## Supplemental Data Files for "Pervasive duplication of tumor suppressors in Afrotherians during the evolution of large bodies and reduced cancer risk": mamAmeI_RBB.bed (part 1 of 2)

```
seqnames	start	end	name	score	strand	itemRgb	thickStart	thickEnd	blockCount	blockStart	blockWidth
chr13	83145289	83148642	A1BG	1	+	25500	83145289	83148642	4	155730673232	269293116122
chr18	35140769	35195773	A1CF	1	-	25500	35140769	35195773	11	15745658410480132e32	15213112520627295e14
chr4	57205429	57248489	A2M	1	-	25500	57205429	57248489	20	19281693283531148e70	10168891222182059e39
chr4	56997443	57039205	A2ML1	1	+	25500	56997443	57039205	25	19441718895593744e98	5918215816183743e52
chr2	177931545	177934630	A3GALT2	1	+	25500	177931545	177934630	3	124142553	134137533
chrUn0009	2488611	2489669	A4GALT	1	+	25500	2488611	2489669	3	1652736	54229323
chr27	4850364	4857138	A4GNT	1	+	25500	4850364	4857138	4	1627063196575	3294795200
chr4	98420173	98432777	AAAS	1	-	25500	98420173	98432777	14	13337709321235147e35	20386749292596507e16
chrUn0017	1718794	1770667	AACS	1	-	25500	1718794	1770667	14	14455542979008533e45	11620359128113123e22
chr26	68868565	68880336	AADAC	1	+	25500	68868565	68880336	5	130296169941311170	10416168173596
chr26	68765481	68778977	AADACL2	1	+	25500	68765481	68778977	3	11291313273	173278224
chr26	68804163	68826329	AADACL2	1	+	25500	68804163	68826329	2	121565	206602
chr2	199162897	199163654	AADACL3	1	-	25500	199162897	199163654	2	1477	416281
chr2	199209656	199210342	AADACL4	1	-	25500	199209656	199210342	2	1253	227434
chr20	61594483	61615964	AADAT	1	-	25500	61594483	61615964	7	1198542174798881e11	98689574215134160
chr10	10056056	10064800	AAED1	1	+	25500	10056056	10064800	6	161616501877591e5	179596265131128
chr17	32956031	32990498	AAGAB	1	-	25500	32956031	32990498	7	1875138832116336e12	715010483899265
chr14	49550627	49723308	AAK1	1	+	25500	49550627	49723308	24	1857209785197917e119	16410111291431228e47
chr7	25879434	25897724	AAMDC	1	+	25500	25879434	25897724	4	1156661815418247	146955044
chr5	115460314	115465585	AAMP	1	-	25500	115460314	115465585	12	16771024130415656e27	7115886104116831e16
chr11	9110612	9111925	AANAT	1	-	25500	9110612	9111925	3	15691153	305152161
chr23	18298892	18312893	AAR2	1	-	25500	18298892	18312893	5	19114132441345114e3	164239164392116
chr15	66303751	66303840	AARD	1	+	25500	66303751	66303840	1	1	89
chr20	37468361	37486020	AARS	1	+	25500	37468361	37486020	21	12407294352075917e75	14318814617314616e42
chr1	82708583	82719237	AARS2	1	-	25500	82708583	82719237	21	16068371563190028e63	16410786107119104e45
chr6	104267546	104297193	AASDH	1	+	25500	104267546	104297193	14	11683501152006322e45	23011315212219126e25
chr7	7193886	7226513	AASDHPPT	1	-	25500	7193886	7226513	6	1198519527203063e9	16171161122224182
chr8	108420194	108467601	AASS	1	-	25500	108420194	108467601	21	16381470334350556e78	10417086113951675e39
chr11	43885545	43973605	AATF	1	+	25500	43885545	43973605	12	11062409642164864e35	8919711017314007e15
chr11	4761399	4777538	AATK	1	+	25500	4761399	4777538	17	17579786489411046e61	1251198613186122e28
chr12	58932667	58959926	ABAT	1	+	25500	58932667	58959926	11	1481014162148882e34	9512677896214911e13
chr10	63843856	63946157	ABCA1	1	+	25500	63843856	63946157	47	1439658542333825e216	9513798104113867e114
chr11	16340665	16362985	ABCA10	1	+	25500	16340665	16362985	5	1111022881299622100	131116194125179
chr5	112032928	112202804	ABCA12	1	-	25500	112032928	112202804	47	1216551736370758e215	10413710792101129e117
chr8	20221227	20752261	ABCA13	1	+	25500	20221227	20752261	52	12669741499500368e273	8695128131119112e130
chrUn0173	166589	182631	ABCA2	1	+	25500	166589	182631	45	12673321534134006e180	10121817917341648e111
chr12	51460935	51495657	ABCA3	1	-	25500	51460935	51495657	29	1576805116317252e111	12574173170185186e62
chr2	104125431	104298156	ABCA4	1	-	25500	104125431	104298156	46	1106941164294549e216	772459510113414e109
chr11	16250083	16304805	ABCA5	1	+	25500	16250083	16304805	33	11199361651247049e138	10115516186224142e71
chrUn0080	736790	748714	ABCA7	1	+	25500	736790	748714	16	13211707239529106e45	62140981582271755e28
chr11	16398928	16581892	ABCA8	1	+	25500	16398928	16581892	5	16127202181380182e3	358383101143
chr11	16462161	16676446	ABCA8	1	+	25500	16462161	16676446	31	1145468151111152e165	9219710417158147e67
chr11	16394751	16534679	ABCA9	1	+	25500	16394751	16534679	11	19733912132017127e39	7113198779559208e7
chr2	9934191	9962189	ABCB10	1	+	25500	9934191	9962189	13	11421068343742854e36	9244203131149131e17
chr5	65807501	65900794	ABCB11	1	-	25500	65807501	65900794	23	11438352280691062e91	19714620619715814e50
chr8	78479739	78560059	ABCB4	1	+	25500	78479739	78560059	25	18572468441994703e98	17655619117011022e51
chr8	54488024	54586653	ABCB5	1	-	25500	54488024	54586653	22	1165566539228125e87	19414620619715207e48
chr5	116430355	116437003	ABCB6	1	-	25500	116430355	116437003	16	12453957259641851e40	5968929817944836e23
chrX	62241482	62284874	ABCB7	1	-	25500	62241482	62284874	14	13171564283038426e45	2127710471472362e19
chr19	62579983	62596606	ABCB8	1	+	25500	62579983	62596606	15	13631421244384672e46	5920315295104161e24
chrUn0017	3415182	3438129	ABCB9	1	+	25500	3415182	3438129	12	14847200794888082e34	4671011161072062e20
chrUn0052	1380971	1560489	ABCC1	1	-	25500	1380971	1560489	31	12701400360957976e134	9819416711913111e68
chr1	81687039	81706891	ABCC10	1	+	25500	81687039	81706891	24	12562313432454922e90	1585696253922713e49
chr20	5444492	5527748	ABCC12	1	+	25500	5444492	5527748	25	1490388959358112e102	11674152206110142e52
chr20	5397652	5414840	ABCC12	1	-	25500	5397652	5414840	4	15001299917091	1011014498
chr18	21384419	21464286	ABCC2	1	-	25500	21384419	21464286	29	1524349146985757e118	11919716715514312e64
chr11	32621157	32668662	ABCC3	1	+	25500	32621157	32668662	27	11231613022133656e114	4417912213711613e60
chr2	40663907	40927545	ABCC4	1	+	25500	40663907	40927545	25	18691657441274435e113	11011621589161125e51
chr1	33930761	34039351	ABCC5	1	+	25500	33930761	34039351	29	12036427850286815e128	12815815223023317e66
chrUn0052	1317527	1374564	ABCC6	1	+	25500	1317527	1374564	23	11841411062661619e91	18212212211318516e50
chr7	51434481	51521862	ABCC8	1	-	25500	51434481	51521862	37	16771285222428088e153	13462134104107746e81
chr4	70050971	70190643	ABCC9	1	-	25500	70050971	70190643	36	12643493472219193e165	1341371011077772e81
chrX	117702952	117723624	ABCD1	1	+	25500	117702952	117723624	13	11873013321805877e36	14056299137140158e16
chr4	83570916	83658927	ABCD2	1	-	25500	83570916	83658927	12	18672144492096665e38	21512586146128957e15
chr2	104703071	104800460	ABCD3	1	+	25500	104703071	104800460	19	13725440479444176e74	5998867198122681e26
chr9	61449180	61463991	ABCD4	1	-	25500	61449180	61463991	13	1834268429517197e37	11674951889811988e15
chr17	7467152	7497130	ABCE1	1	+	25500	7467152	7497130	15	1959371348065366e48	10186861191379588e22
chrUn0077	1098106	1112567	ABCF1	1	-	25500	1098106	1112567	17	12737592330249822e47	16471955674170109e25
chr19	62815742	62827193	ABCF2	1	-	25500	62815742	62827193	13	12821211179927194e32	13720312859110888e18
chr1	33780056	33787232	ABCF3	1	-	25500	33780056	33787232	18	16048461039239029e50	15577867713738805e25
chrUn0005	8763638	8846186	ABCG1	1	+	25500	8763638	8846186	15	1945211954312655e52	35149119104143133e24
chr6	66744896	66789135	ABCG2	1	+	25500	66744896	66789135	13	19823106741113314e43	11959113152155152e18
chr14	9807529	9821653	ABCG4	1	+	25500	9807529	9821653	14	14456669569687212e42	2397713450143125e21
chr27	31650544	31685231	ABCG5	1	-	25500	31650544	31685231	9	11418215722268122e23	11012214320021214e10
chr27	31694642	31705835	ABCG8	1	+	25500	31694642	31705835	9	1383048684930511e19	13117956682691194e7
chr12	43669471	43671898	ABHD1	1	+	25500	43669471	43671898	7	15249011159140418e6	1611734111315816e4
chr1	3497389	3529333	ABHD10	1	+	25500	3497389	3529333	5	13325172671778531e3	143179113137329
chr12	82696288	82698664	ABHD11	1	+	25500	82696288	82698664	5	11233156418372248	140158167182128
chr23	53170602	53201807	ABHD12	1	-	25500	53170602	53201807	6	11513296583422638e6	1287780131104128
chr26	8933206	8934216	ABHD13	1	-	25500	8933206	8934216	2	1733	656278
chr19	18650787	18651280	ABHD14A-ACY1	1	-	25500	18650787	18651280	2	1291	125203
chr19	18656055	18658605	ABHD14B	1	+	25500	18656055	18658605	3	117492378	119299173
chr11	52992126	52995396	ABHD15	1	-	25500	52992126	52995396	2	12393	491878
chrUn0065	1414548	1430952	ABHD16A	1	+	25500	1414548	1430952	16	11965228081108401e55	16165896812211687e21
chrUn0049	405846	407255	ABHD16B	1	-	25500	405846	407255	3	111171303	1028152107
chr10	31103381	31111553	ABHD17B	1	+	25500	31103381	31111553	4	133751477964	29671179209
chr17	46445804	46513844	ABHD17C	1	+	25500	46445804	46513844	4	11276290167823	5653179218
chr6	18644716	18669168	ABHD18	1	-	25500	18644716	18669168	10	13659425444017563e24	5016411023010184e9
chr17	52152785	52235734	ABHD2	1	-	25500	52152785	52235734	9	12907450752067994e20	1948371110861852e8
chr13	23294513	23345074	ABHD3	1	-	25500	23294513	23345074	8	13736577894042565e16	1701641761134718e7
chrUn0034	1213968	1220423	ABHD4	1	+	25500	1213968	1220423	5	1532274454876370	36816111018886
chr19	26662869	26704897	ABHD5	1	-	25500	26662869	26704897	6	18591132313878393e7	8618811015536889
chr19	11959317	11989710	ABHD6	1	-	25500	11959317	11989710	7	15623114091370316e13	17695158131113155e3
chr2	214415260	214420203	ABHD8	1	+	25500	214415260	214420203	5	1199340837324804	179539170215140
chr4	19451772	19576633	ABI1	1	+	25500	19451772	19576633	11	14509397821102819e42	10716713410113711e14
chr5	100580738	100686223	ABI2	1	+	25500	100580738	100686223	11	1500806528975328e37	13116715810414379e13
chr11	31305635	31315281	ABI3	1	+	25500	31305635	31315281	7	14910609777538032e8	1.1316717986101681e+18
chrUn0004	2910497	3210336	ABI3BP	1	-	25500	2910497	3210336	19	1153931044647213e79	1131221708010721e31
chr10	36526137	36580361	ABL1	1	-	25500	36526137	36580361	15	14936611366413745e46	48889692329161853e23
chr22	24650607	24756944	ABL2	1	+	25500	24650607	24756944	13	18794589231919514e49	1556217029627286e20
chr18	7400548	7611951	ABLIM1	1	+	25500	7400548	7611951	19	17642180004104683e90	23918510792928665e29
chr6	162917187	163056888	ABLIM2	1	+	25500	162917187	163056888	13	11198219860306437e46	14317698928962355e15
chr3	42622626	42701291	ABLIM3	1	-	25500	42622626	42701291	18	1665579229978138e67	11080686253591344e27
chr10	3522218	3523921	ABO	1	+	25500	3522218	3523921	3	110211114	13441590
chr11	54059261	54211442	ABR	1	+	25500	54059261	54211442	25	1474617440582658e120	5628198185293556e45
chr15	56398297	56408322	ABRA	1	-	25500	56398297	56408322	2	19358	464668
chr1	182269370	182275923	ABRACL	1	+	25500	182269370	182275923	2	16375	68179
chr6	72036311	72056845	ABRAXAS1	1	+	25500	72036311	72056845	7	14174105531403118e13	9889681764783428
chrUn0008	2313849	2339407	ABRAXAS2	1	+	25500	2313849	2339407	9	14338106611330317e23	6589356818512581e6
chr1	73018325	73019782	ABT1	1	+	25500	73018325	73019782	3	17971081	122137377
chr19	31810919	31819298	ABTB1	1	+	25500	31810919	31819298	13	11494167128283118e32	56655514615844114e16
chr7	68020640	68219143	ABTB2	1	-	25500	68020640	68219143	19	116912480824794e73	19411371891011054e34
chr24	25095568	25107320	ACAA1	1	-	25500	25095568	25107320	8	12918345337945705e13	7112517919168836e3
chr13	54097675	54153549	ACAA2	1	-	25500	54097675	54153549	9	13557947618141192e22	8315271771761439e7
chr11	44031308	44251873	ACACA	1	-	25500	44031308	44251873	51	12221943610281223e261	7413417015511614e118
chrUn0006	2030383	2157314	ACACB	1	-	25500	2030383	2157314	49	1850107720945175e219	12213417015217919e122
chrUn0017	6181022	6221610	ACAD10	1	+	25500	6181022	6221610	15	11703622174221528e51	14918815814318215e26
chr7	67628730	67630740	ACAD11	1	+	25500	67628730	67630740	6	18131353155717007e3	6835291948653185
chrUn0033	3836131	3921089	ACAD11	1	-	25500	3836131	3921089	16	11227220010637121e57	10711011615868896e24
chr14	32074053	32084975	ACAD8	1	+	25500	32074053	32084975	9	16611459192023964e17	7716710774134138e8
chr19	33640484	33661331	ACAD9	1	-	25500	33640484	33661331	13	11905294933264261e39	8913177867762122e13
chr5	107242413	107277696	ACADL	1	-	25500	107242413	107277696	9	13670596619019205e22	8986134104101167e8
chr2	128591342	128641026	ACADM	1	-	25500	128591342	128641026	6	11314414022344691e9	242951349213486
chr2	128644223	128644312	ACADM	1	-	25500	128644223	128644312	1	1	89
chrUn0006	3700731	3709914	ACADS	1	-	25500	3700731	3709914	9	12845567851012157e13	15253981348911616e7
chrUn0008	718417	740798	ACADSB	1	+	25500	718417	740798	7	11067753791111154e11	188164125899213760
chr11	61660347	61664668	ACADVL	1	+	25500	61660347	61664668	15	11633188811268146e37	7165131146128125e21
chr17	52451068	52487534	ACAN	1	-	25500	52451068	52487534	20	1381843331572617e78	18265161119350262e41
chr11	61825009	61839182	ACAP1	1	+	25500	61825009	61839182	20	16165893635970047e67	5059119591827775e34
chr1	22348100	22444864	ACAP2	1	+	25500	22348100	22444864	22	1918192711092933e88	5920295356185474e37
chr2	211889404	211900476	ACAP3	1	+	25500	211889404	211900476	15	1364941624295448e43	5917947957411353e19
chr7	5024698	5038240	ACAT1	1	-	25500	5024698	5038240	10	1699320843189125e25	11615853110951493e9
chr1	205530438	205547389	ACAT2	1	+	25500	205530438	205547389	9	1581659848214116e22	1341131411614312e10
chr22	50957783	50996931	ACBD3	1	+	25500	50957783	50996931	9	12164921766224397e24	28474231436217317e7
chr11	24263971	24265717	ACBD4	1	-	25500	24263971	24265717	5	1693109412451658	801227113489
chr4	19362655	19423635	ACBD5	1	-	25500	19362655	19423635	9	15039237492456028e23	19411989152711198e7
chr22	23210381	23499446	ACBD6	1	+	25500	23210381	23499446	7	1689610495986441e17	10459898311089152
chr4	33090107	33090229	ACBD7	1	+	25500	33090107	33090229	1	1	122
chr7	78040679	78054473	ACCS	1	+	25500	78040679	78054473	7	1172844235039105e12	6565987713762155
chr7	78017544	78025516	ACCSL	1	+	25500	78017544	78025516	8	14667842219263255e10	5968656210177146e3
chr20	31388069	31390517	ACD	1	-	25500	31388069	31390517	5	1503177219342348	891077489101
chr11	21098576	21131739	ACE	1	-	25500	21098576	21131739	25	12185270112168127e102	10417615519783129e52
chrX	14292821	14338575	ACE2	1	-	25500	14292821	14338575	13	11575436412009128e42	832031011467795e20
chrUn0048	880388	917479	ACER1	1	-	25500	880388	917479	5	1.1619414259973699e+17	16413714014098
chr10	88950098	88974951	ACER2	1	-	25500	88950098	88974951	6	11907662014002149e7	18214013714665108
chrUn0014	412814	578259	ACER3	1	-	25500	412814	578259	7	11012613249640817e16	50101985353107104
chrUn0079	67272	71263	ACHE	1	+	25500	67272	71263	4	1142328643873	1067488167119
chrUn0034	1745969	1778374	ACIN1	1	-	25500	1745969	1778374	24	1959116217321956e89	32698323107235024e47
chr2	21993146	21994021	ACKR1	1	-	25500	21993146	21994021	2	1580	527296
chr19	27496227	27497324	ACKR2	1	-	25500	27496227	27497324	1	1	1097
chr5	137067452	137068528	ACKR3	1	+	25500	137067452	137068528	1	1	1076
chr11	26818999	26852280	ACLY	1	+	25500	26818999	26852280	29	11317387444425093e116	15568591947713113e57
chr5	28777581	28897960	ACMSD	1	+	25500	28777581	28897960	9	145166535435632e28	5095502369295173e4
chr10	76709017	76742310	ACO1	1	-	25500	76709017	76742310	18	11548617279278775e65	12212214614310412e33
chrUn0009	3757736	3784381	ACO2	1	-	25500	3757736	3784381	18	14881107221332843e57	12812213119415213e30
chr2	60283996	60288926	ACOD1	1	-	25500	60283996	60288926	4	1198937584797	94120389134
chr2	153966730	153989890	ACOT11	1	-	25500	153966730	153989890	14	18472665345939387e40	12513413483655916e19
chr3	120208058	120281732	ACOT12	1	+	25500	120208058	120281732	10	1776613356150165e29	12571381011431158e10
chr1	70730744	70734053	ACOT13	1	+	25500	70730744	70734053	2	13161	173149
chr9	60765071	60827567	ACOT4	1	+	25500	60765071	60827567	6	1172547156191962e8	5328420010720683
chr9	60795562	60801398	ACOT4	1	+	25500	60795562	60801398	4	125340685262	164203200575
chr2	206269911	206357348	ACOT7	1	+	25500	206269911	206357348	8	19904156282173724e18	1191559210489104e5
chr23	8434794	8444492	ACOT8	1	+	25500	8434794	8444492	6	1129747077311799e5	89101227164197100
chrX	22855734	22877147	ACOT9	1	-	25500	22855734	22877147	11	13558441099133821e26	15541868911365748e8
chr11	9597721	9619067	ACOX1	1	+	25500	9597721	9619067	15	13584978134561564e51	13716115815895952e25
chr19	11744928	11774688	ACOX2	1	+	25500	11744928	11774688	10	11299184840064452e23	15515210711911917e13
chrUn0057	205224	439506	ACOXL	1	-	25500	205224	439506	7	13218765709814707e17	116471551078910180
chr7	32904810	32905283	ACP1	1	+	25500	32904810	32905283	1	1	473
chr9	22254118	22254498	ACP1	1	-	25500	22254118	22254498	1	1	380
chr12	11104753	11122444	ACP1	1	+	25500	11104753	11122444	7	16360651666771432e11	47641131345610770
chr7	81262060	81269116	ACP2	1	-	25500	81262060	81269116	11	11960226933633973e24	1311731071317199e10
chr13	93261909	93267206	ACP4	1	-	25500	93261909	93267206	9	1903131618181981e16	1011731258313484e7
chr2	221993353	221995257	ACP5	1	+	25500	221993353	221995257	4	14517211660	23668332245
chrUn0055	855138	874241	ACP6	1	-	25500	855138	874241	7	1612870291051111e13	1461348674131131100
chrUn0030	2359356	2367332	ACP7	1	+	25500	2359356	2367332	10	15072150254526998e19	20318212215212805e10
chrUn0033	3578197	3629347	ACPP	1	+	25500	3578197	3629347	7	11595019565258379e14	1.2289149981289219e+17
chrUn0192	30934	36924	ACR	1	+	25500	30934	36924	4	1143955875929	7427226062
chr4	54455428	54462785	ACRBP	1	-	25500	54455428	54462785	9	16371832215644351e15	11983149143134434e8
chr14	20173587	20176943	ACRV1	1	-	25500	20173587	20176943	2	13238	122119
chr17	44023755	44045060	ACSBG1	1	+	25500	44023755	44045060	12	16411084116291181e36	22589119801491755e16
chrUn0048	740098	764050	ACSBG2	1	+	25500	740098	764050	8	14114771112466142e17	2218910114911621e7
chr11	32428683	32468710	ACSF2	1	+	25500	32428683	32468710	14	12673626871273043e49	11989321311167458e18
chr20	51574732	51614483	ACSF3	1	+	25500	51574732	51614483	8	15081472533720762e15	4618915813712513e7
chr25	58201475	58244229	ACSL1	1	+	25500	58201475	58244229	18	11150015491191625e69	1941136210198173e29
chr5	120291726	120324809	ACSL3	1	+	25500	120291726	120324809	14	11009312694136723e49	37714010713112215e23
chrX	95120492	95145255	ACSL4	1	-	25500	95120492	95145255	11	18533391834291556e29	15213719111313147e13
chr18	9645651	9679945	ACSL5	1	-	25500	9645651	9679945	13	11119513450138373e44	137143113927414e19
chr3	81128624	81170692	ACSL6	1	-	25500	81128624	81170692	18	19931110661340703e68	9810114311689723e30
chrUn0003	2271767	2312424	ACSM1	1	+	25500	2271767	2312424	8	17938871711117236e17	20920913414310404e6
chrUn0003	2558600	2595168	ACSM3	1	+	25500	2558600	2595168	13	11019206152357321e43	1792092098915812e17
chrUn0003	2501274	2525718	ACSM4	1	+	25500	2501274	2525718	13	12626709813533154e42	20021218514014686e18
chrUn0003	2153310	2176258	ACSM5	1	+	25500	2153310	2176258	12	11000203946931147e36	20620920615277116e16
chr23	52716761	52780159	ACSS1	1	-	25500	52716761	52780159	12	15183601264327662e35	16112512511395133e14
chr23	19524093	19596298	ACSS2	1	-	25500	19524093	19596298	14	12498731375374743e38	11671176698356136e20
chr4	131534812	131713998	ACSS3	1	+	25500	131534812	131713998	14	13277159224656178e56	31711016413414085e20
chr12	73009954	73010452	ACTB	1	-	25500	73009954	73010452	2	1380	248119
chrUn0002	3884244	3888700	ACTC1	1	-	25500	3884244	3888700	6	16911660200728332e3	140182191164320130
chr11	4435847	4436756	ACTG1	1	+	25500	4435847	4436756	3	1198719	119242191
chr14	44900247	44913575	ACTG2	1	-	25500	44900247	44913575	8	11924386449447013e14	14018219116186112e6
chr23	20856281	20857012	ACTL10	1	-	25500	20856281	20857012	1	1	731
chr1	38187399	38213893	ACTL6A	1	-	25500	38187399	38213893	14	11573297161646396e41	7786955911062441e16
chrUn0079	253190	262519	ACTL6B	1	+	25500	253190	262519	11	14173858464048066e23	10498989510189621e8
chr10	60051660	60052961	ACTL7A	1	-	25500	60051660	60052961	2	11111	1067191
chr10	60058939	60060183	ACTL7B	1	+	25500	60058939	60060183	1	1	1244
chr2	194616273	194619807	ACTL8	1	-	25500	194616273	194619807	2	13206	752329
chr9	55786457	55832263	ACTN1	1	-	25500	55786457	55832263	21	11404271832714301e74	15516165771465652e37
chr22	39111192	39183657	ACTN2	1	+	25500	39111192	39183657	22	13275933779346179e89	1251131198686808e41
chrUn0007	2971948	2986470	ACTN3	1	-	25500	2971948	2986470	23	12351118127217995e72	15215865146626213e40
chrUn0030	1805962	1888745	ACTN4	1	+	25500	1805962	1888745	19	17653620539305913e71	29711101228380803e30
chr9	45019631	45045344	ACTR10	1	+	25500	45019631	45045344	11	12253337049519377e29	777468116748072e10
chr18	18844392	18860113	ACTR1A	1	+	25500	18844392	18860113	10	18333949810334112e27	4762741251258328e7
chrUn0057	2170239	2176330	ACTR1B	1	-	25500	2170239	2176330	10	12170226324752702e20	9853839211323124e7
chr14	54405944	54441910	ACTR2	1	-	25500	54405944	54441910	9	1416087341118414e23	1671101461491377e8
chr5	25460776	25502750	ACTR3	1	-	25500	25460776	25502750	11	11167548558121538e31	9265128891731397e12
chr19	65188136	65294698	ACTR3B	1	+	25500	65188136	65294698	7	1304373263045518e18	5.6122101104125837e+17
chr23	15734842	15756560	ACTR5	1	-	25500	15734842	15756560	9	14439569865921421e21	21212214083185212e9
chr4	154087093	154106722	ACTR6	1	+	25500	154087093	154106722	11	11971258236924937e27	6811674125110448e12
chr19	16699778	16713629	ACTR8	1	+	25500	16699778	16713629	12	13703536960736464e32	12217010710717315e18
chrX	114770320	114771450	ACTRT1	1	-	25500	114770320	114771450	3	14151012	341551119
chrX	115997728	115998858	ACTRT1	1	-	25500	115997728	115998858	4	16498021030	55159101101
chrUn0013	3088571	3089398	ACTRT1	1	+	25500	3088571	3089398	4	1259439676	218146170152
chr2	210248868	210249995	ACTRT2	1	-	25500	210248868	210249995	1	1	1127
chrX	102885813	102886922	ACTRT2	1	+	25500	102885813	102886922	4	1241478754	110203209356
chrX	114910119	114910802	ACTRT2	1	-	25500	114910119	114910802	3	1172607	10432677
chr26	46114565	46117510	ACTRT3	1	-	25500	46114565	46117510	4	183227612839	7828647107
chr5	53766923	53810819	ACVR1	1	-	25500	53766923	53810819	9	1886133311720833e23	13412820027214696e7
chr4	96988280	97031679	ACVR1B	1	+	25500	96988280	97031679	10	1219902304926478e30	892392482307453e12
chr5	53549795	53620959	ACVR1C	1	-	25500	53549795	53620959	9	11093013288155833e24	1221311259216723e9
chr5	43473247	43562103	ACVR2A	1	+	25500	43473247	43562103	12	15518258375584538e39	5320623321521437e15
chr24	25420490	25427735	ACVR2B	1	+	25500	25420490	25427735	10	15097811032175924e18	20611010411914918e13
chr4	96941467	96949068	ACVRL1	1	+	25500	96941467	96949068	9	14389571424188528e14	251212981462752e9
chrUn0007	1958093	1959793	ACY3	1	+	25500	1958093	1959793	2	11519	224182
chr9	62216195	62216407	ACYP1	1	-	25500	62216195	62216407	1	1	212
chr9	62226447	62226554	ACYP1	1	-	25500	62226447	62226554	1	1	107
chr27	42378685	42512870	ACYP2	1	+	25500	42378685	42512870	2	1134076	80110
chr23	9753228	9768981	ADA	1	+	25500	9753228	9768981	7	16831926912757136e12	59125122745913200
chr4	46656605	46683253	ADA2	1	+	25500	46656605	46683253	5	1169430282569426400	320137206155206
chr6	25498973	25548215	ADAD1	1	-	25500	25498973	25548215	11	14837194392374823e33	11010423622717315e14
chr20	47385240	47397576	ADAD2	1	+	25500	47385240	47397576	7	1930510916112421e14	621431672151554e4
chrUn0002	13008198	13024595	ADAL	1	+	25500	13008198	13024595	7	13327101811173409e13	1.3186125741371039e+18
chr17	24385978	24499760	ADAM10	1	-	25500	24385978	24499760	15	18918461298514457e51	59928920618512814e22
chr11	24584509	24601216	ADAM11	1	-	25500	24584509	24601216	20	11703686221000132e58	7711315511910165e29
chrUn0008	3391699	3530990	ADAM12	1	-	25500	3391699	3530990	18	12469727051340999e72	1341761371077718e30
chr2	26797874	26808021	ADAM15	1	-	25500	26797874	26808021	19	14128921604207434e55	13165717113180198e29
chr12	21959732	22006923	ADAM17	1	-	25500	21959732	22006923	20	17612497626893533e68	3541131508977131e36
chr25	37750859	37836448	ADAM18	1	-	25500	37750859	37836448	13	12102929556420305e44	1161882009535861e16
chr3	32835575	32942403	ADAM19	1	+	25500	32835575	32942403	17	11742355318650991e66	9571741946516781e27
chr25	37550125	37565317	ADAM2	1	+	25500	37550125	37565317	2	115065	164128
chr25	37644180	37654607	ADAM2	1	+	25500	37644180	37654607	2	110294	167134
chr20	67060082	67061998	ADAM20	1	-	25500	67060082	67061998	5	11604429761369	11924838935548
chr9	57664690	57666723	ADAM20	1	-	25500	57664690	57666723	3	18351372	794374662
chr8	77820109	78067939	ADAM22	1	-	25500	77820109	78067939	26	11057011151136658e113	12268101107921134e44
chr5	103954791	104121936	ADAM23	1	+	25500	103954791	104121936	27	11031358334418245e129	6510422174628077e45
chr25	26591934	26666751	ADAM28	1	-	25500	26591934	26666751	16	16786921103921286e56	6580861491041948e24
chr2	97123255	97125095	ADAM30	1	+	25500	97123255	97125095	5	1247120015061698	221116224161143
chrUn0055	30486	32543	ADAM30	1	+	25500	30486	32543	4	174810901579	701206452479
chr25	38223812	38323453	ADAM32	1	-	25500	38223812	38323453	7	11787258524494681e13	1887120310415811800
chr23	27251046	27256539	ADAM33	1	-	25500	27251046	27256539	12	1237585892115018e26	10798203110191162e14
chr25	26382377	26430580	ADAM7	1	-	25500	26382377	26430580	10	11375189531036114e24	18889197925686116e8
chrUn0008	10300946	10303762	ADAM8	1	-	25500	10300946	10303762	4	167210432689	197161104128
chr25	38370241	38451358	ADAM9	1	-	25500	38370241	38451358	17	11328918692190548e64	9213110780182102e28
chr25	26533303	26543580	ADAMDEC1	1	-	25500	26533303	26543580	7	1982200124673984e9	1791288314017674e3
chr21	29330352	29338259	ADAMTS1	1	+	25500	29330352	29338259	11	12562345292436325e23	21513731792167287e13
chrUn0043	2651739	2676921	ADAMTS10	1	-	25500	2651739	2676921	23	11066129917512506e83	10415817620312818e42
chr3	167244183	167691000	ADAMTS12	1	+	25500	167244183	167691000	26	17256183625250411e132	12534416719783116e58
chr10	3233424	3259870	ADAMTS13	1	-	25500	3233424	3259870	13	18611102451083604e43	14314010480113654e19
chr18	55353100	55445325	ADAMTS14	1	+	25500	55353100	55445325	22	12113541643520613e87	1972361551918015e44
chr14	26593111	26617184	ADAMTS15	1	+	25500	26593111	26617184	9	1114611210612508e25	9531341672841675e11
chr3	199033498	199314382	ADAMTS16	1	+	25500	199033498	199314382	18	1894499221294936e83	3261978315810415e37
chr17	67158171	67618583	ADAMTS17	1	-	25500	67158171	67618583	22	1153517930227908e104	14917315511913118e44
chr20	40358307	40526202	ADAMTS18	1	-	25500	40358307	40526202	22	13719665974521097e87	11014920912520318e44
chr3	78621699	78944244	ADAMTS19	1	+	25500	78621699	78944244	23	11149658417857078e110	8918816417383154e46
chr3	5533873	5842452	ADAMTS2	1	+	25500	5533873	5842452	21	11025691736702136e104	5911320374155108e44
chr4	87588379	87797727	ADAMTS20	1	-	25500	87588379	87797727	21	1239553957452804e94	10411014316762163e42
chr6	84766239	85071250	ADAMTS3	1	+	25500	84766239	85071250	24	12124212931423377e121	6840715520083147e50
chr2	19717046	19724056	ADAMTS4	1	+	25500	19717046	19724056	10	1235170122182905e20	19429034413417023e13
chr21	29192439	29249132	ADAMTS5	1	+	25500	29192439	29249132	10	1205688162453179e26	11943441013116724e13
chr3	136457228	136724806	ADAMTS6	1	+	25500	136457228	136724806	24	1869911707125891e116	36216710480146426e48
chr17	44252067	44291004	ADAMTS7	1	-	25500	44252067	44291004	28	1.3469483550585896e+123	1521641431731313e63
chr14	26546613	26568069	ADAMTS8	1	-	25500	26546613	26568069	12	11902776306431463e32	15535017044921707e17
chr19	4746693	4936484	ADAMTS9	1	+	25500	4746693	4936484	37	17115986322713455e173	11339216129077106e86
chr10	89409814	89756216	ADAMTSL1	1	-	25500	89409814	89756216	28	11432216676261066e134	10122195209179217e63
chr10	3095523	3130362	ADAMTSL2	1	-	25500	3095523	3130362	18	1898425151555893e63	1197717617074215e31
chr17	48128683	48487710	ADAMTSL3	1	-	25500	48128683	48487710	28	19221034714639268e135	8321218517918212e62
chr2	72244815	72252027	ADAMTSL4	1	-	25500	72244815	72252027	19	12757071089153629e54	12214317910117911e35
chrUn0080	1244281	1248610	ADAMTSL5	1	-	25500	1244281	1248610	10	1795256428211538e16	7180803880113128e7
chr12	68048532	68093724	ADAP1	1	-	25500	68048532	68093724	8	19131452274233444e14	23962831461139517e3
chr11	48856950	48878224	ADAP2	1	-	25500	48856950	48878224	10	11451405601694924e24	8683778314911078e7
chr2	27329041	27348010	ADAR	1	+	25500	27329041	27348010	20	11933131066123424e68	1522374080182119e39
chrUn0054	1978474	2015512	ADARB1	1	-	25500	1978474	2015512	11	1124522136264923e34	17617918216714916e14
chr4	9356990	9654071	ADARB2	1	+	25500	9356990	9654071	9	17421314182385403e29	6051401161671522e11
chr20	38565254	38578762	ADAT1	1	-	25500	38565254	38578762	9	1432054287045757e21	12210114649480132e7
chr1	187294398	187309803	ADAT2	1	-	25500	187294398	187309803	4	185471188615302	74101152104
chrUn0060	1969948	1970937	ADAT3	1	-	25500	1969948	1970937	4	1259523673	23923089317
chr8	16834108	17086696	ADCY1	1	+	25500	16834108	17086696	21	13496514293343103e99	3381821461191136e42
chr2	3110465	3304672	ADCY10	1	-	25500	3110465	3304672	26	16911990123704237e119	16118519411911618e57
chr3	201673961	202185757	ADCY2	1	+	25500	201673961	202185757	26	1613368915377015e130	41143194985915227e52
chr12	40584732	40703028	ADCY3	1	-	25500	40584732	40703028	23	18571694300436879e86	17912510411914614e44
chrUn0034	2998512	3015078	ADCY4	1	-	25500	2998512	3015078	23	1.2407029331278312e+95	15212211610414622e49
chr1	17072289	17249856	ADCY5	1	-	25500	17072289	17249856	23	12471621676127768e94	12512520311071132e47
chr4	93816543	93830719	ADCY6	1	-	25500	93816543	93830719	21	13531706326538198e66	12512220326612518e42
chr20	14236568	14263992	ADCY7	1	+	25500	14236568	14263992	21	12136354444325162e78	16120012815214742e39
chr15	79138827	79361291	ADCY8	1	-	25500	79138827	79361291	19	1456383451402619e80	4851168914616175e36
chr12	54045668	54199401	ADCY9	1	-	25500	54045668	54199401	14	1892969711859132e52	8122961281612064e24
chr13	13480853	13481038	ADCYAP1	1	+	25500	13480853	13481038	1	1	185
chr8	43637923	43682818	ADCYAP1R1	1	-	25500	43637923	43682818	12	17633966996148938e34	41110125839268156e13
chr6	160889659	160933335	ADD1	1	+	25500	160889659	160933335	14	12283111342055525e48	19716414680149153e21
chr14	48342113	48390390	ADD2	1	+	25500	48342113	48390390	14	11182137903696117e44	7741137140771489e21
chr18	12062018	12093307	ADD3	1	-	25500	12062018	12093307	14	1277907259369979e42	2331495107119258e22
chr1	190944680	191171608	ADGB	1	+	25500	190944680	191171608	27	1266853488839838e132	6514965140988017e54
chrUn0008	10090157	10123677	ADGRA1	1	+	25500	10090157	10123677	9	11401713631610323e22	12212514386191277e9
chr25	39634686	39678162	ADGRA2	1	-	25500	39634686	39678162	22	11844158421555211e74	17021533544389143e42
chr6	140894035	141072957	ADGRA3	1	+	25500	140894035	141072957	20	1563987343579801e90	19771717171134203e39
chrUn0073	1596679	1616900	ADGRB1	1	-	25500	1596679	1616900	5	16204106991874918e3	194951708665
chrUn0634	7201	28495	ADGRB1	1	+	25500	7201	28495	13	13641238313716143e42	34429065104149174e20
chr2	179376923	179407965	ADGRB2	1	+	25500	179376923	179407965	27	13641252812887145e112	33844683164164164e57
chr1	105333203	106128200	ADGRB3	1	+	25500	105333203	106128200	28	13149433225743283e146	7551258616415816e59
chrUn0042	2031421	2123396	ADGRD1	1	+	25500	2031421	2123396	13	1579917642207932e44	8312213726915207e20
chr10	42846002	42860348	ADGRD2	1	-	25500	42846002	42860348	12	11077128021312978e33	1191161341251042e17
chrUn0048	276387	301641	ADGRE1	1	-	25500	276387	301641	9	14301826310753133e22	9265230185173196e9
chr2	218184747	218188946	ADGRE2	1	+	25500	218184747	218188946	3	135184030	13177170
chr2	218317128	218358696	ADGRE3	1	+	25500	218317128	218358696	13	18344843128110294e42	11914681851432031e15
chr1	85727142	85740537	ADGRF1	1	-	25500	85727142	85740537	6	1551894191190112e8	6813731882392152
chr1	86468741	86470227	ADGRF2	1	+	25500	86468741	86470227	2	11290	128197
chr12	42573417	42581139	ADGRF3	1	-	25500	42573417	42581139	6	12073290443744893e4	4477354595182146
chr1	86507493	86515895	ADGRF4	1	+	25500	86507493	86515895	4	1407666758107	89119251296
chr1	85550197	85595018	ADGRF5	1	-	25500	85550197	85595018	14	13300504178031104e46	5947139417919112e25
chr20	21871007	21882037	ADGRG1	1	+	25500	21871007	21882037	11	11955337641384613e25	42513114313111644e14
chrX	17797753	17876060	ADGRG2	1	-	25500	17797753	17876060	16	13396468582548504e55	15815510114953266e26
chr20	21905488	21911579	ADGRG3	1	+	25500	21905488	21911579	4	1108141625838	125113263254
chrUn0021	4940007	5051973	ADGRG4	1	-	25500	4940007	5051973	28	1653866739484138e119	14077152772661039e59
chr20	21792543	21796898	ADGRG5	1	+	25500	21792543	21796898	3	18714078	122119278
chr1	186039252	186179845	ADGRG6	1	+	25500	186039252	186179845	19	16959971659787853e85	9833862368538645e34
chrUn0004	2792559	2848916	ADGRG7	1	+	25500	2792559	2848916	5	13178244610562002e4	863501529535
chr2	218716806	218742088	ADGRL1	1	+	25500	218716806	218742088	20	1271413465136571e79	6821214359931413e39
chr2	121315518	121484601	ADGRL2	1	-	25500	121315518	121484601	22	1418960406919942e87	7521289512816746e42
chr6	97796745	98358966	ADGRL3	1	-	25500	97796745	98358966	25	12636738027862352e117	797501289812217e52
chr2	124730738	124858910	ADGRL4	1	+	25500	124730738	124858910	11	15961577126774275e37	9214917917914623e13
chr6	53450743	53450871	ADH1B	1	+	25500	53450743	53450871	1	1	128
chr6	53583112	53583210	ADH1B	1	+	25500	53583112	53583210	1	1	98
chr6	53819593	53819721	ADH1B	1	+	25500	53819593	53819721	1	1	128
chr6	53969308	53969403	ADH1B	1	+	25500	53969308	53969403	1	1	95
chr6	53566755	53581974	ADH1C	1	+	25500	53566755	53581974	2	115092	50128
chr6	53820998	53821141	ADH1C	1	+	25500	53820998	53821141	2	194	5050
chr6	54128555	54139577	ADH5	1	+	25500	54128555	54139577	7	11986265455305928e9	8914089212224134e3
chr6	54021667	54032316	ADH6	1	+	25500	54021667	54032316	4	18747895810492	11389170158
chr6	53525892	53528913	ADH7	1	+	25500	53525892	53528913	3	112532888	86260134
chr15	15739012	15759649	ADHFE1	1	+	25500	15739012	15759649	8	13258396758209588e14	18210414998779517e3
chr12	15372179	15389458	ADI1	1	-	25500	15372179	15389458	4	12805854217161	101179110119
chr1	31105410	31106897	ADIPOQ	1	-	25500	31105410	31106897	2	11339	452149
chr21	7113546	7121114	ADIPOR1	1	-	25500	7113546	7121114	7	14421978400147164e7	1251941941521101e5
chr2	84633383	84634413	ADIPOR1	1	+	25500	84633383	84634413	6	1173352513697855	50176146119146176
chr1	42555958	42556338	ADIPOR1	1	+	25500	42555958	42556338	1	1	380
chr4	47927873	47968720	ADIPOR2	1	-	25500	47927873	47968720	8	12478510255518172e15	12519417919116715e6
chr18	50328993	50329659	ADIPOR2	1	-	25500	50328993	50329659	4	1307329457	23911101210
chr18	59134521	59636470	ADK	1	+	25500	59134521	59636470	8	11078101902951934e26	5365167110170352e5
chr7	44146787	44147712	ADM	1	+	25500	44146787	44147712	3	1295632	98140294
chrUn0141	125770	125934	ADM2	1	+	25500	125770	125934	1	1	164
chrUn0011	1015263	1022110	ADNP	1	-	25500	1015263	1022110	10	14455146468029694e15	4255995119131111e12
chr13	82622557	82642217	ADNP2	1	+	25500	82622557	82642217	11	11159116398168658e34	10195398275161137e14
chr18	47416043	47416855	ADO	1	+	25500	47416043	47416855	2	1691	683122
chr21	7516639	7560743	ADORA1	1	+	25500	7516639	7560743	3	14346443725	335182380
chr25	4337277	4347515	ADORA2A	1	-	25500	4337277	4347515	2	19919	656320
chr1	204515245	204515661	ADORA2B	1	+	25500	204515245	204515661	3	188370	3516447
chrUn0024	4962580	4963119	ADORA2B	1	-	25500	4962580	4963119	1	1	539
chr2	87484018	87487898	ADORA3	1	-	25500	87484018	87487898	3	11903573	143416308
chr17	38580151	38598313	ADPGK	1	-	25500	38580151	38598313	9	13913556431980577e18	3471589819711965e8
chr1	12983270	12990063	ADPRH	1	+	25500	12983270	12990063	3	136576384	293362410
chr14	57296231	57344406	ADPRHL1	1	-	25500	57296231	57344406	10	16431048229262493e26	18539517315513115e13
chr2	174553012	174558461	ADPRHL2	1	-	25500	174553012	174558461	6	18781325164621062e3	2879818520095152
chr11	65528929	65535005	ADPRM	1	+	25500	65528929	65535005	3	117165773	563119304
chr10	30554321	30554819	ADPRM	1	+	25500	30554321	30554819	3	1116476	10731423
chr25	23370918	23479195	ADRA1A	1	+	25500	23370918	23479195	2	1107763	881515
chr3	30025785	30085833	ADRA1B	1	-	25500	30025785	30085833	2	159108	605941
chr23	27852639	27885992	ADRA1D	1	-	25500	27852639	27885992	4	1320223287833301	11040135353
chr18	11046522	11047874	ADRA2A	1	-	25500	11046522	11047874	2	1880	827473
chrUn0057	1344930	1346258	ADRA2B	1	-	25500	1344930	1346258	2	1661	557668
chr6	161964365	161965306	ADRA2C	1	+	25500	161964365	161965306	3	1547862	39527580
chr18	8012414	8013331	ADRB1	1	-	25500	8012414	8013331	1	1	917
chr3	43147762	43148952	ADRB2	1	-	25500	43147762	43148952	2	1178	1611013
chr25	39514960	39516090	ADRB3	1	+	25500	39514960	39516090	1	1	1130
chrUn0049	1823809	1828245	ADRM1	1	-	25500	1823809	1828245	7	1502936187823163e7	10415823312211313e4
chrUn0009	4980809	4997082	ADSL	1	-	25500	4980809	4997082	11	17271432279836283e26	1826892146924713e11
chr22	47062398	47088067	ADSS	1	-	25500	47062398	47088067	12	11435858999011118e36	5314695125155126e13
chr24	21211037	21212010	ADSS	1	+	25500	21211037	21212010	6	1116199389475822	104656880278152
chr9	93511850	93534505	ADSSL1	1	+	25500	93511850	93534505	11	19082134661501524e33	16110765104836515e11
chr1	54913387	55015689	ADTRP	1	-	25500	54913387	55015689	3	170129102196	155134107
chr8	14882146	14891724	AEBP1	1	+	25500	14882146	14891724	17	11764189153885567e48	24812521510414092e29
chr4	67922538	67985240	AEBP2	1	+	25500	67922538	67985240	8	1166256246363426e16	14911380209107185e6
chr17	52757489	52761605	AEN	1	-	25500	52757489	52761605	6	11300144936263918e4	212125561678680
chrUn0053	1196611	1206527	AES	1	-	25500	1196611	1206527	2	19819	7498
chr6	163145216	163255307	AFAP1	1	+	25500	163145216	163255307	10	14416256313577743e29	11698107209179952e11
chr3	42531383	42574122	AFAP1L1	1	-	25500	42531383	42574122	16	13612593019351211e57	12817916111668142e25
chr18	7735354	7779744	AFAP1L2	1	+	25500	7735354	7779744	15	1706184912076227e53	1317189892061828e24
chr1	213833357	213947144	AFDN	1	+	25500	213833357	213947144	30	13223509686681706e129	19411615215516116e64
chr6	67817443	67917468	AFF1	1	-	25500	67817443	67917468	19	11090120435054328e68	11971741346814401e34
chrUn0015	6758043	7165222	AFF2	1	+	25500	6758043	7165222	23	1158491594516212e114	13150212497449582e42
chr14	68628674	69135304	AFF3	1	+	25500	68628674	69135304	20	11142132215522703e92	11614013138080498e35
chr3	82242145	82306624	AFF4	1	-	25500	82242145	82306624	16	12722283953036262e53	12583104925613766e23
chr1	147541235	147782565	AFG1L	1	+	25500	147541235	147782565	12	1430158081781848e47	13722495128985986e13
chr13	5655354	5701611	AFG3L2	1	+	25500	5655354	5701611	15	12208247146851738e51	10110715274125269e27
chr6	83615912	83631547	AFM	1	+	25500	83615912	83631547	4	110731233715424	9812895212
chr6	84191088	84209021	AFM	1	+	25500	84191088	84209021	2	117836	15898
chr11	7647584	7664866	AFMID	1	-	25500	7647584	7664866	3	146217200	1018983
chr6	83659893	83675603	AFP	1	-	25500	83659893	83675603	8	11247352742364801e14	13122413798134204e6
chr14	55135981	55175357	AFTPH	1	-	25500	55135981	55175357	9	1128131442518398e25	14386621221251407e8
chr20	69968430	69977260	AGA	1	-	25500	69968430	69977260	4	1180176828688	98134110143
chr5	136159313	136645951	AGAP1	1	+	25500	136159313	136645951	21	11274005538683541e87	11321214925468594e40
chr4	105709438	105721223	AGAP2	1	-	25500	105709438	105721223	21	15929781336151622e66	21825722486149117e41
chr19	62656349	62749099	AGAP3	1	+	25500	62656349	62749099	24	18261765618616202e96	6223383104104187e48
chr17	55021123	55682948	AGBL1	1	-	25500	55021123	55682948	17	11539931715461943e80	1671671311281731e32
chr7	81675421	81721051	AGBL2	1	-	25500	81675421	81721051	14	1939699371331314e48	1641221251319512e24
chr8	120965782	121038654	AGBL3	1	+	25500	120965782	121038654	13	19324115101282117e43	18577140686321638e17
chr2	159274268	160733854	AGBL4	1	+	25500	159274268	160733854	11	11569426400318682e51	12511998215861132e13
chr12	43594287	43611643	AGBL5	1	+	25500	43594287	43611643	13	1464947165321733e34	21516416117977456e21
chrUn0065	966666	968992	AGER	1	+	25500	966666	968992	7	12806059721295166e5	9814074170140127e3
chr5	128479476	128541941	AGFG1	1	+	25500	128479476	128541941	10	12811133399345463e29	9211616114911619e11
chrUn0079	338916	361171	AGFG2	1	-	25500	338916	361171	8	12034261880918845e15	8686110176143118e5
chr3	124919057	124962961	AGGF1	1	-	25500	124919057	124962961	11	13753537872318167e30	18812880122921195e14
chr8	126697098	126774318	AGK	1	+	25500	126697098	126774318	9	13350836922412693e24	10183749595688362e3
chr2	73965840	74044694	AGL	1	+	25500	73965840	74044694	34	1202152128122339e150	8021216420317311e78
chr2	196441196	196450513	AGMAT	1	+	25500	196441196	196450513	6	11390573567548473e4	2242061911618656
chr8	59745574	59944730	AGMO	1	+	25500	59745574	59944730	9	11575130591581537e29	1161281529568104e8
chr2	174765343	174793792	AGO1	1	-	25500	174765343	174793792	19	13378551554359847e66	9520095134188894e34
chr15	87622717	87661854	AGO2	1	-	25500	87622717	87661854	18	12951320579175168e63	10720098134194915e34
chr2	174585016	174729605	AGO3	1	-	25500	174585016	174729605	17	16957867111731177e65	10720098134194862e31
chr2	174837756	174867684	AGO4	1	-	25500	174837756	174867684	17	1552159891260911e63	1072009813430516e33
chrUn0092	748919	752306	AGPAT2	1	+	25500	748919	752306	5	1884068843308	56441767180
chrUn0005	11004850	11015806	AGPAT3	1	+	25500	11004850	11015806	8	11188252522285762e11	6250152152837716e3
chr1	206498283	206541954	AGPAT4	1	-	25500	206498283	206541954	9	13313856213371148e22	8319710415274502e6
chr12	3165199	3251979	AGPAT5	1	-	25500	3165199	3251979	7	12287242015029955e13	2.1812586891136518e+17
chr5	74267806	74427892	AGPS	1	+	25500	74267806	74427892	16	13650049693544005e66	1829298746880805e19
chr8	58447263	58457170	AGR2	1	+	25500	58447263	58457170	7	13945661950487576e6	95625374598950
chr8	58393745	58405203	AGR3	1	+	25500	58393745	58405203	4	1105291084111346	1108362113
chr2	212159310	212193619	AGRN	1	-	25500	212159310	212193619	35	13597582446286925e128	15510422419411606e85
chr20	31170024	31170188	AGRP	1	-	25500	31170024	31170188	1	1	164
chr22	32739183	32745382	AGT	1	-	25500	32739183	32745382	6	1149255025643595e5	15219411918880116
chr10	15272956	15416236	AGTPBP1	1	+	25500	15272956	15416236	25	16582920196831316e108	12568621461319238e49
chr26	65844803	65845921	AGTR1	1	+	25500	65844803	65845921	3	1136583	89398536
chrX	102158806	102159894	AGTR2	1	+	25500	102158806	102159894	5	11906737991066	1074376221523
chr2	200116074	200117278	AGTRAP	1	-	25500	200116074	200117278	2	11124	20281
chr5	141813217	141821688	AGXT	1	-	25500	141813217	141821688	9	16441351376656432e15	10412898657774979e4
chr3	166368977	166409772	AGXT2	1	+	25500	166368977	166409772	11	12943551911165119e32	18812292929298683e10
chr22	49514042	49572933	AHCTF1	1	-	25500	49514042	49572933	31	16518673471367364e126	18514322715514966e68
chr4	52831312	52832595	AHCY	1	-	25500	52831312	52832595	3	110871198	10555686
chr23	20132860	20147305	AHCY	1	+	25500	20132860	20147305	6	11661426313010499e5	128295926197128
chr2	85516489	85561599	AHCYL1	1	+	25500	85516489	85561599	16	13331335665370391e59	11911014310110193e22
chr8	115234721	115388369	AHCYL2	1	+	25500	115234721	115388369	15	1105329113954115e69	36211014310198965e19
chr2	184181585	184186432	AHDC1	1	+	25500	184181585	184186432	10	11423225921413208e17	7717319418262637e13
chr1	178342382	178503195	AHI1	1	-	25500	178342382	178503195	19	1360385877105197e90	7.7149197140128694e+48
chrUn0007	6951364	6970471	AHNAK	1	+	25500	6951364	6970471	36	16191776197424942e141	1491881311131015e91
chr9	93703461	93719351	AHNAK2	1	-	25500	93703461	93719351	37	12353644996461335e140	23095951139515513e80
chr8	57931679	57978404	AHR	1	-	25500	57931679	57978404	13	1351038704050442e37	13134117695128143e20
chrUn0095	407227	497336	AHRR	1	-	25500	407227	497336	4	12892685589928	1557474182
chr5	43786857	43787560	AHSA1	1	-	25500	43786857	43787560	3	1336639	1644165
chr9	64714140	64722087	AHSA1	1	+	25500	64714140	64722087	8	11419366352336128e12	802121167486655e4
chr1	31330865	31338115	AHSG	1	-	25500	31330865	31338115	6	11967339234884226e4	8398352983206
chrUn0003	12786973	12787455	AHSP	1	+	25500	12786973	12787455	2	1313	77170
chr4	56777925	56780982	AICDA	1	-	25500	56777925	56780982	4	165112902912	50122260146
chr22	54387037	54427433	AIDA	1	+	25500	54387037	54427433	7	1939724575343904e14	107681108612212e3
chr10	36302227	36311063	AIF1L	1	-	25500	36302227	36311063	3	130398766	8315571
chrX	116951301	116984472	AIFM1	1	-	25500	116951301	116984472	13	14095412056396466e35	685365101809574e15
chr18	54736070	54745480	AIFM2	1	-	25500	54736070	54745480	8	14772169368762972e11	14914314911095115e5
chrUn0006	303505	309399	AIFM3	1	-	25500	303505	309399	15	14092126232229656e39	7798116777111618e21
chr1	186891271	187177332	AIG1	1	+	25500	186891271	187177332	5	14668410037224161e7	71152101116158
chr2	22148121	22148315	AIM2	1	+	25500	22148121	22148315	2	1172	11623
chr6	44943636	44982064	AIMP1	1	-	25500	44943636	44982064	5	18041172292821242e3	161110194107107
chr12	74054061	74062847	AIMP2	1	-	25500	74054061	74062847	5	1109116429778653	71230164203134
chrUn0007	2116466	2123204	AIP	1	-	25500	2116466	2123204	7	15157448521451278e5	2.0314074681881798e+17
chr11	59151196	59164321	AIPL1	1	+	25500	59151196	59164321	6	16946256117161204e6	98179185179164192
chrUn0005	11379756	11387844	AIRE	1	+	25500	11379756	11387844	9	13107592570341837e14	12217315811365802e7
chr2	208091863	208178191	AJAP1	1	-	25500	208091863	208178191	5	1201450298552085800	7120086152641
chrUn0034	1653310	1662932	AJUBA	1	-	25500	1653310	1662932	8	11521243532973485e12	12268128626810194e3
chr10	39381483	39386554	AK1	1	+	25500	39381483	39386554	4	190345195007	16411619165
chr2	178246517	178269158	AK2	1	+	25500	178246517	178269158	6	11156716211164514e9	561281109571218
chr3	62442525	62443111	AK3	1	+	25500	62442525	62443111	2	1237	233350
chr10	3924436	3933625	AK3	1	+	25500	3924436	3933625	4	1301344159074	119173119116
chr2	140913488	141004380	AK4	1	-	25500	140913488	141004380	6	1147915275107456e7	1101468173119143
chr2	126450863	126742487	AK5	1	-	25500	126450863	126742487	12	11244516464529439e47	18811616147748914e15
chr3	131914184	131919644	AK6	1	+	25500	131914184	131919644	4	149852705381	441286580
chr9	91780467	91855209	AK7	1	-	25500	91780467	91855209	14	14422660318703275e47	13422120012812808e21
chr10	34483884	34628068	AK8	1	+	25500	34483884	34628068	6	11583529712359143e9	802001318980236
chr1	148880700	149035947	AK9	1	-	25500	148880700	149035947	30	15909345107221236e136	20011617019721575e62
chr13	18787533	18787724	AKAIN1	1	-	25500	18787533	18787724	1	1	191
chr11	38677520	38690923	AKAP1	1	+	25500	38677520	38690923	13	11156041285136011e33	10740723065292874e17
chrUn0027	4558751	4715846	AKAP10	1	-	25500	4558751	4715846	14	1724951613172509e50	6253801101731432e18
chr16	24567650	24602563	AKAP11	1	-	25500	24567650	24602563	19	13878905113228234e72	13716183155236247e37
chr1	196071183	196130937	AKAP12	1	+	25500	196071183	196130937	15	1547145503555507e55	863054491134733e27
chr17	56125414	56361574	AKAP13	1	-	25500	56125414	56361574	40	11662449785883713e187	16116741947777736e89
chrUn0096	622946	642491	AKAP17A	1	-	25500	622946	642491	7	11002026252833177e7	4471137155236116500
chr10	58710655	58746936	AKAP2	1	-	25500	58710655	58746936	5	11070834003351103e4	951791055368728
chr4	52171773	52190432	AKAP3	1	-	25500	52171773	52190432	10	11636316858170502e29	15246417319414636e11
chrX	46013186	46020237	AKAP4	1	-	25500	46013186	46020237	7	11599193521092719e8	712811375157495200
chr9	51253160	51254425	AKAP5	1	+	25500	51253160	51254425	2	1925	671341
chr9	19293926	19654817	AKAP6	1	+	25500	19293926	19654817	17	18516795899962992e76	31725738073163505e34
chr1	173393386	173517955	AKAP7	1	+	25500	173393386	173517955	8	11024015831351334e21	6812515811014649e6
chr2	216222298	216231309	AKAP8	1	+	25500	216222298	216231309	11	16737519341824508e21	2544717695119861e12
chr2	216195047	216216783	AKAP8L	1	+	25500	216195047	216216783	11	1579779058464989e31	8319745510111013e15
chr8	73936220	74089630	AKAP9	1	-	25500	73936220	74089630	48	17132619460070509e223	14312886230200177e121
chr7	28694596	28694904	AKIP1	1	+	25500	28694596	28694904	2	1196	98113
chr7	42814810	42824923	AKIP1	1	+	25500	42814810	42824923	4	184956359977	2187768137
chr2	171369234	171378700	AKIRIN1	1	-	25500	171369234	171378700	4	1139941599345	71134140122
chr1	124746865	124768697	AKIRIN2	1	-	25500	124746865	124768697	4	11075492921600	47149143233
chr10	54648636	54687530	AKNA	1	+	25500	54648636	54687530	13	13542366842536725e40	16111942234483152e21
chr2	84047534	84098492	AKNAD1	1	-	25500	84047534	84098492	6	13181239435469063e9	12517313195233324
chr2	164018246	164077350	AKR1A1	1	-	25500	164018246	164077350	5	15428156167564798e4	628615212247
chr2	164018948	164023271	AKR1A1	1	-	25500	164018948	164023271	4	1187621964253	4114912271
chr8	120355071	120360117	AKR1B1	1	-	25500	120355071	120360117	7	1118617382124269e9	778689110119116200
chr8	120936586	120939883	AKR1B10	1	-	25500	120936586	120939883	4	1191224583176	748959122
chr8	120456268	120463966	AKR1B15	1	+	25500	120456268	120463966	2	17598	122101
chr4	45188577	45330204	AKR1C1	1	+	25500	45188577	45330204	2	1141524	164104
chr4	45253447	45580205	AKR1C1	1	+	25500	45253447	45580205	4	15309324676326620	16411992140
chr4	44988431	45358699	AKR1C2	1	+	25500	44988431	45358699	3	14807370204	8613165
chr4	45100052	45208767	AKR1C3	1	+	25500	45100052	45208767	4	1106852108549108600	1551136268
chr4	44879887	45136836	AKR1C4	1	+	25500	44879887	45136836	5	16499140041476424e4	13111311316468
chr4	45321419	45640200	AKR1C4	1	+	25500	45321419	45640200	3	1127244318669	17386113
chr8	123861240	123905930	AKR1D1	1	+	25500	123861240	123905930	7	19691222513482638e13	8916711677119114e3
chr4	45688859	45707688	AKR1E2	1	-	25500	45688859	45707688	4	129451561118672	95122116158
chr2	192850170	192857633	AKR7A2	1	+	25500	192850170	192857633	6	13573394249735348e4	18218810110168124
chr2	192875303	192880766	AKR7L	1	+	25500	192875303	192880766	5	13776415850265366	1881881019598
chr9	93553976	93563515	AKT1	1	-	25500	93553976	93563515	10	1421316336533941e20	7756899520741259e7
chr13	95968819	95972563	AKT1S1	1	-	25500	95968819	95972563	4	1186121093374	14012877371
chrUn0030	3387920	3412465	AKT2	1	-	25500	3387920	3412465	12	1112313361966228e31	741198921212812e16
chr22	46095995	46407305	AKT3	1	-	25500	46095995	46407305	12	19324361234393355e43	8010189212128124e16
chr20	17551598	17557576	AKTIP	1	-	25500	17551598	17557576	9	1277116713641526e16	10759628686926221e3
chr10	55713912	55718303	ALAD	1	+	25500	55713912	55718303	10	1155220362281247e21	92981348389539e8
chr19	18430720	18447802	ALAS1	1	-	25500	18430720	18447802	11	1170424624677517e29	1587126916417696e14
chrUn0018	4340168	4360080	ALAS2	1	-	25500	4340168	4360080	9	14389567364579575e20	16150215143182158e9
chr6	83711570	83727285	ALB	1	-	25500	83711570	83727285	10	11703272356907035e23	12822113713119714e11
chrUn0004	8379026	8428267	ALCAM	1	+	25500	8379026	8428267	12	1349314125146742e39	10121886179125135e16
chr13	95561763	95593197	ALDH16A1	1	+	25500	95561763	95593197	13	11214812674156724e44	8910112518295194e21
chr18	25543663	25576918	ALDH18A1	1	+	25500	25543663	25576918	15	14394464476968277e50	20315210415880125e24
chr15	60872614	60873758	ALDH1A1	1	+	25500	60872614	60873758	3	1261810	206547335
chr10	29433896	29674456	ALDH1A1	1	+	25500	29433896	29674456	6	17263165102368528e9	92621551587468
chr10	29642764	29654609	ALDH1A1	1	+	25500	29642764	29654609	2	111664	119182
chr10	29799052	29830039	ALDH1A1	1	-	25500	29799052	29830039	3	1710930884	62182104
chr17	23771642	23823601	ALDH1A2	1	-	25500	23771642	23823601	12	17270765084901022e36	68741581641821e19
chr17	68299786	68334643	ALDH1A3	1	+	25500	68299786	68334643	12	13302821986421146e36	10414012562128108e16
chr10	71156721	71158253	ALDH1B1	1	-	25500	71156721	71158253	4	191111071249	908185134284
chr19	30074596	30128116	ALDH1L1	1	-	25500	30074596	30128116	22	12448408369541073e86	5319710712810111e43
chr4	159620821	159710098	ALDH1L2	1	-	25500	159620821	159710098	24	12325859511141171e97	5619416798101931e42
chrUn0017	6241298	6287769	ALDH2	1	+	25500	6241298	6287769	12	12861831415330233e39	1011041346511612e18
chrUn0027	4246199	4252974	ALDH3A1	1	-	25500	4246199	4252974	7	15641105231233872e7	1169815211920923e4
chrUn0027	4092103	4131683	ALDH3A2	1	+	25500	4092103	4131683	10	1168730335163656e25	14623086206119142e10
chrUn0007	1865019	1880153	ALDH3B1	1	-	25500	1865019	1880153	9	11701572266489107e19	16110116437486894e8
chrUn0007	1942484	1943630	ALDH3B2	1	+	25500	1942484	1943630	3	1244881	11689266
chr2	193306985	193332974	ALDH4A1	1	+	25500	193306985	193332974	13	1768954512909131e42	9292149152741887e18
chr1	70505461	70532908	ALDH5A1	1	+	25500	70505461	70532908	8	1198371961237215e18	17011614314315517e6
chr9	61220976	61231527	ALDH6A1	1	-	25500	61220976	61231527	10	13327370353295687e22	8098179158185122e10
chr3	75348315	75404718	ALDH7A1	1	-	25500	75348315	75404718	17	1134410278105592e64	5074719811910483e22
chr1	177856724	177892087	ALDH8A1	1	-	25500	177856724	177892087	8	13161130015404216e17	28113414625714913e7
chr2	13749133	13797848	ALDH9A1	1	+	25500	13749133	13797848	9	12366189673302038e23	10411912813419416e10
chrUn0003	11077064	11079424	ALDOA	1	-	25500	11077064	11079424	7	12235628511296215e5	92128140891706560
chrUn0003	11083216	11088597	ALDOA	1	-	25500	11083216	11088597	3	148385242	107155140
chr10	67165288	67176170	ALDOB	1	+	25500	67165288	67176170	8	19332872386953605e12	11021253161831703e4
chr11	52066543	52068577	ALDOC	1	-	25500	52066543	52068577	7	12635771004120717e6	9220017686122215e3
chr12	55211390	55227850	ALG1	1	+	25500	55211390	55227850	9	11243332550006849e19	12574149110119113e8
chr4	82172441	82176631	ALG10	1	+	25500	82172441	82176631	5	11674340636794108	17019726933883
chr16	11093945	11104183	ALG11	1	-	25500	11093945	11104183	3	1474410006	269929233
chrUn0102	418561	424350	ALG12	1	+	25500	418561	424350	8	1251167629073518e12	1551341731079211e6
chr2	105376274	105487401	ALG14	1	-	25500	105376274	105487401	3	159121111021	227113107
chr10	69242814	69246194	ALG2	1	+	25500	69242814	69246194	2	12488	329893
chr1	33737493	33744153	ALG3	1	+	25500	33737493	33744153	9	11965216624212946e16	19710414615810723e9
chr16	4011714	4065619	ALG5	1	-	25500	4011714	4065619	7	12808658315500385e12	107831555011392140
chr2	143047353	143089402	ALG6	1	-	25500	143047353	143089402	10	17273151962201623e28	19120077137191652e8
chr7	26123157	26156914	ALG8	1	-	25500	26123157	26156914	12	11362416160359894e35	2339813714377101e15
chr7	598360	713513	ALG9	1	+	25500	598360	713513	16	11010450722515257e58	14013677877786175e22
chr12	46488566	47536526	ALK	1	-	25500	46488566	47536526	33	12865713137392522e152	27227811389134117e72
chrUn0012	7350361	7353105	ALKAL1	1	+	25500	7350361	7353105	3	115692686	538059
chr12	11129679	11133061	ALKAL2	1	-	25500	11129679	11133061	3	131593333	538350
chr9	64939279	64962675	ALKBH1	1	-	25500	64939279	64962675	7	11436509712085123e12	425194805038101200
chrUn0006	2208384	2222532	ALKBH2	1	+	25500	2208384	2222532	4	11181116913844	77107173305
chr7	77831224	77873747	ALKBH3	1	+	25500	77831224	77873747	7	14471031212153175e12	77107104892099890
chr12	66743375	66754328	ALKBH4	1	-	25500	66743375	66754328	4	1286464610838	251299185116
chrUn0027	2907410	2928510	ALKBH5	1	+	25500	2907410	2928510	4	191141992720937	76783155164
chrUn0068	1285366	1289749	ALKBH6	1	+	25500	1285366	1289749	5	1354183028634262	506865116122
chrUn0048	965857	967724	ALKBH7	1	+	25500	965857	967724	4	1111112581722	2035026146
chrUn0048	1830003	1830660	ALKBH7	1	-	25500	1830003	1830660	3	1292485	9253173
chr7	5638575	5690298	ALKBH8	1	+	25500	5638575	5690298	12	13009637272348657e34	1282361139210471e16
chr12	15583070	15600204	ALLC	1	+	25500	15583070	15600204	8	11786320860739733e15	5089951311581071e5
chr14	45202564	45350622	ALMS1	1	-	25500	45202564	45350622	38	1111563318235883e193	35101173170113364e92
chr11	61437798	61450449	ALOX12	1	+	25500	61437798	61450449	13	1654223924252777e35	1342007198155146e18
chr11	62590435	62602384	ALOX12B	1	-	25500	62590435	62602384	13	13834978302809333e30	17677561015917675e16
chr11	61207047	61216718	ALOX15	1	+	25500	61207047	61216718	13	11996229324822769e32	12268801251011582e19
chr11	62567852	62575899	ALOX15B	1	+	25500	62567852	62575899	12	13213313468351228e27	1461311011641402e18
chr18	68143446	68210892	ALOX5	1	+	25500	68143446	68210892	12	1567637319463385e39	19780801041701436e15
chr26	19443463	19473597	ALOX5AP	1	-	25500	19443463	19473597	4	155691772730034	1618098101
chr11	62620408	62646032	ALOXE3	1	-	25500	62620408	62646032	17	14132423749001032e61	1796565981221012e27
chr5	133041409	133044090	ALPI	1	+	25500	133041409	133044090	8	14757271096167117e10	12217317659134195e6
chr6	37827533	37891330	ALPK1	1	-	25500	37827533	37891330	16	11238314511036132e57	18518516414978217e27
chr13	62815400	62925593	ALPK2	1	-	25500	62815400	62925593	21	18368117971530326e85	13450215922721282e39
chr17	50095582	50141959	ALPK3	1	-	25500	50095582	50141959	19	19603264440651222e63	34150200712813518e34
chr2	190266777	190282245	ALPL	1	-	25500	190266777	190282245	8	111861773422985e17	2631191911341432e8
chr5	99172428	99227609	ALS2	1	-	25500	99172428	99227609	33	18769361582285234e135	9517685917612514e71
chr19	23838692	23859889	ALS2CL	1	+	25500	23838692	23859889	19	19221548206128418e64	10120062167131118e34
chr5	98833027	98838034	ALS2CR12	1	-	25500	98833027	98838034	3	121824904	101107104
chr4	136230891	136252759	ALX1	1	+	25500	136230891	136252759	4	13101637621561	224305128308
chr2	85604735	85614025	ALX3	1	-	25500	85604735	85614025	4	187837209193	30812831498
chr7	78239795	78293633	ALX4	1	-	25500	78239795	78293633	5	13674109255339053e3	329125311110275
chr11	4107728	4110345	ALYREF	1	+	25500	4107728	4110345	4	1155122842490	1286556128
chr3	167120458	167144324	AMACR	1	+	25500	167120458	167144324	4	152561753323460	245161188407
chr6	86811943	86813213	AMBN	1	-	25500	86811943	86813213	2	11164	239107
chr10	55039685	55050627	AMBP	1	+	25500	55039685	55050627	5	1283433731027611e3	14983104167176
chr7	80493448	80625187	AMBRA1	1	-	25500	80493448	80625187	18	16282766615321275e74	4401919214015519e33
chr20	69385074	69385988	AMD1	1	+	25500	69385074	69385988	2	1149	146766
chr1	150293569	150315841	AMD1	1	+	25500	150293569	150315841	10	11543316576175716e29	11086128564114673e7
chr10	89201693	89202687	AMD1	1	-	25500	89201693	89202687	3	1162325	158158670
chr4	149096610	149119316	AMDHD1	1	+	25500	149096610	149119316	9	1411065758460132e22	13410465278224122e7
chr12	51714531	51722451	AMDHD2	1	+	25500	51714531	51722451	9	12724926253653668e14	8013714321289142e7
chrX	9764112	9768297	AMELY	1	+	25500	9764112	9768297	5	11953377938724010	53475047176
chrX	48675509	48678835	AMER1	1	+	25500	48675509	48678835	13	17391165127014947e31	572359381822512e20
chr26	26434055	26435671	AMER2	1	+	25500	26434055	26435671	5	12955145711351	2668038764266
chr5	4034035	4036158	AMER3	1	-	25500	4034035	4036158	5	158672415101912	221104758233212
chr20	20763833	20787881	AMFR	1	-	25500	20763833	20787881	12	1103335585127106e37	14318862621041883e16
chrUn0060	664160	666584	AMH	1	-	25500	664160	666584	3	118152339	20014386
chr4	98522439	98528930	AMHR2	1	+	25500	98522439	98528930	10	14048631368400742e18	18218880233110174e11
chr2	84756444	84757922	AMIGO1	1	-	25500	84756444	84757922	1	1	1478
chr4	91454371	91455894	AMIGO2	1	-	25500	91454371	91455894	2	1655	617869
chrX	95718447	95853031	AMMECR1	1	-	25500	95718447	95853031	7	1350049871906064e15	7195891107114041
chr5	14476423	14483144	AMMECR1L	1	-	25500	14476423	14483144	7	1179834484182467e9	110958911610732340
chr9	84651558	84652012	AMN	1	-	25500	84651558	84652012	2	1318	101137
chr4	79721870	79759620	AMN1	1	-	25500	79721870	79759620	4	1306073284737620	71218131131
chrX	98678073	98736862	AMOT	1	-	25500	98678073	98736862	15	17937349610156116e47	23248502451941133e24
chr7	19374514	19490356	AMOTL1	1	-	25500	19374514	19490356	14	11610411154001281e47	10427217612818813e24
chr27	10620764	10635627	AMOTL2	1	+	25500	10620764	10635627	12	1124358236335064e34	10460241266143954e16
chr2	91009445	91026993	AMPD1	1	-	25500	91009445	91026993	14	16999881811261432e37	13411317011916417e25
chr2	84902782	84914065	AMPD2	1	+	25500	84902782	84914065	18	15086540959276139e56	24813113168501826e34
chr7	44297092	44335819	AMPD3	1	+	25500	44297092	44335819	14	11127813668168125e49	2122061642211282e26
chr8	35570196	35858798	AMPH	1	+	25500	35570196	35858798	18	11333941800711893e86	53805395951078376e26
chr19	20988738	20992574	AMT	1	+	25500	20988738	20992574	7	16901656259928256e7	15880134146182156e3
chr6	86870264	86879478	AMTN	1	-	25500	86870264	86879478	2	19153	26362
chr2	78288727	78300744	AMY1A	1	+	25500	78288727	78300744	10	1515405446725651e23	16798194233122123e10
chr2	78349545	78361523	AMY2B	1	+	25500	78349545	78361523	11	15281526465856273e27	1671461942331341e14
chr12	69894975	69909810	AMZ1	1	+	25500	69894975	69909810	7	12704912595839682e10	302167128417195200
chr11	17164973	17185150	AMZ2	1	-	25500	17164973	17185150	5	1.1109534419113201e+18	152176164116284
chrX	71838641	71839516	AMZ2	1	+	25500	71838641	71839516	2	1712	638164
chr14	32972685	32985889	ANAPC1	1	-	25500	32972685	32985889	3	11179912996	41164209
chr17	7358956	7458841	ANAPC10	1	-	25500	7358956	7458841	4	1593267287399779	19712289107
chr11	4101087	4105627	ANAPC11	1	-	25500	4101087	4105627	2	14428	107113
chr27	10474133	10474255	ANAPC13	1	+	25500	10474133	10474255	1	1	122
chr3	99999880	100000096	ANAPC13	1	+	25500	99999880	100000096	1	1	216
chrUn0014	7655909	7659720	ANAPC15	1	+	25500	7655909	7659720	7	16881083117913973e7	104596244445032
chr18	57168108	57174174	ANAPC16	1	+	25500	57168108	57174174	3	149585948	11974119
chrUn0432	64303	71709	ANAPC2	1	+	25500	64303	71709	15	14228122050318334e38	11932923013116717e26
chr6	137401994	137444060	ANAPC4	1	-	25500	137401994	137444060	20	16442093317742695e72	22412574711019886e30
chrUn0017	4735768	4768685	ANAPC5	1	+	25500	4735768	4768685	17	1339944145853769e61	2038010719465104e29
chrUn0017	5149308	5169970	ANAPC7	1	-	25500	5149308	5169970	11	11835262249165638e28	14614622719411913e16
chrUn0047	1517865	1518999	ANG	1	-	25500	1517865	1518999	4	1828721112	564120623
chr9	64026573	64069203	ANGEL1	1	-	25500	64026573	64069203	10	11119311103167537e28	1581611072004347e12
chrUn0010	127464	142024	ANGEL2	1	-	25500	127464	142024	8	1191558307000734e14	15515512530283685e5
chr15	56838210	57117963	ANGPT1	1	-	25500	56838210	57117963	9	11477141749506255e26	15813116410112823e10
chr12	3434685	3495036	ANGPT2	1	+	25500	3434685	3495036	10	13654438366453243e29	2871551192391101e12
chr23	23845640	23867677	ANGPT4	1	-	25500	23845640	23867677	7	11001308138070141e9	6850325916798161
chr10	40244515	40263795	ANGPTL2	1	+	25500	40244515	40263795	4	1147591667519129	815194272152
chrUn0043	2478577	2484118	ANGPTL4	1	+	25500	2478577	2484118	5	13535404542355364	22111095281179
chr7	12104963	12141092	ANGPTL5	1	+	25500	12104963	12141092	7	14284550986642612e11	1431019289125185300
chr2	223294346	223297597	ANGPTL6	1	+	25500	223294346	223297597	5	1349194522193061	302233179263191
chr2	222298693	222300275	ANGPTL8	1	-	25500	222298693	222300275	2	11287	110296
chrUn0020	939560	940860	ANHX	1	-	25500	939560	940860	2	11179	107122
chrUn0020	1219967	1221278	ANHX	1	-	25500	1219967	1221278	2	11205	125107
chr25	35541475	35651366	ANK1	1	+	25500	35541475	35651366	34	12502930621315973e151	9810195101185921e71
chr6	36778690	37163453	ANK2	1	-	25500	36778690	37163453	53	12323445692210358e258	12580290290134136e117
chr18	44378232	44903672	ANK3	1	-	25500	44378232	44903672	55	11407814147179526e277	6835308831431252e126
chr5	86500983	86606798	ANKAR	1	+	25500	86500983	86606798	20	14297185991938237e79	5994371649862892e40
chr17	30726697	30760215	ANKDD1A	1	+	25500	30726697	30760215	12	12035212561018914e34	10150209810498951e12
chr3	126406356	126469782	ANKDD1B	1	-	25500	126406356	126469782	11	12802115561488324e33	14319795101959599e9
chr23	33797992	33816475	ANKEF1	1	+	25500	33797992	33816475	10	11707264638601228e26	34420014912579456e11
chr11	37859837	38094316	ANKFN1	1	+	25500	37859837	38094316	20	13753640890560459e94	13420020919111086e40
chr11	58261159	58333735	ANKFY1	1	-	25500	58261159	58333735	21	17852700486953313e77	13486146125891468e40
chr3	188313399	188476821	ANKH	1	+	25500	188313399	188476821	12	11018241149061174e50	10121811983170134e15
chr3	53041512	53194255	ANKHD1	1	-	25500	53041512	53194255	43	1338485120318923e192	5953141702031109e97
chr8	73622280	73726817	ANKIB1	1	-	25500	73622280	73726817	21	1214124225389375e81	15550312289531607e38
chr14	3151319	3165501	ANKK1	1	+	25500	3151319	3165501	5	1624486061307113200	14924895200905
chr2	214425072	214428509	ANKLE1	1	-	25500	214425072	214428509	8	14156551076140315e10	17013116117917618e7
chrUn0042	3068124	3089207	ANKLE2	1	-	25500	3068124	3089207	15	11677175219982086e47	8644807738194104e23
chr5	142101284	142147036	ANKMY1	1	+	25500	142101284	142147036	13	1571484817337186e42	53164482212167166e20
chr8	58623348	58656601	ANKMY2	1	+	25500	58623348	58656601	11	19940123951245814e33	5965147498161214e12
chr3	128873551	128881987	ANKRA2	1	+	25500	128873551	128881987	8	19154044581463824e11	2871586298122658e3
chr18	30560244	30568951	ANKRD1	1	+	25500	30560244	30568951	8	11088155529104763e12	17913710198989898e3
chr26	6034391	6065809	ANKRD10	1	+	25500	6034391	6065809	5	1607517798309463e4	15286233128290
chr20	51712050	51770948	ANKRD11	1	-	25500	51712050	51770948	35	13823495651786246e135	18295140983801254e78
chr13	9894248	10025174	ANKRD12	1	-	25500	9894248	10025174	22	18012801649216257e87	15298140896596196e44
chrUn0006	1226594	1266454	ANKRD13A	1	-	25500	1226594	1266454	14	11039568080478855e44	19459167107146125e20
chr11	53032250	53038627	ANKRD13B	1	+	25500	53032250	53038627	14	12614721169140113e34	13711944140188685e20
chr2	135148634	135234719	ANKRD13C	1	+	25500	135148634	135234719	15	15514827325862305e47	4777107191411048e20
chrX	39077177	39077561	ANKRD13C	1	-	25500	39077177	39077561	1	1	384
chrUn0007	2284501	2296936	ANKRD13D	1	-	25500	2284501	2296936	12	15146819271204227e28	21292161104158128e14
chr4	43988367	44003972	ANKRD16	1	+	25500	43988367	44003972	6	12719119591280714e8	2212159816174134
chr6	83862590	84052614	ANKRD17	1	+	25500	83862590	84052614	41	1106883671034781e221	47212152155149105e93
chr18	23596821	23606908	ANKRD2	1	-	25500	23596821	23606908	8	19481232242328925e11	14698989810115812e4
chr18	32967390	32981148	ANKRD22	1	+	25500	32967390	32981148	4	158821273813718	1911199841
chrUn0057	1992452	1994630	ANKRD23	1	-	25500	1992452	1994630	5	119574812322048	929898122131
chrUn0053	2321026	2337236	ANKRD24	1	+	25500	2321026	2337236	19	11873971832243144e58	8011092596271103e32
chr4	19153493	19241840	ANKRD26	1	-	25500	19153493	19241840	17	11116513407142505e64	10122721523312817e29
chr20	12097346	12152402	ANKRD27	1	-	25500	12097346	12152402	20	11415274236921361e76	11016411619412218e37
chrUn0033	280683	410378	ANKRD28	1	+	25500	280683	410378	25	1363176125368162e117	8380592008614318e44
chr13	25535014	25581581	ANKRD29	1	-	25500	25535014	25581581	9	17853101461176928e23	80989510195959e6
chr4	96919577	96921848	ANKRD33	1	+	25500	96919577	96921848	4	14697571907	227128104365
chr3	193411283	193508879	ANKRD33B	1	-	25500	193411283	193508879	7	13284361487514993e10	284474102026113280
chrUn0055	1557570	1559056	ANKRD34A	1	-	25500	1557570	1559056	3	19811263	959233224
chr3	121073747	121075285	ANKRD34B	1	+	25500	121073747	121075285	3	12981207	260905332
chr17	44779700	44781304	ANKRD34C	1	+	25500	44779700	44781304	2	1523	4791082
chrUn0055	1427013	1433704	ANKRD35	1	-	25500	1427013	1433704	10	11129144416452792e20	971293593501851e11
chrUn0057	2001665	2014688	ANKRD39	1	-	25500	2001665	2014688	3	1266912923	140203101
chr11	32672958	32682543	ANKRD40	1	-	25500	32672958	32682543	6	1135834723799433e5	143173287107152130
chr7	31665916	31716409	ANKRD42	1	+	25500	31665916	31716409	10	12776830594151668e26	1588911913720069e11
chr5	93971827	94205920	ANKRD44	1	-	25500	93971827	94205920	26	13847506388881083e120	5689891468086213e46
chr22	30544700	30573061	ANKRD45	1	+	25500	30544700	30573061	4	1110722420128225	26016795137
chr15	50357337	50364588	ANKRD46	1	-	25500	50357337	50364588	3	153756944	215155308
chr7	19781327	19784141	ANKRD49	1	-	25500	19781327	19784141	2	12558	455257
chr6	22868253	22921184	ANKRD50	1	+	25500	22868253	22921184	9	14054349387508756e24	509230144236813e13
chr4	104292741	104304472	ANKRD52	1	-	25500	104292741	104304472	28	17349661266158722e92	24886838614374848e50
chr14	47981701	47986869	ANKRD53	1	-	25500	47981701	47986869	8	11632173089453948e10	1282323916447293e3
chrUn0009	7728356	7745784	ANKRD54	1	+	25500	7728356	7745784	7	11627128151586018e13	32347957412211072
chr3	146667716	146782214	ANKRD55	1	+	25500	146667716	146782214	11	13410251378550648e37	53122131107621364e13
chr1	126777142	126828102	ANKRD6	1	+	25500	126777142	126828102	16	11293721996237097e59	11998989510195984e25
chrUn0011	8742386	8746943	ANKRD60	1	-	25500	8742386	8746943	3	127674427	218164131
chrUn0002	9885538	9886688	ANKRD63	1	-	25500	9885538	9886688	4	14699741023	45850347128
chr2	211764270	211765859	ANKRD65	1	+	25500	211764270	211765859	3	112191327	29974263
chr1	85448329	85465314	ANKRD66	1	+	25500	85448329	85465314	3	1225216792	173230194
chr8	104621259	104621378	ANKRD7	1	+	25500	104621259	104621378	1	1	119
chr9	85101486	85102436	ANKRD9	1	+	25500	85101486	85102436	3	1151661	104467290
chrUn0035	792635	993744	ANKS1A	1	-	25500	792635	993744	22	1112730183843411e89	9517013786711283e42
chr4	152499321	153900608	ANKS1B	1	-	25500	152499321	153900608	26	14232278623682654e134	41167137896513144e53
chr12	54850094	54886090	ANKS3	1	-	25500	54850094	54886090	15	18409451344185545e45	9241651401286812e18
chrUn0003	3014531	3029687	ANKS4B	1	+	25500	3014531	3029687	2	114087	1641070
chr10	69656162	69710726	ANKS6	1	+	25500	69656162	69710726	16	11819966140561518e56	15518249444206104e27
chr26	66831457	66871590	ANKUB1	1	-	25500	66831457	66871590	7	18830914214905286e12	11928462311621513e3
chr5	116448854	116453196	ANKZF1	1	+	25500	116448854	116453196	10	12181034146827234e19	9820013717619424e12
chr8	38116137	38173455	ANLN	1	-	25500	38116137	38173455	21	12692372410304201e82	11017610477116451e40
chrUn0085	232458	346618	ANO1	1	+	25500	232458	346618	23	17398227082391306e98	1073209815253536e43
chr19	26787918	26933247	ANO10	1	+	25500	26787918	26933247	12	1638681382527127e39	13719413411318838e17
chr4	53351604	53730190	ANO2	1	-	25500	53351604	53730190	23	18524171406416377e102	8018810418547148e44
chr7	59767074	60090372	ANO3	1	+	25500	59767074	60090372	23	11260511460621824e116	44194128176102013e45
chr4	154963841	155180243	ANO4	1	+	25500	154963841	155180243	24	11478821368614587e118	10413415810113113e46
chr7	56022617	56087563	ANO5	1	+	25500	56022617	56087563	16	11036614056238287e59	1012841131131161e30
chr4	89657332	89758464	ANO6	1	+	25500	89657332	89758464	17	18221266217422461e62	4747206113116127e29
chr5	141507275	141524440	ANO7	1	-	25500	141507275	141524440	19	15023960429959476e63	11395137206985616e33
chr2	214388380	214396525	ANO8	1	+	25500	214388380	214396525	23	18581071138017826e71	7110413413798114e44
chrUn0123	387490	397080	ANO9	1	-	25500	387490	397080	8	12491108198725233e11	11095122146925912e4
chrX	6972971	7125791	ANOS1	1	-	25500	6972971	7125791	11	11697273516236334e33	14022416714313719e13
chr5	68738228	68738700	ANP32A	1	+	25500	68738228	68738700	3	1175414	14019659
chr17	34603163	34610147	ANP32A	1	-	25500	34603163	34610147	5	13792391264346842	626847122143
chr10	70434143	70449394	ANP32B	1	-	25500	70434143	70449394	4	161741168515103	65158122149
chr2	72544439	72552228	ANP32E	1	+	25500	72544439	72552228	5	1619148128567731	1491221709559
chr16	19489082	19489345	ANP32E	1	+	25500	19489082	19489345	1	1	263
chr17	51501064	51520240	ANPEP	1	+	25500	51501064	51520240	11	11841143193921491e26	12243114312515565e15
chr14	49973262	50234810	ANTXR1	1	-	25500	49973262	50234810	17	11277065483104837e74	5311680167959579e21
chr6	76322929	76432633	ANTXR2	1	+	25500	76322929	76432633	14	18933406177671822e49	15268718310768804e15
chr10	29144729	29156060	ANXA1	1	-	25500	29144729	29156060	10	19853852559175012e21	5312295835089113e7
chr20	59429226	59483874	ANXA10	1	+	25500	59429226	59483874	10	1405529728313103e29	8095113896592958e6
chr18	65206655	65222044	ANXA11	1	+	25500	65206655	65222044	15	12439421744274536e45	5611320698748694e18
chr15	72608627	72631392	ANXA13	1	-	25500	72608627	72631392	7	14234749113522139e12	116113711016816800
chr17	26094454	26131664	ANXA2	1	-	25500	26094454	26131664	11	11083278933113946e28	5612259959877891e9
chr6	77955016	77983088	ANXA3	1	-	25500	77955016	77983088	7	17077898710076207e12	1229892538911095
chr14	49380676	49409979	ANXA4	1	-	25500	49380676	49409979	9	14977709615266218e22	5612295898371265e3
chr6	26412718	26432344	ANXA5	1	+	25500	26412718	26432344	9	11575354652101375e21	9295113899295559e4
chr3	40235417	40274995	ANXA6	1	+	25500	40235417	40274995	17	11442241634826002e57	9510489809595596e22
chr18	58374504	58394346	ANXA7	1	-	25500	58374504	58394346	13	1794268128352929e38	11311074598016806e15
chr2	71858499	71865606	ANXA9	1	-	25500	71858499	71865606	4	1308132347019	125539589
chr8	37824267	38053712	AOAH	1	+	25500	37824267	38053712	12	11638937405854099e47	9868989583771702e10
chr19	62261524	62265383	AOC1	1	+	25500	62261524	62265383	5	145189536543747	3262920050113
chr19	62358413	62362305	AOC1	1	+	25500	62358413	62362305	7	14185206739373688e4	359741101461884160
chr11	26025667	26042212	AOC3	1	-	25500	26025667	26042212	6	1535205252105555e5	269131104296521730
chr11	26037119	26048223	AOC3	1	-	25500	26037119	26048223	7	19741522176235e11	2691288647197482e3
chr10	12114775	12518652	AOPEP	1	-	25500	12114775	12518652	11	12125304691528012e41	1408311610786191e15
chr5	97794142	97864746	AOX1	1	+	25500	97794142	97864746	28	13342545762157712e112	921071286277835e57
chr5	98005144	98161263	AOX1	1	+	25500	98005144	98161263	7	12627111091113106e18	128591528916120380
chr6	38019366	38072035	AP1AR	1	-	25500	38019366	38072035	7	138394791766289e12	2631258098984783
chr25	8351103	8380974	AP1B1	1	+	25500	8351103	8380974	22	12815374452196979e82	1041372451889268e40
chr20	35935965	35983078	AP1G1	1	+	25500	35935965	35983078	22	19712153021701816e88	17912514011080955e39
chrUn0034	2229875	2236853	AP1G2	1	-	25500	2229875	2236853	18	14981357202423883e51	9816165104125916e30
chr2	215342871	215365032	AP1M1	1	-	25500	215342871	215365032	9	16241176228012015e20	1587114012814313e8
chr2	222905019	222912633	AP1M2	1	+	25500	222905019	222912633	6	13068330935364289e4	155131146128125150
chr12	65366119	65369506	AP1S1	1	+	25500	65366119	65369506	4	177419263344	15811013744
chrX	14559047	14584606	AP1S2	1	-	25500	14559047	14584606	4	1185291928125432	44137110128
chr5	121071551	121084005	AP1S3	1	-	25500	121071551	121084005	3	1975412273	146110182
chr13	95859274	95897533	AP2A1	1	+	25500	95859274	95897533	19	11154811851251529e74	68143194128101125e34
chrUn0179	123539	167870	AP2A2	1	-	25500	123539	167870	21	12411106199936698e77	11965119116958015e39
chr2	115196222	115199000	AP2B1	1	+	25500	115196222	115199000	8	11442641013112219e10	745670044719491e5
chr11	45362110	45490998	AP2B1	1	-	25500	45362110	45490998	24	15327145891561744e102	7115586861282058e44
chr1	33789389	33795818	AP2M1	1	-	25500	33789389	33795818	11	19661478167919234e23	13111098137119473e11
chr13	97798773	97799133	AP2S1	1	+	25500	97798773	97799133	2	1263	5998
chr3	123508331	123786182	AP3B1	1	+	25500	123508331	123786182	25	1346976031979507e123	12874749515862177e48
chr17	49577122	49599263	AP3B2	1	+	25500	49577122	49599263	22	1359589063196488e80	74951586818228185e40
chrUn0060	1496041	1528212	AP3D1	1	-	25500	1496041	1528212	21	1192222182413271e77	925080921857175e34
chr18	59048223	59059270	AP3M1	1	-	25500	59048223	59059270	9	15592490358543874e17	7714614313186137e8
chr25	35064620	35083472	AP3M2	1	-	25500	35064620	35083472	10	1267931124822527e24	10413120613489712e9
chr7	39168442	39169008	AP3S1	1	-	25500	39168442	39169008	1	1	566
chr3	62991387	63043418	AP3S1	1	+	25500	62991387	63043418	5	13627335474247854e3	9211071107125
chr17	51418929	51466598	AP3S2	1	+	25500	51418929	51466598	6	14477496617742459e7	80891167110768
chr2	90075834	90089308	AP4B1	1	-	25500	90075834	90089308	10	1687115521203368e24	42528120610183505e11
chrUn0022	596054	723776	AP4E1	1	+	25500	596054	723776	23	13288102961213819e100	11071122741221494e45
chrUn0079	702375	706036	AP4M1	1	-	25500	702375	706036	12	1391126214591915e28	22411095715674777e10
chr9	18001593	18022585	AP4S1	1	+	25500	18001593	18022585	4	12871497820868	1465971125
chrUn0007	3742153	3744827	AP5B1	1	+	25500	3742153	3744827	7	12464297651377154e5	14914932960515532e4
chr9	44088075	44107236	AP5M1	1	+	25500	44088075	44107236	7	1490277599173102e12	74584224143689260
chr23	27418034	27420168	AP5S1	1	+	25500	27418034	27420168	3	117132064	17631471
chr12	72477695	72488480	AP5Z1	1	+	25500	72477695	72488480	12	14528496859115982e30	18835173385323135e15
chr4	152400582	152481994	APAF1	1	+	25500	152400582	152481994	28	1291420199914956e115	12892711971859803e61
chr10	33610695	33694791	APBA1	1	+	25500	33610695	33694791	13	1190331370454171e41	11912886395381466e18
chrUn0025	1647939	1758269	APBA2	1	-	25500	1647939	1758269	13	12378146581639616e46	6814611321229834e18
chrUn0053	1871265	1877472	APBA3	1	-	25500	1871265	1877472	11	11523791197156623e22	681401192091131e15
chr7	38842129	38860537	APBB1	1	-	25500	38842129	38860537	14	12355638973934211e43	1431821138311313e23
chr4	19718328	19807856	APBB1IP	1	-	25500	19718328	19807856	12	11814819247327967e39	15812298110143857e14
chr6	119177022	119382024	APBB2	1	+	25500	119177022	119382024	13	13314298745387647e48	323953929862146e18
chr3	53021083	53026369	APBB3	1	+	25500	53021083	53026369	11	1318565149617602e23	47149741461281175e12
chr3	84368443	84452562	APC	1	-	25500	84368443	84452562	23	12449260830733423e85	23901464102811074e49
chrUn0080	1160732	1180835	APC2	1	+	25500	1160732	1180835	30	11783071066287234e116	8065507474107217e61
chr13	8108140	8127811	APCDD1	1	-	25500	8108140	8127811	4	119991522519487	329294530185
chrUn0011	9052620	9062736	APCDD1L	1	-	25500	9052620	9062736	3	15029626	461197491
chr2	21554836	21555441	APCS	1	-	25500	21554836	21555441	1	1	605
chr19	20763981	20772347	APEH	1	-	25500	20763981	20772347	18	11974005999041354e48	1041071131948681e29
chr8	112636843	112637313	APEX1	1	-	25500	112636843	112637313	2	1151	86320
chrUn0047	1892454	1893985	APEX1	1	-	25500	1892454	1893985	3	16501344	518188188
chrUn0018	4331471	4338829	APEX2	1	+	25500	4331471	4338829	6	11273276364516893e4	15583107413125112
chr2	72519052	72521277	APH1A	1	+	25500	72519052	72521277	7	16681002131313854e7	113170713250128130
chr17	29151145	29168505	APH1B	1	+	25500	29151145	29168505	4	142191297317194	182113128167
chr7	77236004	77263279	API5	1	+	25500	77236004	77263279	14	11017710297114421e49	6886419268149209e17
chr7	68798636	68816773	APIP	1	-	25500	68798636	68816773	5	132864261433618050	1701342641101
chr14	50752047	50873949	APLF	1	-	25500	50752047	50873949	7	11303732246401546e13	1257410435615217400
chrX	116480381	116480515	APLN	1	-	25500	116480381	116480515	1	1	134
chrUn0044	1022366	1023505	APLNR	1	-	25500	1022366	1023505	1	1	1139
chrUn0068	1413329	1421788	APLP1	1	-	25500	1413329	1421788	11	12094728481550362e21	9514362711041375e13
chr14	26189107	26226344	APLP2	1	+	25500	26189107	26226344	17	1102315520164132e64	17312211316120148e28
chr23	52558935	52610895	APMAP	1	-	25500	52558935	52610895	10	11402514597162225e29	1971941311731169e10
chr14	7293820	7294986	APOA1	1	-	25500	7293820	7294986	2	11015	419152
chr2	19695234	19695314	APOA2	1	+	25500	19695234	19695314	1	1	80
chr14	7280792	7282586	APOA4	1	-	25500	7280792	7282586	2	11670	890125
chr14	7230346	7231788	APOA5	1	-	25500	7230346	7231788	3	13251339	299527104
chr12	35788404	35832654	APOB	1	-	25500	35788404	35832654	29	19191312278433e120	8873532691131842e71
chr4	56748005	56749555	APOBEC1	1	+	25500	56748005	56749555	3	17791405	398119146
chr1	79321567	79331261	APOBEC2	1	+	25500	79321567	79331261	2	19174	131521
chrUn0003	10893395	10897043	APOBR	1	+	25500	10893395	10897043	4	15329223503	5633556146
chr13	99899107	99899831	APOC1	1	-	25500	99899107	99899831	2	1666	12859
chr14	7288983	7289057	APOC3	1	+	25500	7288983	7289057	1	1	74
chr1	22196428	22210357	APOD	1	+	25500	22196428	22210357	3	1675013709	71122221
chr13	99904332	99905763	APOE	1	-	25500	99904332	99905763	3	16251298	59662134
chr4	104408246	104408872	APOF	1	-	25500	104408246	104408872	1	1	626
chr11	18228711	18237912	APOH	1	-	25500	18228711	18237912	4	1195338389101	53161179101
chrUn0009	10285754	10286608	APOL5	1	-	25500	10285754	10286608	3	1469799	27529056
chr4	61054424	61055164	APOLD1	1	+	25500	61054424	61055164	1	1	740
chrX	22992702	23004320	APOO	1	-	25500	22992702	23004320	3	1311011491	9299128
chrX	74592579	74617301	APOOL	1	+	25500	74592579	74617301	5	1315246641141924600	119471016589
chr9	92332691	92342485	APOPT1	1	+	25500	92332691	92342485	4	1126262909706	197629289
chr21	30125000	30362940	APP	1	+	25500	30125000	30362940	16	12443259069629044e70	16712811313420367e27
chr11	43029447	43092398	APPBP2	1	+	25500	43029447	43092398	12	12056524382281625e39	11986152122170472e16
chr19	12935262	12968705	APPL1	1	-	25500	12935262	12968705	18	18310867492011e69	14089501463517658e27
chr4	159808218	159871546	APPL2	1	-	25500	159808218	159871546	14	12627819710973131e47	13114016113174192e18
chr24	24365109	24365316	APRG1	1	+	25500	24365109	24365316	2	183	77125
chr20	51370482	51372732	APRT	1	-	25500	51370482	51372732	3	15842135	140134116
chr10	76182386	76192422	APTX	1	+	25500	76182386	76192422	7	12395251033404194e8	1.0453187562241039e+18
chr8	43822627	43836313	AQP1	1	-	25500	43822627	43836313	5	1144620851330113500	17680164248131
chr2	27637908	27639987	AQP10	1	-	25500	27637908	27639987	5	1642114812981955	19721553134125
chr7	25631746	25645062	AQP11	1	+	25500	25631746	25645062	4	1280873013240	23929011677
chr5	141994999	141996776	AQP12A	1	+	25500	141994999	141996776	2	11671	581107
chr4	94985938	94995282	AQP2	1	+	25500	94985938	94995282	4	1336277299151	35916483194
chr10	75782444	75784361	AQP3	1	+	25500	75782444	75784361	5	149798114431754	125137116221164
chr13	29364048	29371060	AQP4	1	-	25500	29364048	29371060	4	1495953076600	27580164413
chr4	95015643	95018110	AQP6	1	+	25500	95015643	95018110	4	1117015832361	36215283107
chrUn0003	7413597	7420401	AQP8	1	+	25500	7413597	7420401	4	1215447736671	185128215134
chr17	23906445	23944537	AQP9	1	+	25500	23906445	23944537	6	12510528543299785e9	104131137116215140
chrUn0002	3965848	4086353	AQR	1	-	25500	3965848	4086353	32	1322657482102628e143	17311317617617022e68
chrX	52137932	52371552	AR	1	+	25500	52137932	52371552	12	14815921123144994e42	39268494425152634e15
chrX	43364031	43373416	ARAF	1	+	25500	43364031	43373416	13	12501365155518147e31	8698101155595619e15
chrUn0014	7058150	7085691	ARAP1	1	+	25500	7058150	7085691	26	12174262530213576e100	17089681191461715e50
chr6	124519812	124742450	ARAP2	1	+	25500	124519812	124742450	32	14703262235650506e159	29643174332681206e69
chr3	51845520	51874097	ARAP3	1	+	25500	51845520	51874097	22	18351006610420127e87	4191101826817684e44
chrUn0073	1487336	1488523	ARC	1	+	25500	1487336	1488523	1	1	1187
chr14	9265281	9278131	ARCN1	1	+	25500	9265281	9278131	9	1809112121805034e18	23917920316416415e9
chr6	82551824	82555835	AREG	1	-	25500	82551824	82555835	3	19123881	152188131
chr9	61835254	61853393	AREL1	1	-	25500	61835254	61853393	17	12067793072322832e51	9817389591288322e29
chrUn0039	2954747	2956806	ARF1	1	+	25500	2954747	2956806	4	152814811899	14611353161
chr4	93972436	93974567	ARF3	1	-	25500	93972436	93974567	5	1699106011411986	1611224429146
chr19	12667020	12684151	ARF4	1	+	25500	12667020	12684151	6	1849089351252615e8	65801107111683
chr8	113807917	113810576	ARF5	1	+	25500	113807917	113810576	6	1574997153723362600	65831017412583
chr9	36610708	36611223	ARF6	1	+	25500	36610708	36611223	1	1	515
chrUn0049	874535	886239	ARFGAP1	1	-	25500	874535	886239	9	1108221264922571e20	2156244389568176e5
chr7	81209064	81218384	ARFGAP2	1	-	25500	81209064	81218384	12	1251502182620514e27	13192128137116128e14
chrUn0009	2300209	2370714	ARFGAP3	1	+	25500	2300209	2370714	12	11241617745194291e39	6811674131471101e16
chr15	16536960	16706147	ARFGEF1	1	-	25500	16536960	16706147	37	11617277243726022e164	16111614098137138e87
chr23	5543196	5629100	ARFGEF2	1	-	25500	5543196	5629100	40	1524219446416025e172	1761131401671281e96
chr1	181365502	181530957	ARFGEF3	1	+	25500	181365502	181530957	37	18821483575102883e193	8350801346812281e87
chr17	16536358	16667804	ARFIP1	1	+	25500	16536358	16667804	8	1483505204453708e21	7110774113221157e6
chr7	38929513	38932743	ARFIP2	1	-	25500	38929513	38932743	8	1609928145816242e11	15217615874218158e4
chrUn0049	523664	528901	ARFRP1	1	+	25500	523664	528901	6	1305555426644615200	9286808071101
chr1	173821443	173831767	ARG1	1	+	25500	173821443	173831767	7	12866423960819183e9	7417315592101138e3
chr9	54448208	54485302	ARG2	1	+	25500	54448208	54485302	9	19812651230425307e22	10771179773592104e6
chr1	15089374	15089838	ARGFX	1	+	25500	15089374	15089838	2	1403	37162
chr26	10624472	10654011	ARGLU1	1	+	25500	10624472	10654011	5	11037012409128953e4	2992245383161
chr7	80742988	80758957	ARHGAP1	1	-	25500	80742988	80758957	9	12811350188023433e16	17698867710410113e6
chr17	10551294	10915672	ARHGAP10	1	+	25500	10551294	10915672	21	19592296061127923e102	15565627110111014e35
chrUn0002	3636038	3644303	ARHGAP11B	1	-	25500	3636038	3644303	5	1380134721928144	14011025198122
chr4	13920056	14012917	ARHGAP12	1	+	25500	13920056	14012917	18	11454179548279504e67	8653626314080128e29
chr5	38082724	38762239	ARHGAP15	1	+	25500	38082724	38762239	12	16934683825115086e48	17056928992128123e13
chrUn0003	7019206	7122533	ARHGAP17	1	-	25500	7019206	7122533	21	19356945595871573e82	1286592389170234e37
chr1	171565007	171719907	ARHGAP18	1	-	25500	171565007	171719907	14	1151552771918821e49	865912214020638e22
chr18	23853288	23888280	ARHGAP19	1	+	25500	23853288	23888280	12	11631808339735088e32	11610180629520107e12
chr7	1986957	2132857	ARHGAP20	1	+	25500	1986957	2132857	16	12181586277959155e71	10480167143418676e26
chr4	22014737	22122011	ARHGAP21	1	+	25500	22014737	22122011	21	14391448837619424e88	1799277425921307e43
chr18	70635152	70808295	ARHGAP22	1	+	25500	70635152	70808295	10	12386868274144955e36	2006250173212135e10
chr11	29553130	29592803	ARHGAP23	1	-	25500	29553130	29592803	20	13044186137757615e70	25795191113260965e33
chr6	69148573	69608493	ARHGAP24	1	-	25500	69148573	69608493	11	12326430741119403e32	19411968951227118e12
chr14	50458489	50529774	ARHGAP25	1	-	25500	50458489	50529774	10	13350665676849688e25	17352719112271132e11
chr3	50098175	50627512	ARHGAP26	1	-	25500	50098175	50627512	22	11118917432112312e108	8692272107143115e36
chr11	24013643	24060210	ARHGAP27	1	+	25500	24013643	24060210	14	13577536587370825e49	26634418883867152e16
chr13	21304762	21404104	ARHGAP28	1	+	25500	21304762	21404104	14	1106101614920152e48	10186218149164932e18
chr2	104355915	104417157	ARHGAP29	1	-	25500	104355915	104417157	23	11363505363151947e87	10460292200101126e45
chr2	19862322	19877847	ARHGAP30	1	+	25500	19862322	19877847	19	16105798090139253e69	9810414680107111e33
chr1	12624768	12767252	ARHGAP31	1	+	25500	12624768	12767252	20	17721280018964162e93	9810114680107155e36
chr14	24803553	25056504	ARHGAP32	1	-	25500	24803553	25056504	29	11661348160320492e118	14011391434439009e58
chr13	97620512	97703395	ARHGAP35	1	-	25500	97620512	97703395	13	11235858062927787e42	3536212515214313e21
chrUn0031	787731	794844	ARHGAP36	1	+	25500	787731	794844	10	11542033242531543e19	11329116194149147e11
chrUn0110	216580	241684	ARHGAP39	1	-	25500	216580	241684	11	12799121697352807e28	1851559219774539e14
chrX	117906157	117916211	ARHGAP4	1	-	25500	117906157	117916211	12	13486988931131265e25	1162121011377787e14
chr23	15851346	15869638	ARHGAP40	1	-	25500	15851346	15869638	10	11289299447756828e23	1641312068015878e11
chr7	13064000	13384716	ARHGAP42	1	-	25500	13064000	13384716	23	18631405614594146e96	7777158305351462e39
chr11	68617965	68731325	ARHGAP44	1	+	25500	68617965	68731325	21	1421664231790384e88	38107771107411966e34
chrUn0080	762763	770068	ARHGAP45	1	+	25500	762763	770068	10	14326072806383052e18	15547832001341668e11
chr9	18924645	18977463	ARHGAP5	1	+	25500	18924645	18977463	10	1194221462938335e26	1877131713416362e13
chrX	9632496	10132197	ARHGAP6	1	-	25500	9632496	10132197	16	12714170434416627e59	11312889239814937e22
chr4	105480203	105487891	ARHGAP9	1	-	25500	105480203	105487891	14	11732217327693027e36	1731041347798531e20
chr11	4124625	4125799	ARHGDIA	1	+	25500	4124625	4125799	5	13897318921062	164838062113
chr4	63234413	63243610	ARHGDIB	1	-	25500	63234413	63243610	5	12285585380879056	197628080143
chr12	49736021	49736107	ARHGDIG	1	+	25500	49736021	49736107	1	1	86
chrUn0208	137764	152523	ARHGEF1	1	+	25500	137764	152523	17	13924450681478643e60	11310124817014617e28
chr12	8619369	8746376	ARHGEF10	1	-	25500	8619369	8746376	28	11723073428154856e121	1647120912217074e57
chr2	194772843	194898504	ARHGEF10L	1	-	25500	194772843	194898504	28	13702364126863641e119	290891221761167e59
chr2	25021766	25072928	ARHGEF11	1	+	25500	25021766	25072928	34	11149571970548062e145	9210156176958308e68
chr14	11249614	11331183	ARHGEF12	1	+	25500	11249614	11331183	34	11781208472161127e148	864198505617644e69
chr11	62844690	62852079	ARHGEF15	1	+	25500	62844690	62852079	17	19446691711482556e44	8620912219712259e30
chr2	209680159	209696820	ARHGEF16	1	-	25500	209680159	209696820	12	16442666326754483e32	13710119114974127e16
chrUn0014	4087333	4145532	ARHGEF17	1	-	25500	4087333	4145532	28	11498192729503321e107	19426914014965858e57
chrUn0043	1453412	1478614	ARHGEF18	1	+	25500	1453412	1478614	12	11795777489271132e36	23614025112511622e17
chr2	195810322	195815532	ARHGEF19	1	+	25500	195810322	195815532	10	12719572147335233e18	2571431612511672e12
chr2	25995738	26011123	ARHGEF2	1	+	25500	25995738	26011123	21	12387279734893837e71	16471621285011146e36
chr4	105593719	105597721	ARHGEF25	1	+	25500	105593719	105597721	11	13337821063139018e22	21595659268927425e9
chr26	70950522	71087870	ARHGEF26	1	+	25500	70950522	71087870	12	1505847133058365e40	33247914656161147e15
chr3	128467313	128672411	ARHGEF28	1	-	25500	128467313	128672411	31	11383157817888049e134	2931611438641107e68
chr19	13187762	13187824	ARHGEF3	1	+	25500	13187762	13187824	1	1	62
chr19	13259664	13259729	ARHGEF3	1	+	25500	13259664	13259729	1	1	65
chr19	13332642	13492065	ARHGEF3	1	+	25500	13332642	13492065	11	19181811797013534e43	6595104173629574e12
chr27	25642115	25709160	ARHGEF33	1	+	25500	25642115	25709160	17	17801767920448214e62	1641221405922413e29
chr3	42230386	42271297	ARHGEF37	1	-	25500	42230386	42271297	8	15506143861822319e18	206200329861312e8
chr6	45754110	45912874	ARHGEF38	1	-	25500	45754110	45912874	12	11513215533164952e41	18225719714031114e19
chr10	73896864	73899872	ARHGEF39	1	+	25500	73896864	73899872	5	11029172820512792	13711068128218
chr5	3499667	3739234	ARHGEF4	1	-	25500	3499667	3739234	13	1649140426824813e39	897724213113423e21
chrUn0047	1108311	1124084	ARHGEF40	1	-	25500	1108311	1124084	23	1438106814342533e82	41128143104176154e44
chrUn0023	4886542	4918834	ARHGEF5	1	-	25500	4886542	4918834	15	1386221921064221e52	15510168161158902e23
chrUn0021	4476648	4587483	ARHGEF6	1	+	25500	4476648	4587483	13	1139546503482008e47	16480125137951398e16
chr26	5662511	5865137	ARHGEF7	1	-	25500	5662511	5865137	22	14208134241705118e89	1229820986951345e37
chrX	49334328	49472609	ARHGEF9	1	+	25500	49334328	49472609	10	1351154250988007e36	17916717922713443e9
chr2	184865779	184937214	ARID1A	1	-	25500	184865779	184937214	30	17849071561352938e113	7078064716713117e62
chr1	202299933	202797074	ARID1B	1	+	25500	202299933	202797074	22	16108214169918332e109	20019714911324283e47
chr4	90066279	90296312	ARID2	1	+	25500	90066279	90296312	22	11184061297971333e110	6513121865652516e45
chrUn0080	638793	674809	ARID3A	1	+	25500	638793	674809	7	12795931006322262e14	311741852442939900
chr17	40256409	40305818	ARID3B	1	+	25500	40256409	40305818	12	12745127725428527e39	4497171717112513e13
chr10	74922500	74929250	ARID3C	1	+	25500	74922500	74929250	8	11302143440647247e11	6898741852871828e3
chr9	45101611	45163592	ARID4A	1	+	25500	45101611	45163592	24	11532107651093604e98	6586839589777443e42
chr22	37573225	37662606	ARID4B	1	-	25500	37573225	37662606	24	13956990812317148e97	11914621211373716e45
chrUn0057	1725892	1729121	ARID5A	1	+	25500	1725892	1729121	8	14351007147819953e11	9859951432812813e5
chr18	46424801	46620848	ARID5B	1	+	25500	46424801	46620848	9	13364397780154062e30	26022123311615298e10
chr17	38433670	38505369	ARIH1	1	+	25500	38433670	38505369	12	12986139935494044e39	6514647656271746e11
chr19	21366473	21421714	ARIH2	1	-	25500	21366473	21421714	14	12911467214831497e43	6883471431525014e19
chr4	43973821	43974349	ARL1	1	+	25500	43973821	43974349	3	1211422	206209107
chr4	155454098	155460084	ARL1	1	-	25500	155454098	155460084	4	165827755850	14910150137
chr3	10791153	10797272	ARL10	1	-	25500	10791153	10797272	4	1192050645947	173170200173
chr16	14656021	14656572	ARL11	1	-	25500	14656021	14656572	1	1	551
chr21	57349627	57422808	ARL13B	1	+	25500	57349627	57422808	8	18362516275259857e18	7425110420350203e4
chr26	76915252	76915827	ARL14	1	+	25500	76915252	76915827	1	1	575
chr7	64038373	64045173	ARL14EP	1	+	25500	64038373	64045173	3	154226574	425125227
chr3	63300041	63305619	ARL14EPL	1	+	25500	63300041	63305619	3	124525364	92140215
chr3	148958208	149483163	ARL15	1	+	25500	148958208	149483163	5	12022402268472852e8	4714359209146
chrUn0007	4457452	4458674	ARL2	1	-	25500	4457452	4458674	2	11140	12883
chr4	44818893	44819393	ARL2BP	1	-	25500	44818893	44819393	4	1109177292	925989209
chr4	44919939	44920406	ARL2BP	1	-	25500	44919939	44920406	2	197	83371
chr20	21532155	21536135	ARL2BP	1	+	25500	21532155	21536135	5	11772294832453884	59107866298
chr18	18664071	18688547	ARL3	1	+	25500	18664071	18688547	5	12893108341451424e3	140534718844
chr8	62720744	62721343	ARL4A	1	-	25500	62720744	62721343	1	1	599
chr5	135017368	135017943	ARL4C	1	-	25500	135017368	135017943	1	1	575
chr11	25677862	25678425	ARL4D	1	-	25500	25677862	25678425	1	1	563
chr5	47747853	47778125	ARL5A	1	-	25500	47747853	47778125	6	1360112925148512e9	44152831465944
chrUn0015	4733667	4733891	ARL5A	1	+	25500	4733667	4733891	1	1	224
chr4	28964387	28989891	ARL5B	1	-	25500	28964387	28989891	6	150506414987512e8	44152831285944
chr21	61739256	61773968	ARL6	1	+	25500	61739256	61773968	6	11877420213245471e9	12259719212853
chr2	182182472	182183550	ARL6IP1	1	+	25500	182182472	182183550	2	1939	416140
chrUn0003	536939	541665	ARL6IP1	1	-	25500	536939	541665	6	15521169358836756e3	11683924129134
chrUn0017	3395523	3397006	ARL6IP4	1	-	25500	3395523	3397006	5	14416368611314	7111618886170
chr19	58808816	58835788	ARL6IP5	1	-	25500	58808816	58835788	3	1297826797	167215176
chr5	48689703	48727827	ARL6IP6	1	+	25500	48689703	48727827	3	11712538039	39813486
chr21	6229527	6237095	ARL8A	1	-	25500	6229527	6237095	6	1288545177324547300	6968927462122
chr19	45388657	45424682	ARL8B	1	-	25500	45388657	45424682	7	12341268657656223e9	476868477777174
chr6	104133528	104145379	ARL9	1	-	25500	104133528	104145379	3	1535611691	176173161
chr15	14646900	14690660	ARMC1	1	-	25500	14646900	14690660	5	11132118043931245e3	18811618892182
chr8	89594537	89615346	ARMC10	1	+	25500	89594537	89615346	6	14868689417604174e7	98149134418947
chr15	55814063	55814629	ARMC10	1	-	25500	55814063	55814629	3	1202505	16724562
chr1	73290973	73302588	ARMC12	1	+	25500	73290973	73302588	5	11031117147811324	5662143134293
chr1	148190264	148328802	ARMC2	1	+	25500	148190264	148328802	15	1892141742678354e59	21574161194176103e24
chr4	23806457	23933488	ARMC3	1	-	25500	23806457	23933488	17	1406061973104637e66	20316120310116706e29
chr4	18314232	18569963	ARMC4	1	+	25500	18314232	18569963	14	1641419053525399e53	2211581401341462e26
chrUn0003	12729611	12736022	ARMC5	1	+	25500	12729611	12736022	10	14031692190323916e19	2637110748516442e13
chr2	212825280	212838283	ARMC6	1	-	25500	212825280	212838283	4	11061684512882	209110362122
chr11	10310850	10322493	ARMC7	1	-	25500	10310850	10322493	3	11132011555	32914389
chr27	4545405	4714876	ARMC8	1	-	25500	4545405	4714876	19	11486724016365182e74	957198921169287e27
chr5	131855012	132026319	ARMC9	1	+	25500	131855012	132026319	16	12500965410364328e59	5012217316115898e25
chrUn0058	1737308	1738393	ARMCX1	1	-	25500	1737308	1738393	4	1319895988	2633772998
chrUn0046	2327580	2328833	ARMCX1	1	+	25500	2327580	2328833	5	151480510121180	1071619811074
chrUn0058	1671872	1673821	ARMCX2	1	+	25500	1671872	1673821	7	12957331132149515e6	1916834431114312e3
chrUn0058	1694887	1695957	ARMCX3	1	-	25500	1694887	1695957	3	1217958	149638113
chrUn0058	1758869	1765127	ARMCX4	1	-	25500	1758869	1765127	17	12324006049492994e44	16456122212272125e30
chrUn0058	642172	643275	ARMCX5	1	-	25500	642172	643275	4	14817841033	43110414971
chrUn0058	1706034	1706366	ARMCX6	1	+	25500	1706034	1706366	2	1178	122155
chr2	165037965	165038126	ARMH1	1	-	25500	165037965	165038126	1	1	161
chr18	19258854	19266251	ARMH3	1	+	25500	19258854	19266251	4	1243826147213	10156140185
chr1	196247739	196259027	ARMT1	1	+	25500	196247739	196259027	5	1141610528107201e4	104224152125410
chr2	72006284	72051055	ARNT	1	+	25500	72006284	72051055	18	16110172902021628e68	11344212215101655e30
chr17	46155465	46305888	ARNT2	1	+	25500	46155465	46305888	18	18004190552298368e80	11944212215986872e27
chr7	47351513	47387350	ARNTL	1	+	25500	47351513	47387350	14	12358450764211242e46	1.4038158808911909e+34
chr4	75724497	75776639	ARNTL2	1	+	25500	75724497	75776639	10	14794199132504324e28	14910171128146205e12
chr12	75579569	75604709	ARPC1A	1	+	25500	75579569	75604709	9	12321899411627139e22	628322768233742e6
chr10	20989714	20990376	ARPC1A	1	+	25500	20989714	20990376	2	194	80569
chr12	75617132	75623329	ARPC1B	1	+	25500	75617132	75623329	8	19811068157626941e11	6532142241042092e4
chr5	115415804	115443857	ARPC2	1	+	25500	115415804	115443857	8	11019615269187572e19	7411344152921252e4
chrX	47905094	47905898	ARPC2	1	-	25500	47905094	47905898	3	1177393	134107412
chrUn0017	5193469	5202406	ARPC3	1	-	25500	5193469	5202406	6	15281360255943487e3	5995744744104
chr22	19646438	19653706	ARPC5	1	+	25500	19646438	19653706	5	1133298951617222	86117117947
chr10	42431595	42438797	ARPC5L	1	-	25500	42431595	42438797	4	1127124177054	5917671149
chr17	51402697	51410587	ARPIN	1	+	25500	51402697	51410587	5	11672414671107728	9274131203164
chr8	8192852	8192935	ARPP19	1	-	25500	8192852	8192935	1	1	83
chrUn0022	2933276	2938230	ARPP19	1	-	25500	2933276	2938230	2	14833	167122
chr24	22923881	23049118	ARPP21	1	+	25500	22923881	23049118	17	11788584074648932e62	12889146801371038e28
chrUn0014	2161730	2178953	ARRB1	1	+	25500	2161730	2178953	12	1275635914076502e34	5944197596513783e10
chr11	60927735	60932262	ARRB2	1	-	25500	60927735	60932262	14	13805636891651201e33	8953561071347183e15
chrUn0089	639554	641443	ARRDC1	1	-	25500	639554	641443	6	124151278711441760	17374182179155128
chr2	213753637	213756342	ARRDC2	1	-	25500	213753637	213756342	5	138091122372623	15816125714683
chr3	108681314	108690622	ARRDC3	1	+	25500	108681314	108690622	6	16321766181358705e4	25714695227155160
chr17	64840245	64852886	ARRDC4	1	+	25500	64840245	64852886	9	15522584879499205e19	3027114610189921e7
chrUn0048	2585265	2591641	ARRDC5	1	+	25500	2585265	2591641	4	1215459226261	260206335116
chrUn0141	344410	347046	ARSA	1	-	25500	344410	347046	6	14071598181321603e3	3089812880170197
chr3	122759924	122973199	ARSB	1	+	25500	122759924	122973199	7	11597027424350539e17	2571851912062391e5
chrUn0103	590800	605535	ARSD	1	+	25500	590800	605535	10	13539580060767187e25	12212211914614386e9
chrUn0103	563103	584333	ARSE	1	+	25500	563103	584333	8	12223343266848098e15	15812212541971132e6
chrUn0103	435562	468490	ARSF	1	-	25500	435562	468490	7	14422562976732262e11	3321221611341194e5
chr11	17028417	17113503	ARSG	1	-	25500	17028417	17113503	11	19813167502290928e33	26689122107801972e13
chrUn0103	497778	519211	ARSH	1	-	25500	497778	519211	11	113326433965743e31	922271251611341e14
chr3	41464007	41469670	ARSI	1	+	25500	41464007	41469670	3	142615545	3081277119
chr6	36032059	36129929	ARSJ	1	+	25500	36032059	36129929	4	1964869704797251	398518137620
chr3	103920674	103966422	ARSK	1	-	25500	103920674	103966422	7	11949705711816182e12	26322422716728417e4
chrUn0014	7893804	7894577	ART1	1	+	25500	7893804	7894577	1	1	773
chr6	80630838	80662462	ART3	1	-	25500	80630838	80662462	2	130912	128713
chr4	63112454	63113152	ART4	1	-	25500	63112454	63113152	2	1298	227401
chrUn0014	7882534	7883268	ART5	1	-	25500	7882534	7883268	1	1	734
chr2	165865150	165865831	ARTN	1	-	25500	165865150	165865831	2	1518	359164
chr22	33074295	33088996	ARV1	1	+	25500	33074295	33088996	5	1688194031350814500	173119146230140
chr25	14373190	14393534	ARVCF	1	-	25500	14373190	14393534	14	11629183520522464e39	9889110194149125e22
chrX	24207256	24218314	ARX	1	-	25500	24207256	24218314	5	188154562910898	26298650161
chr18	18486453	18504433	AS3MT	1	-	25500	18486453	18504433	6	18118105121099717e8	10413414612862132
chr25	53727595	53746590	ASAH1	1	-	25500	53727595	53746590	8	11696193355587664e15	8613112514398103e4
chr18	35037770	35103306	ASAH2	1	+	25500	35037770	35103306	15	1837510072168481e54	12574152161131712e22
chr15	78520070	78833718	ASAP1	1	-	25500	78520070	78833718	25	11208340814684178e107	711224705974164e46
chr12	21651731	21871538	ASAP2	1	+	25500	21651731	21871538	28	1833731073491285e146	5071140744712875e52
chr2	188169972	188215650	ASAP3	1	+	25500	188169972	188215650	18	1248522501525962e70	12868146775398986e27
chr5	138897437	138915840	ASB1	1	+	25500	138897437	138915840	4	120081631818285	146302389119
chr19	62777569	62785498	ASB10	1	-	25500	62777569	62785498	6	13429375372397425e4	832991948965245
chr19	62785765	62785989	ASB10	1	-	25500	62785765	62785989	1	1	224
chrX	13996429	14030119	ASB11	1	-	25500	13996429	14030119	7	11498355512764194e12	11919113414311086e3
chrX	48637393	48638629	ASB12	1	+	25500	48637393	48638629	3	16521151	4226286
chr4	44269683	44280483	ASB13	1	+	25500	44269683	44280483	5	111084089983510700	143149134191122
chr19	12915679	12928989	ASB14	1	+	25500	12915679	12928989	6	1422886949302113e7	158260152539143170
chr8	109959304	109977100	ASB15	1	+	25500	109959304	109977100	9	12388338666357904e19	10713115824517349e9
chr11	25081203	25087256	ASB16	1	-	25500	25081203	25087256	4	170711855752	182110491302
chr2	128402757	128428566	ASB17	1	+	25500	128402757	128428566	3	12220525610	398278200
chr5	136721008	136796140	ASB18	1	-	25500	136721008	136796140	5	11623190744278274e3	182110407125194
chr9	81971174	81992037	ASB2	1	-	25500	81971174	81992037	8	12942470891241317e16	13115556317024516e7
chr8	70585013	70654531	ASB4	1	-	25500	70585013	70654531	5	11615242095291267e3	182113491299185
chr20	68401235	68449896	ASB5	1	-	25500	68401235	68449896	7	11244403643275215e9	12519113414910781e3
chr10	37784909	37790133	ASB6	1	+	25500	37784909	37790133	6	12298349437114384e4	11018210711065664
chrUn0051	1941061	1942050	ASB6	1	+	25500	1941061	1942050	5	1163507661937	774711924253
chr17	67941599	67987933	ASB7	1	+	25500	67941599	67987933	3	11697046198	209605137
chr4	92593080	92598254	ASB8	1	-	25500	92593080	92598254	3	134505047	629116128
chrX	13966975	13977713	ASB9	1	-	25500	13966975	13977713	5	116043643787810660	19413415211074
chr18	57046289	57158301	ASCC1	1	-	25500	57046289	57158301	6	1137774340959206e12	8612511613417998
chr25	7874267	7911600	ASCC2	1	+	25500	7874267	7911600	17	14442497564711444e61	8015817013111609e28
chr1	138882972	139285155	ASCC3	1	-	25500	138882972	139285155	34	12392642903636476e172	14617321215222118e80
chr4	157269837	157270295	ASCL1	1	+	25500	157269837	157270295	1	1	458
chrUn0072	1130815	1131399	ASCL2	1	-	25500	1130815	1131399	3	1175466	161287119
chr7	42838968	42839498	ASCL3	1	-	25500	42838968	42839498	1	1	530
chr4	162886999	162887328	ASCL4	1	+	25500	162886999	162887328	1	1	329
chr21	5082333	5082800	ASCL5	1	-	25500	5082333	5082800	1	1	467
chr4	83329847	83330112	ASDURF	1	+	25500	83329847	83330112	1	1	265
chr5	86490468	86491324	ASDURF	1	+	25500	86490468	86491324	2	1792	7465
chr5	98406291	98406443	ASDURF	1	-	25500	98406291	98406443	1	1	152
chr2	218769484	218777168	ASF1B	1	+	25500	218769484	218777168	5	15155696570437480	11010144113206
chr11	61601416	61604709	ASGR1	1	-	25500	61601416	61604709	6	127145969413703230	1671101499511353
chr11	61554677	61554814	ASGR2	1	-	25500	61554677	61554814	1	1	137
chr2	26315450	26526979	ASH1L	1	+	25500	26315450	26526979	32	1556335695057688e161	4011286554358348e71
chr25	39413447	39436526	ASH2L	1	-	25500	39413447	39436526	15	19762428554860047e47	4711395155865322e18
chr4	95085281	95107239	ASIC1	1	+	25500	95085281	95107239	9	11136176051988623e23	35919715015526175e7
chr11	46729477	46730040	ASIC2	1	+	25500	46729477	46730040	1	1	563
chr11	47943842	48044284	ASIC2	1	+	25500	47943842	48044284	9	12464682807859583e25	14912814956149898e5
chr19	62604949	62608449	ASIC3	1	+	25500	62604949	62608449	8	11155151419032226e12	5301341341131469e5
chr5	116716411	116741999	ASIC4	1	+	25500	116716411	116741999	6	1383236542486925e8	3355781529280104
chrUn0001	13302683	13330300	ASIC5	1	+	25500	13302683	13330300	5	11396717920192712e4	302242146152188
chr23	20158523	20158696	ASIP	1	-	25500	20158523	20158696	1	1	173
chr12	76118833	76125967	ASL	1	-	25500	76118833	76125967	14	12484791718205925e34	1.4310483835686112e+31
chrUn0096	604446	612973	ASMT	1	-	25500	604446	612973	2	18355	161173
chrUn0096	736371	756293	ASMTL	1	+	25500	736371	756293	3	1172819795	12250128
chr2	220089757	220095544	ASNA1	1	-	25500	220089757	220095544	7	15718481691193144e6	13119411014914613e4
chr8	68318146	68334567	ASNS	1	+	25500	68318146	68334567	12	16742918614105333e34	3217913718814095e15
chr4	83330140	83331960	ASNSD1	1	+	25500	83330140	83331960	5	1552125214121627	547395146212194
chr1	55615320	55615772	ASNSD1	1	-	25500	55615320	55615772	1	1	452
chr5	86491349	86496332	ASNSD1	1	+	25500	86491349	86496332	6	136755683510634720	272185230173407300
chr5	98401852	98403818	ASNSD1	1	-	25500	98401852	98403818	3	14591836	410110131
chr11	57610392	57633032	ASPA	1	+	25500	57610392	57633032	6	14310597411392185e7	23014092113104160
chr9	92834333	92864692	ASPG	1	+	25500	92834333	92864692	7	11515116747234785e14	8012812811095165e3
chr15	9981863	10210208	ASPH	1	-	25500	9981863	10210208	14	1120861258220347e53	14613789134137902e19
chrUn0003	11274792	11277767	ASPHD1	1	-	25500	11274792	11277767	3	18422227	104101749
chr25	11541181	11551552	ASPHD2	1	-	25500	11541181	11551552	4	1302956010097	107113488275
chr21	84742	148279	ASPM	1	-	25500	84742	148279	25	17279872810746123e102	10116717915219104e57
chr14	49202671	49203528	ASPRV1	1	+	25500	49202671	49203528	1	1	857
chr11	4012664	4024095	ASPSCR1	1	-	25500	4012664	4024095	3	11007111319	16792113
chrUn0007	7080386	7107650	ASRGL1	1	-	25500	7080386	7107650	6	11350425518280192e7	200110116158143200
chr10	36922967	36969476	ASS1	1	-	25500	36922967	36969476	12	1536011071199232e39	681551166286897e13
chrUn0033	2006778	2018451	ASTE1	1	-	25500	2006778	2018451	6	11688392110424113e7	266167212674353150
chrUn0057	1361025	1365131	ASTL	1	-	25500	1361025	1365131	3	131593988	158182119
chr22	26961324	27345898	ASTN1	1	+	25500	26961324	27345898	25	11275351720521731e128	2811883921461069e51
chr10	51422807	52477070	ASTN2	1	+	25500	51422807	52477070	24	11451397722195216e122	11317618838315206e52
chr23	22033190	22113751	ASXL1	1	-	25500	22033190	22113751	17	15471198156419039e49	5306473531405073e29
chr8	103731710	103810676	ASZ1	1	-	25500	103731710	103810676	11	12819372529139314e32	801138310783122e15
chr18	34179963	34261192	ATAD1	1	+	25500	34179963	34261192	10	19049115184632243e28	16110111629831075e9
chr15	72311663	72341269	ATAD2	1	-	25500	72311663	72341269	22	12270323235065792e82	13424514312215514e46
chr12	39448993	39614252	ATAD2B	1	-	25500	39448993	39614252	27	1461317934043715e119	128128185275146e63
chr2	211711947	211737402	ATAD3A	1	-	25500	211711947	211737402	16	1261844354854538e53	10410413171501253e24
chr11	48909590	48958808	ATAD5	1	-	25500	48909590	48958808	26	11968731050137723e101	7713717311324219e54
chrUn0077	1055390	1067696	ATAT1	1	-	25500	1055390	1067696	8	12660279510790114e17	7423104110107597e4
chrUn0053	1997643	2033907	ATCAY	1	+	25500	1997643	2033907	7	12660929098296512e14	7721818510412856e3
chrUn0051	248316	404977	ATE1	1	+	25500	248316	404977	14	1486475170831801e48	8310456628313158e20
chr8	62174479	62175216	ATF1	1	+	25500	62174479	62175216	2	1199	194539
chr8	118494685	118495347	ATF1	1	+	25500	118494685	118495347	3	1196376	17062287
chr4	95784362	95853885	ATF1	1	+	25500	95784362	95853885	10	1672920939877558e27	3229956847445985300
chr5	71847805	71904521	ATF2	1	-	25500	71847805	71904521	11	13131162002199538e33	2211071791227492e13
chrUn0075	1208246	1213093	ATF3	1	+	25500	1208246	1213093	3	133364654	221104194
chrUn0009	5964476	5965606	ATF4	1	-	25500	5964476	5965606	5	1139334655907	95191317167224
chr13	96034521	96036395	ATF5	1	+	25500	96034521	96036395	5	11230147916051764	1917771158110
chr2	18968610	19229492	ATF6	1	-	25500	18968610	19229492	15	16994714264714475e67	20683116651161316e22
chrUn0065	1040067	1050272	ATF6B	1	+	25500	1040067	1050272	16	1464100055475772e44	8374107771341283e25
chr4	98612768	98669306	ATF7	1	-	25500	98612768	98669306	11	16053738795151024e31	21510720014911406e12
chr4	62728764	62788586	ATF7IP	1	+	25500	62728764	62788586	14	18741150134210554e45	4492061461401471e22
chr12	60615814	60686793	ATF7IP2	1	+	25500	60615814	60686793	4	195395246970570	12210174410
chr3	119198869	119573530	ATG10	1	-	25500	119198869	119573530	5	17631228361459633e5	1019510489107
chr4	97114504	97117142	ATG101	1	+	25500	97114504	97117142	2	12253	236386
chrUn0016	2939237	2939889	ATG101	1	-	25500	2939237	2939889	3	1243597	1226856
chr9	9784786	9784947	ATG12	1	-	25500	9784786	9784947	1	1	161
chr3	62949768	62962131	ATG12	1	-	25500	62949768	62962131	4	1739787512251	566280113
chr7	80716289	80736760	ATG13	1	+	25500	80716289	80736760	14	11133167940105264e43	68801194713195995e18
chr9	42145820	42198907	ATG14	1	-	25500	42145820	42198907	9	16743690383491142e21	30583921162302156e6
chr5	133764687	133801511	ATG16L1	1	+	25500	133764687	133801511	15	19107102201119727e53	11310774248688656e19
chrUn0014	6951927	6963480	ATG16L2	1	-	25500	6951927	6963480	14	14141109228627331e36	8010112810111369e20
chrUn0007	4568279	4587628	ATG2A	1	+	25500	4568279	4587628	37	12243251527583207e144	17016114910113796e82
chr9	91885023	91967382	ATG2B	1	+	25500	91885023	91967382	42	11016612879135492e189	1611581584116417e96
chr1	4223183	4255420	ATG3	1	-	25500	4223183	4255420	6	11574383348921403e6	77711251554762
chrX	93618324	93640407	ATG4A	1	+	25500	93618324	93640407	11	1371159028677126e32	11374657480188772e9
chr5	141141964	141155321	ATG4B	1	-	25500	141141964	141155321	10	17852014248233374e23	719211683176771e9
chr2	143786365	143839727	ATG4C	1	-	25500	143786365	143839727	10	11574523457241909e29	16411977771374427e8
chrUn0013	2711629	2712465	ATG4C	1	-	25500	2711629	2712465	2	1778	20659
chr2	222929732	222935245	ATG4D	1	-	25500	222929732	222935245	10	1889108812332392e20	1791196877135653e10
chr1	145303874	145436118	ATG5	1	-	25500	145303874	145436118	7	11822766439870869e16	831189516177128200
chr19	38331147	38447992	ATG7	1	-	25500	38331147	38447992	16	1315605393060165e63	12280741162031937e26
chr5	116439043	116445484	ATG9A	1	-	25500	116439043	116445484	14	13121323154219263e35	11622411317911997e22
chr19	62568074	62577580	ATG9B	1	-	25500	62568074	62577580	15	11704837501092173e37	8311698131221179e24
chr5	112400302	112433694	ATIC	1	+	25500	112400302	112433694	14	18352121611277922e48	1258089152152131e20
chr9	37290299	37341070	ATL1	1	+	25500	37290299	37341070	14	11184258486298478e44	7413413798563809e18
chr27	24851178	24914441	ATL2	1	-	25500	24851178	24914441	16	15012187228337096e50	11910450338686208e23
chrUn0007	5794595	5823987	ATL3	1	+	25500	5794595	5823987	10	13441403414627221e27	20914610450771407e8
chr7	4792695	4934251	ATM	1	-	25500	4792695	4934251	58	12744226500187448e278	1191316511674159e145
chr20	44200807	44211845	ATMIN	1	+	25500	44200807	44211845	6	1749283609228935e5	203131197322181440
chr4	54779129	54785374	ATN1	1	+	25500	54779129	54785374	11	12971124152019761e23	1161073894221792e17
chr6	60463139	60463897	ATOH1	1	-	25500	60463139	60463897	4	1178418670	13722724889
chr18	52884606	52885058	ATOH7	1	-	25500	52884606	52885058	1	1	452
chrUn0019	2680831	2692576	ATOH8	1	-	25500	2680831	2692576	3	11097811579	194377167
chrUn0026	791668	1020027	ATP10A	1	-	25500	791668	1020027	21	1889106940908146e82	18510480200125766e43
chr3	29255234	29381390	ATP10B	1	+	25500	29255234	29381390	24	11264193674511351e104	26319420377110127e48
chr6	111279975	111383418	ATP10D	1	-	25500	111279975	111383418	22	13199105791938823e89	27218210420012294e43
chr26	3796577	3889746	ATP11A	1	-	25500	3796577	3889746	25	13109322987391116e101	7783441046513717e50
chr1	34888188	34970282	ATP11B	1	-	25500	34888188	34970282	30	1433416838184743e129	8012816710465147e61
chrUn0021	1461498	1548740	ATP11C	1	+	25500	1461498	1548740	26	19559120251433813e108	1198974382612811e48
chr2	71042845	71047200	ATP12A	1	-	25500	71042845	71047200	7	15207319061236152e5	4.0718811924814954e+20
chr26	35370002	35845007	ATP12A	1	+	25500	35370002	35845007	22	1681645159045258e109	9820311313411627e45
chr26	35377832	35406858	ATP12A	1	+	25500	35377832	35406858	17	11299155224584513e57	11313411626986712e28
chr26	26513852	26541738	ATP12A	1	-	25500	26513852	26541738	10	13951420650887857e25	8316417068101134e10
chr26	34669082	34688965	ATP12A	1	-	25500	34669082	34688965	9	16094762679631007e21	13413110712827213e9
chr2	212403175	212411939	ATP13A1	1	+	25500	212403175	212411939	25	11751434165220795e79	8919168161104131e51
chr2	195447981	195465895	ATP13A2	1	+	25500	195447981	195465895	22	12313151376399736e81	10141987113112516e41
chr1	23391394	23459810	ATP13A3	1	+	25500	23391394	23459810	24	11499325944656166e95	17374777113413707e48
chr1	24465598	24553484	ATP13A4	1	+	25500	24465598	24553484	25	11135115714173169e104	17314971651346518e49
chr1	24591572	24705216	ATP13A5	1	+	25500	24591572	24705216	26	11293186686641143e108	17314677681377117e50
chr2	93182335	93203879	ATP1A1	1	+	25500	93182335	93203879	21	13074388944354669e77	5320911013498269e40
chr2	20924653	20943841	ATP1A2	1	-	25500	20924653	20943841	22	12503412374440742e77	8910113114612214e47
chr13	103845862	103866795	ATP1A3	1	+	25500	103845862	103866795	20	1311167418842011e70	56206110681426926e38
chr2	20865849	20911000	ATP1A4	1	-	25500	20865849	20911000	17	1218998112538137e62	10412814612215517e34
chr2	4980964	5002589	ATP1B1	1	+	25500	4980964	5002589	5	14408154511727421e3	98125143185260
chr11	62160209	62162740	ATP1B2	1	+	25500	62160209	62162740	6	1465680132921662500	1341042035698161
chr13	44058506	44058604	ATP1B3	1	-	25500	44058506	44058604	1	1	98
chr26	59224366	59260364	ATP1B3	1	+	25500	59224366	59260364	5	11849025536329884e4	11013118259161
chrX	106953648	106964615	ATP1B4	1	+	25500	106953648	106964615	6	1423546217890865e6	13112210719756158
chr4	105922895	105937369	ATP23	1	+	25500	105922895	105937369	6	14318496062638656e5	185418014059131
chrUn0003	10714128	10728638	ATP2A1	1	-	25500	10714128	10728638	20	13916501152150922e63	11611913120316733e34
chrUn0017	5077046	5124312	ATP2A2	1	+	25500	5077046	5124312	21	17654113602768838e83	8310114080861136e39
chr11	58047194	58078367	ATP2A3	1	-	25500	58047194	58078367	21	14651110167767077e76	8311311983861372e39
chr4	141608128	141677084	ATP2B1	1	-	25500	141608128	141677084	20	18008850111015157e77	3111161791072123e43
chr19	39526654	39677732	ATP2B2	1	+	25500	39526654	39677732	21	14659671813735457e96	1972002541251285e44
chrX	117514476	117573424	ATP2B3	1	+	25500	117514476	117573424	25	15178531354946135e99	2069562257125861e46
chr21	8264995	8320123	ATP2B4	1	+	25500	8264995	8320123	22	1133631418214917e90	1911972331313816e45
chrUn0033	1813947	1989189	ATP2C1	1	+	25500	1813947	1989189	23	19632197930110996e114	981101164110715e45
chr20	47571799	47624595	ATP2C2	1	+	25500	47571799	47624595	22	1182457768572159e87	1071138962104147e39
chrUn0030	275308	288207	ATP4A	1	+	25500	275308	288207	14	11387172221965338e40	20311025427217918e24
chr14	57693333	57709332	ATP4B	1	-	25500	57693333	57709332	6	11222481152328992e5	16174197119125104
chrUn0055	1497885	1498034	ATP5EP2	1	-	25500	1497885	1498034	1	1	149
chrUn0011	9781230	9781352	ATP5EP2	1	-	25500	9781230	9781352	1	1	122
chr2	87423391	87423459	ATP5F1	1	+	25500	87423391	87423459	1	1	68
chr13	50533322	50542548	ATP5F1A	1	-	25500	50533322	50542548	12	15381292156129914e27	8014614610422715e18
chr4	104631244	104636599	ATP5F1B	1	-	25500	104631244	104636599	11	15131262214522136e23	9520021226531584e13
chr4	41531219	41540154	ATP5F1C	1	-	25500	41531219	41540154	5	1569209727708811	95149146203125
chrUn0080	924317	925435	ATP5F1D	1	+	25500	924317	925435	3	18481018	14386101
chr8	73098629	73098757	ATP5F1E	1	+	25500	73098629	73098757	1	1	128
chr11	10385916	10387631	ATP5H	1	+	25500	10385916	10387631	2	11606	80110
chr14	9048545	9048640	ATP5L	1	+	25500	9048545	9048640	1	1	95
chr1	181345561	181345809	ATP5L	1	-	25500	181345561	181345809	1	1	248
chr21	23113931	23114257	ATP5MC1	1	+	25500	23113931	23114257	1	1	326
chr11	31001364	31002173	ATP5MC1	1	+	25500	31001364	31002173	2	1754	18856
chr4	98757004	98759197	ATP5MC2	1	-	25500	98757004	98759197	2	12003	113191
chr13	24018248	24018520	ATP5MC3	1	-	25500	24018248	24018520	1	1	272
chr5	71946039	71947006	ATP5MC3	1	-	25500	71946039	71947006	2	1777	113191
chr23	28779673	28779783	ATP5MPL	1	+	25500	28779673	28779783	1	1	110
chr21	22089365	22094189	ATP5O	1	+	25500	22089365	22094189	5	11542245943284716	11012811068110
chr1	114605090	114605437	ATP5S	1	+	25500	114605090	114605437	1	1	347
chr9	36990943	36997625	ATP5S	1	+	25500	36990943	36997625	5	11534228123956630	113212565953
chrX	118327342	118334159	ATP6AP1	1	+	25500	118327342	118334159	7	13145468051526234e8	471707417365104060
chr3	119126680	119138581	ATP6AP1L	1	-	25500	119126680	119138581	2	111681	299221
chrX	33370156	33388605	ATP6AP2	1	+	25500	33370156	33388605	6	114508618887211e8	13110195140134140
chr11	26286768	26336653	ATP6V0A1	1	-	25500	26286768	26336653	20	1655369901292017e78	8912511610711017e36
chrUn0017	2819880	2855187	ATP6V0A2	1	-	25500	2819880	2855187	17	12298376968937813e59	17011611920911926e29
chr8	124365466	124429852	ATP6V0A4	1	-	25500	124365466	124429852	15	11962279779141179e51	8917611310420912e24
chr2	165820326	165822940	ATP6V0B	1	-	25500	165820326	165822940	5	1782106614492538	24271748377
chrX	23085453	23085566	ATP6V0C	1	-	25500	23085453	23085566	1	1	113
chr12	51708460	51713732	ATP6V0C	1	+	25500	51708460	51713732	3	147455061	77164212
chr20	31125390	31169103	ATP6V0D1	1	-	25500	31125390	31169103	8	12664657544153562e11	15877158778017917e4
chr20	77890505	77891487	ATP6V0D2	1	-	25500	77890505	77891487	3	1279858	107248125
chr15	36205484	36257005	ATP6V0D2	1	+	25500	36205484	36257005	7	11639936786384626e14	1161101767780179200
chr4	91691829	91692065	ATP6V0E1	1	+	25500	91691829	91692065	2	1112	20125
chr3	14852203	14883999	ATP6V0E1	1	-	25500	14852203	14883999	3	12358531693	8947104
chrUn0023	170960	176090	ATP6V0E2	1	-	25500	170960	176090	2	15021	104110
chr1	5704835	5744626	ATP6V1A	1	+	25500	5704835	5744626	13	13993144381485414e43	8012821513415219e20
chr14	48004990	48013307	ATP6V1B1	1	-	25500	48004990	48013307	10	1249552277944575e19	15812892125981072e8
chr25	31778638	31805675	ATP6V1B2	1	-	25500	31778638	31805675	13	13371439850576912e38	13712810483149125e17
chr4	29444964	29445941	ATP6V1C1	1	+	25500	29444964	29445941	3	1214504	146287474
chr15	52832225	52861839	ATP6V1C1	1	+	25500	52832225	52861839	10	1419067771080412e28	13495929595929294e5
chr12	23470566	23553624	ATP6V1C2	1	+	25500	23470566	23553624	12	1221447780581917e39	128658995929869e12
chr15	12486003	12486447	ATP6V1D	1	-	25500	12486003	12486447	3	161281	29203164
chr9	54176357	54186214	ATP6V1D	1	-	25500	54176357	54186214	7	11105232029564468e8	14353651017180116
chr4	46299485	46315878	ATP6V1E1	1	+	25500	46299485	46315878	8	12896344610951118e17	65107658968928360
chr27	34804336	34805010	ATP6V1E2	1	-	25500	34804336	34805010	1	1	674
chr8	114896820	114899238	ATP6V1F	1	+	25500	114896820	114899238	2	12261	155158
chr10	54450501	54455269	ATP6V1G1	1	-	25500	54450501	54455269	4	1136214254686	170173583
chrUn0065	1583444	1584664	ATP6V1G2	1	+	25500	1583444	1584664	3	13361051	8398170
chr21	1792672	1830497	ATP6V1G3	1	-	25500	1792672	1830497	3	12065237749	1618977
chr4	44380420	44380768	ATP6V1G3	1	-	25500	44380420	44380768	2	186	74263
chr15	5587540	5714702	ATP6V1H	1	-	25500	5587540	5714702	12	1316334868457636e45	5611698122176193e15
chr16	11176816	11240955	ATP7B	1	+	25500	11176816	11240955	20	1105411185113111e79	9561948989158169e38
chr6	117280557	117503728	ATP8A1	1	+	25500	117280557	117503728	32	11339252027337368e152	11610198417113105e61
chr26	25287957	25987503	ATP8A2	1	-	25500	25287957	25987503	29	15449768842170377e150	981048910756627e57
chr13	62022197	62094655	ATP8B1	1	-	25500	62022197	62094655	25	11301354339907052e100	20013114024217017e50
chr2	27614887	27633052	ATP8B2	1	-	25500	27614887	27633052	27	15372740308440157e99	27513114024235643e50
chr9	10097623	10416941	ATP8B4	1	-	25500	10097623	10416941	28	1941985525818184e124	8318512814024583e54
chrUn0011	1760733	1876629	ATP9A	1	-	25500	1760733	1876629	27	13847666773181235e114	13120356107684168e50
chr13	81753474	81996928	ATP9B	1	+	25500	81753474	81996928	25	12074728219310201e122	8017315211311099e48
chr2	162758930	162798110	ATPAF1	1	+	25500	162758930	162798110	6	1141191634219508e10	110534486110191
chrUn0027	2741552	2749722	ATPAF2	1	-	25500	2741552	2749722	6	11759455062017696e4	137113869214644
chr2	183401138	183402926	ATPIF1	1	-	25500	183401138	183402926	2	11712	14077
chr26	59718077	59816667	ATR	1	-	25500	59718077	59816667	51	110936414771882e232	1706215214915831e121
chr12	43892012	43895702	ATRAID	1	+	25500	43892012	43895702	3	17623590	98122101
chr19	21869778	21871613	ATRIP	1	-	25500	21869778	21871613	6	145456294214611680	53471434489137
chr23	27008777	27220858	ATRN	1	+	25500	27008777	27220858	29	16525981177841858e142	2211071311225017e61
chr18	6325596	7021191	ATRNL1	1	-	25500	6325596	7021191	30	11241462759084232e158	9211310780621413e62
chrX	64564659	64858328	ATRX	1	-	25500	64564659	64858328	40	12151317641703322e207	27589125471941794e88
chr1	60889052	60905647	ATXN1	1	-	25500	60889052	60905647	4	1146861537315517	530632591079
chr13	15355473	15356874	ATXN10	1	+	25500	15355473	15356874	4	174610821238	539200152164
chrUn0032	860601	1046218	ATXN10	1	+	25500	860601	1046218	8	15939129705264164e20	191839814910118e6
chr20	35885587	35887653	ATXN1L	1	-	25500	35885587	35887653	4	175713721705	716560293362
chrUn0017	5988947	6100160	ATXN2	1	-	25500	5988947	6100160	22	12288314496071377e87	11323011953771856e42
chrUn0003	10761055	10773068	ATXN2L	1	-	25500	10761055	10773068	24	15159901041135814e76	4430247164119129e46
chr9	80115218	80129075	ATXN3	1	-	25500	80115218	80129075	7	1872780011145117e12	1618092869550161
chr19	5571940	5672683	ATXN7	1	-	25500	5571940	5672683	11	15536900734190235e31	49731411920026385e14
chr8	91966016	92246936	ATXN7L1	1	-	25500	91966016	92246936	13	1316033673727864e44	7714630539586192e19
chr2	84732579	84740454	ATXN7L2	1	+	25500	84732579	84740454	12	11510205925333033e28	12568651041402318e15
chr11	25064680	25068177	ATXN7L3	1	+	25500	25064680	25068177	10	13526791032166626e18	47131170984768426e7
chr4	124434530	124434820	ATXN7L3B	1	+	25500	124434530	124434820	1	1	290
chrUn0020	2687880	2884237	AUH	1	-	25500	2687880	2884237	8	12898164191240674e23	74531885683778370
chr2	185727496	185765958	AUNIP	1	+	25500	185727496	185765958	4	1319683813438416	7414624547
chr14	44237762	44240275	AUP1	1	+	25500	44237762	44240275	10	1232587974114415e18	15215817971716812e9
chrUn0011	6599064	6611459	AURKA	1	-	25500	6599064	6611459	6	1.3093259760990719e+20	161188143110188220
chr2	211808851	211809480	AURKAIP1	1	+	25500	211808851	211809480	3	1226538	18220392
chr11	62736390	62739619	AURKB	1	-	25500	62736390	62739619	6	13501843210025284e3	167176146137188100
chr13	84995383	84997368	AURKC	1	-	25500	84995383	84997368	5	1299105712771780	167185140143206
chr12	78200732	79508640	AUTS2	1	-	25500	78200732	79508640	14	13894552165301014e50	11782188353140716e19
chrUn0002	1975879	2165596	AVEN	1	+	25500	1975879	2165596	6	1349091772861866e14	1161767192107101
chr4	105773587	105787971	AVIL	1	-	25500	105773587	105787971	15	12056425261126396e46	11013117914914318e26
chr8	42113048	42164953	AVL9	1	-	25500	42113048	42164953	16	1271933237166973e56	1138650116215134e23
chr23	26610245	26610865	AVP	1	-	25500	26610245	26610865	2	1424	128197
chr18	23512179	23512466	AVPI1	1	+	25500	23512179	23512466	1	1	287
chr4	111569545	111572953	AVPR1A	1	-	25500	111569545	111572953	2	12480	287929
chr21	11192404	11197703	AVPR1B	1	-	25500	11192404	11197703	2	14404	239896
chrX	117902291	117903315	AVPR2	1	+	25500	117902291	117903315	4	1355529909	299131293116
chrX	55893563	55898378	AWAT1	1	+	25500	55893563	55898378	5	11305220142944718	10420615219798
chrX	55659629	55659721	AWAT2	1	-	25500	55659629	55659721	1	1	92
chr22	24356966	24501626	AXDND1	1	-	25500	24356966	24501626	14	1606016397465016e58	19723314010711315e20
chr12	49741455	49759335	AXIN1	1	-	25500	49741455	49759335	10	13176212038287954e20	12516417346713795e9
chr11	17634723	17665078	AXIN2	1	-	25500	17634723	17665078	10	11339565368768132e23	831251649523619e13
chrUn0030	4842390	4873756	AXL	1	+	25500	4842390	4873756	15	11188268178748095e50	6223017383113195e24
chrUn0079	864119	866017	AZGP1	1	-	25500	864119	866017	2	11600	272299
chr24	15789701	15805983	AZI2	1	-	25500	15789701	15805983	5	11239313568141261e4	4101498395221
chr15	52649177	52663258	AZIN1	1	-	25500	52649177	52663258	8	16835836667585413e14	21511615274134175e6
chr2	178165325	178195274	AZIN2	1	-	25500	178165325	178195274	8	11449415878171812e19	18211368167131165e6
chrUn0080	554970	557344	AZU1	1	+	25500	554970	557344	3	15442238	152140137
chr9	3911995	3912111	B2M	1	+	25500	3911995	3912111	1	1	116
chr2	157907984	157908694	B3GALNT1	1	+	25500	157907984	157908694	3	1284475	23938236
chrUn0064	878119	879018	B3GALNT1	1	-	25500	878119	879018	2	1403	353497
chr22	37875617	37923609	B3GALNT2	1	-	25500	37875617	37923609	12	12401295537376977e35	13159155122185773e15
chr5	64709335	64710312	B3GALT1	1	+	25500	64709335	64710312	1	1	977
chrUn0035	2677230	2678369	B3GALT4	1	-	25500	2677230	2678369	3	1535616	49744524
chrUn0005	5124486	5125155	B3GALT5	1	+	25500	5124486	5125155	5	170160407575	444712510795
chrUn0005	5324297	5325097	B3GALT5	1	-	25500	5324297	5325097	2	1625	572176
chr2	211954518	211955186	B3GALT6	1	-	25500	211954518	211955186	1	1	668
chr14	32369491	32371891	B3GAT1	1	-	25500	32369491	32371891	3	19311925	83296476
chr1	107727998	107778185	B3GAT2	1	-	25500	107727998	107778185	6	11691742749580497e7	8314914321280176
chrUn0007	6872055	6874954	B3GAT3	1	+	25500	6872055	6874954	3	115762805	17336295
chr2	36172137	36261878	B3GLCT	1	-	25500	36172137	36261878	11	11593919833283682e34	1671401229811053e14
chr27	50020746	50021936	B3GNT2	1	+	25500	50020746	50021936	1	1	1190
chr2	213946025	213949078	B3GNT3	1	-	25500	213946025	213949078	4	146626832941	42286215113
chrUn0017	4039541	4040560	B3GNT4	1	-	25500	4039541	4040560	2	1472	410548
chr1	34594308	34595333	B3GNT5	1	-	25500	34594308	34595333	5	1163268733943	1196846118283
chrUn0014	380216	381187	B3GNT6	1	-	25500	380216	381187	1	1	971
chr5	132068891	132070081	B3GNT7	1	+	25500	132068891	132070081	1	1	1190
chrUn0030	5025453	5026653	B3GNT8	1	-	25500	5025453	5026653	2	1527	515674
chr20	30854045	30855103	B3GNT9	1	-	25500	30854045	30855103	1	1	1058
chr11	3072510	3090438	B3GNTL1	1	+	25500	3072510	3090438	3	11408417852	8911677
chrUn0012	55608	55688	B3GNTL1	1	-	25500	55608	55688	1	1	80
chr4	105607698	105614270	B4GALNT1	1	-	25500	105607698	105614270	10	18171277185821886e19	20923914019798188e11
chr11	31219703	31269794	B4GALNT2	1	+	25500	31219703	31269794	10	17283608141787427e27	15513410415583193e11
chr4	49210488	49335440	B4GALNT3	1	-	25500	49210488	49335440	18	12003279028833349e61	9812550596831726e28
chrUn0123	336809	349259	B4GALNT4	1	+	25500	336809	349259	25	13050388240694239e86	14995958910165808e45
chr10	76046367	76102038	B4GALT1	1	+	25500	76046367	76102038	8	13163313949241528e17	22492134188383887e3
chr2	165803592	165816462	B4GALT2	1	-	25500	165803592	165816462	6	13008323135581213e6	110107122191233300
chr1	12554670	12574585	B4GALT4	1	-	25500	12554670	12574585	6	12401495613520164e7	122107122176230240
chr23	4925496	5011888	B4GALT5	1	+	25500	4925496	5011888	9	16357474112752208e24	8913411312211317e10
chr13	34836804	34923887	B4GALT6	1	-	25500	34836804	34923887	9	12432281662871065e21	1461011191851131e11
chr3	8927931	8937274	B4GALT7	1	-	25500	8927931	8937274	6	16411038214352927e3	1341048324636247
chrUn0007	3154025	3155565	B4GAT1	1	+	25500	3154025	3155565	2	11350	1052191
chrUn0027	3552581	3572768	B9D1	1	-	25500	3552581	3572768	7	14815269641815243e10	1317863921137159
chrUn0030	4957633	4957719	B9D2	1	-	25500	4957633	4957719	1	1	86
chr15	52922867	53010777	BAALC	1	+	25500	52922867	53010777	4	11106865987804	1074792107
chr10	67230635	67240627	BAAT	1	+	25500	67230635	67240627	6	13644198942196738e3	329107200200191100
chr2	214430259	214437685	BABAM1	1	-	25500	214430259	214437685	6	1919119844476217e4	2008612811959284
chr12	44704930	45384647	BABAM2	1	+	25500	44704930	45384647	10	11948952684292883e38	12886200711109872e7
chr14	7784760	7806849	BACE1	1	-	25500	7784760	7806849	12	18891009132418394e28	23956501491011333e14
chrUn0005	7240176	7356434	BACE2	1	+	25500	7240176	7356434	8	17093777810793004e20	11321813168101146e6
chr21	26801059	26822628	BACH1	1	-	25500	26801059	26822628	8	1219150321781518e18	1492212002692032e8
chr1	127120956	127199010	BACH2	1	-	25500	127120956	127199010	7	14679172161761517e13	4405334462296707e3
chrUn0007	5188269	5202654	BAD	1	+	25500	5188269	5202654	3	11254814255	161170131
chr10	75939765	75951379	BAG1	1	+	25500	75939765	75951379	5	143977122947411520	1828311011083
chr1	96659941	96674680	BAG2	1	+	25500	96659941	96674680	3	11262614330	11380410
chrUn0051	2237963	2243762	BAG3	1	-	25500	2237963	2243762	8	16283329338936717e11	6021941127859133e4
chr25	39335951	39379741	BAG4	1	-	25500	39335951	39379741	6	13161507448924408e5	281170251257104260
chr9	92304831	92306171	BAG5	1	-	25500	92304831	92306171	1	1	1340
chrUn0065	1461936	1471905	BAG6	1	+	25500	1461936	1471905	27	11245134415401913e88	10441201375374162e52
chr11	4475058	4516994	BAHCC1	1	-	25500	4475058	4516994	36	11451288531553434e142	2032391582782452e82
chrUn0002	10099276	10105750	BAHD1	1	+	25500	10099276	10105750	8	13703051437549975e11	32910553861587495e5
chr11	4788819	4836559	BAIAP2	1	-	25500	4788819	4836559	12	11062886398042958e32	6865206110119102e14
chr12	74578470	74633483	BAIAP2L1	1	-	25500	74578470	74633483	10	1111001257213344e30	7417074191143169e10
chrUn0009	7448951	7480607	BAIAP2L2	1	+	25500	7448951	7480607	12	11096161414339144e37	7186627111614612e13
chr12	50637025	50642161	BAIAP3	1	+	25500	50637025	50642161	7	16728451668454947e6	44988989104125200
chrUn0035	2392946	2394838	BAK1	1	+	25500	2392946	2394838	3	14521702	95146191
chr4	17549759	17554721	BAMBI	1	-	25500	17549759	17554721	3	18664889	41628774
chrUn0007	3500872	3501406	BANF1	1	-	25500	3500872	3501406	2	1413	143122
chr23	43257432	43271191	BANF2	1	+	25500	43257432	43271191	2	113617	116143
chr6	50453387	50771811	BANK1	1	-	25500	50453387	50771811	8	15267410804578524e22	6817921218816114e7
chr20	50693548	50770492	BANP	1	+	25500	50693548	50770492	11	1294813547154273e34	5019711017924215e12
chr19	18203399	18210552	BAP1	1	+	25500	18203399	18210552	15	11027152820912223e40	5613111059143801e23
chr19	18210841	18210909	BAP1	1	+	25500	18210841	18210909	1	1	68
chr11	61455280	61457223	BAP18	1	+	25500	61455280	61457223	4	168914451840	95101188104
chr5	111815344	111915601	BARD1	1	-	25500	111815344	111915601	13	11712717769261732e45	3299213195173596e18
chr10	34783954	34790672	BARHL1	1	-	25500	34783954	34790672	3	119646258	293221461
chr2	100529561	100534467	BARHL2	1	-	25500	100529561	100534467	4	1220843564602	311182215305
chrUn0037	559889	560918	BARX1	1	+	25500	559889	560918	3	1377869	29086161
chr14	25309450	25404756	BARX2	1	+	25500	25309450	25404756	4	1741188019495044	18529986263
chr3	185432033	185432731	BASP1	1	-	25500	185432033	185432731	3	1358535	257164164
chr9	62671505	62696237	BATF	1	+	25500	62671505	62696237	4	124902453624695	6210415538
chrUn0007	4489113	4489178	BATF2	1	+	25500	4489113	4489178	1	1	65
chrUn0075	1303309	1316639	BATF3	1	-	25500	1303309	1316639	3	11033513254	14910477
chr13	95023995	95027226	BAX	1	+	25500	95023995	95027226	4	12179203131	5368125101
chr9	21603174	21679816	BAZ1A	1	-	25500	21603174	21679816	27	16122500399843098e107	1888914030815521e59
chr12	82872509	82947114	BAZ1B	1	+	25500	82872509	82947114	16	118437199352946e61	10111614613116998e29
chr4	104599037	104615430	BAZ2A	1	-	25500	104599037	104615430	32	1248502112713882e116	1611438614613128e72
chr5	55434381	55578412	BAZ2B	1	-	25500	55434381	55578412	37	13783418682721222e165	149952451281372e85
chr13	97408111	97412804	BBC3	1	+	25500	97408111	97412804	3	116274536	27968158
chr18	11204178	11205456	BBIP1	1	+	25500	11204178	11205456	2	11130	56149
chr9	61180543	61217676	BBOF1	1	+	25500	61180543	61217676	6	16656193942145926e8	194143714948977
chr7	60476553	60545869	BBOX1	1	+	25500	60476553	60545869	8	11469287252880958e18	215110351221042e8
chrUn0007	3004604	3019938	BBS1	1	-	25500	3004604	3019938	14	13491005208629594e39	8365137134158693e19
chr4	126269784	126272302	BBS10	1	-	25500	126269784	126272302	6	1577739154016932400	407131791149275200
chr6	25190848	25192986	BBS12	1	-	25500	25190848	25192986	3	17331606	665626533
chr20	20855782	20880627	BBS2	1	-	25500	20855782	20880627	16	18053456421752576e49	10414311313712508e28
chr27	19256129	19256477	BBS4	1	+	25500	19256129	19256477	1	1	348
chr17	38543737	38565767	BBS4	1	+	25500	38543737	38565767	10	12496930813584154e27	8062113835068151e8
chr5	66301699	66321622	BBS5	1	+	25500	66301699	66321622	11	12257654677547933e30	5980624112213196e9
chr6	26178459	26220940	BBS7	1	+	25500	26178459	26220940	15	1762410733121911e54	6817618274119863e24
chr8	41273041	41763786	BBS9	1	-	25500	41273041	41763786	18	1761181077732429e86	110221185981701e32
chrUn0004	10945677	11041149	BBX	1	+	25500	10945677	11041149	12	11202316019288066e39	21819474748010074e15
chr13	99966674	99974958	BCAM	1	-	25500	99966674	99974958	9	19741212206323044e15	9514614014311316e9
chr2	25357655	25369317	BCAN	1	-	25500	25357655	25369317	13	19201598231858197e34	19180143110771336e19
chr8	93876884	93933976	BCAP29	1	+	25500	93876884	93933976	6	13561111961293523e8	89101149134104100
chrX	117677883	117700361	BCAP31	1	-	25500	117677883	117700361	4	120951709522441	3813414638
chr20	38243863	38257201	BCAR1	1	-	25500	38243863	38257201	10	13517426344135044e22	5188311662031492e10
chr2	103694241	103812092	BCAR3	1	-	25500	103694241	103812092	10	14408489777681374e27	1792061131701136e14
chrUn0011	4110077	4188282	BCAS1	1	-	25500	4110077	4188282	6	19214927122424384e7	71232067718583
chr2	90891974	90908576	BCAS2	1	-	25500	90891974	90908576	6	12097631611602166e7	10198164689292
chr11	42310580	42902259	BCAS3	1	-	25500	42310580	42902259	22	19725774126109316e106	59719819795101174e37
chrUn0011	939706	967651	BCAS4	1	+	25500	939706	967651	3	11605127845	16768101
chr4	73233238	73282746	BCAT1	1	-	25500	73233238	73282746	8	12778895315201277e17	1408614016411911e6
chr13	94880412	94891161	BCAT2	1	-	25500	94880412	94891161	8	11647922247273825e12	6813114016411613e6
chrUn0008	3224322	3233084	BCCIP	1	+	25500	3224322	3233084	6	17603141563272217e3	748053125170164
chr4	94862202	94866421	BCDIN3D	1	-	25500	94862202	94866421	3	140234083	62956137
chr26	40661037	40742462	BCHE	1	-	25500	40661037	40742462	3	11787479909	1251671517
chrUn0030	5009202	5024299	BCKDHA	1	+	25500	5009202	5024299	8	12765475109481321e16	1648311016120014e7
chr1	117177747	117431435	BCKDHB	1	+	25500	117177747	117431435	9	14942626976303868e26	7774119158107929e6
chrUn0003	12263875	12267019	BCKDK	1	+	25500	12263875	12267019	11	13485129311058125e21	19468110471199873e10
chr2	117159274	117164465	BCL10	1	+	25500	117159274	117164465	2	14839	287353
chr27	48431340	48537939	BCL11A	1	-	25500	48431340	48537939	6	17722921315454993e8	98144252110432940
chr9	88590934	88692226	BCL11B	1	+	25500	88590934	88692226	10	11350113702410269e32	59801642686368634e7
chr13	67131308	67331841	BCL2	1	-	25500	67131308	67331841	3	1199980200376	131344158
chr17	45414339	45426631	BCL2A1	1	-	25500	45414339	45426631	2	111874	101419
chr23	22682398	22730104	BCL2L1	1	+	25500	22682398	22730104	2	147573	563134
chrUn0057	9609	57604	BCL2L11	1	-	25500	9609	57604	3	12283847619	8995377
chr13	95773690	95776457	BCL2L12	1	+	25500	95773690	95776457	3	13122697	10714971
chr4	46199641	46287897	BCL2L13	1	-	25500	46199641	46287897	7	12082216036446387e12	9859013716711313e3
chr4	60364499	60381481	BCL2L14	1	+	25500	60364499	60381481	2	116759	119224
chr2	90062277	90062495	BCL2L15	1	-	25500	90062277	90062495	1	1	218
chrUn0034	1978729	1979933	BCL2L2	1	+	25500	1978729	1979933	3	13701059	33262146
chr13	100020889	100029867	BCL3	1	-	25500	100020889	100029867	8	16191411234126326e11	7415217074892032e5
chr1	30323085	30336198	BCL6	1	+	25500	30323085	30336198	8	12185454860577673e13	16119797418216413e7
chr11	61463632	61467295	BCL6B	1	+	25500	61463632	61467295	7	14017322304257231e6	17622131117312816e4
chr1	8623615	8624241	BCL7A	1	+	25500	8623615	8624241	1	1	626
chrUn0017	4186898	4218229	BCL7A	1	-	25500	4186898	4218229	6	15053118691837323e8	6844167957792
chr12	82851229	82854872	BCL7B	1	+	25500	82851229	82854872	4	1210232183555	951708089
chrUn0003	12076298	12079762	BCL7C	1	-	25500	12076298	12079762	6	1587209023452781e4	122861621048092
chrUn0055	811943	824743	BCL9	1	+	25500	811943	824743	6	11703284866531017e6	3171919822402601e3
chr14	9550825	9566437	BCL9L	1	-	25500	9550825	9566437	7	15388681584201316e8	4341102814256742e5
chr1	179348885	179367182	BCLAF1	1	-	25500	179348885	179367182	13	15942702283279201e40	212146167173621e21
chrX	18773579	18800306	BCLAF3	1	-	25500	18773579	18800306	7	1885212989252662e14	15511913110711038e3
chr20	44391205	44423051	BCO1	1	+	25500	44391205	44423051	9	13504541167789336e20	13113115214622425e9
chr7	208854	249588	BCO2	1	-	25500	208854	249588	7	14630267812805226e13	981371677112810500
chrX	32744438	32770182	BCOR	1	-	25500	32744438	32770182	23	1248445549978101e92	28714616438473283e39
chrX	116842382	116887579	BCORL1	1	+	25500	116842382	116887579	21	1511654695748608e76	8392197302652932e39
chr25	4558031	4702515	BCR	1	-	25500	4558031	4702515	25	150510641988299e103	8916171131131109e52
chr5	115841260	115846791	BCS1L	1	+	25500	115841260	115846791	7	13523387443144633e8	3209519462167112700
chr1	22033765	22075792	BDH1	1	-	25500	22033765	22075792	4	139152430741945	46114011083
chr6	48743051	49074926	BDH2	1	+	25500	48743051	49074926	3	1126581331769	6583107
chr6	49060032	49233400	BDH2	1	+	25500	49060032	49233400	2	1173319	6850
chr6	49104228	49104278	BDH2	1	+	25500	49104228	49104278	1	1	50
chr9	84353008	84354051	BDKRB1	1	+	25500	84353008	84354051	3	1235574	188332470
chr9	84334435	84335415	BDKRB2	1	+	25500	84334435	84335415	2	1109	62872
chr7	61123682	61124422	BDNF	1	-	25500	61123682	61124422	1	1	740
chr7	61136792	61137011	BDNF	1	-	25500	61136792	61137011	2	192	83128
chr3	131414280	131530316	BDP1	1	-	25500	131414280	131530316	26	11004356136991499e113	4129188188531551e51
chr20	30262846	30266524	BEAN1	1	+	25500	30262846	30266524	3	124243344	197143335
chr11	26071953	26081311	BECN1	1	+	25500	26071953	26081311	9	13948413744335543e16	13192137194146145e8
chr22	44578978	44579985	BECN2	1	+	25500	44578978	44579985	3	1514868	482281140
chr9	87200449	87237962	BEGAIN	1	+	25500	87200449	87237962	11	12560130217317256e34	4798915868104623e14
chrX	16997719	16997919	BEND2	1	-	25500	16997719	16997919	3	158151	356850
chr1	146279545	146294302	BEND3	1	-	25500	146279545	146294302	2	114555	2243203
chr6	117774732	117814777	BEND4	1	+	25500	117774732	117814777	6	11662479569355866e4	16168251566239216
chr2	160423466	160477784	BEND5	1	+	25500	160423466	160477784	6	11670819141364594e9	224134386134101150
chr1	96455376	96477119	BEND6	1	+	25500	96455376	96477119	5	1366718772205492e4	119179167191125
chr4	34711812	34803370	BEND7	1	+	25500	34711812	34803370	7	1237726457297183e14	5980305122266225e3
chrUn0007	7523119	7529277	BEST1	1	-	25500	7523119	7529277	8	16202461296134163e11	1528016474158167e5
chr2	220081302	220085452	BEST2	1	-	25500	220081302	220085452	12	11003191544159718e26	9221510144532675e13
chr4	118726524	118770463	BEST3	1	-	25500	118726524	118770463	10	1274220282256325e28	23662315244155736e10
chr2	164914029	164917475	BEST4	1	+	25500	164914029	164917475	10	1236880136019622e19	14995230158749296e8
chr8	72107047	72111695	BET1	1	+	25500	72107047	72111695	2	14497	134152
chrUn0058	704965	705260	BEX1	1	-	25500	704965	705260	2	1222	8974
chrUn0058	40986	41216	BEX3	1	+	25500	40986	41216	1	1	230
chrUn0058	309600	309878	BEX5	1	+	25500	309600	309878	1	1	278
chr12	64933900	64947333	BFAR	1	+	25500	64933900	64947333	8	12089326733665995e14	26319765381041724e5
chr23	42981454	43028582	BFSP1	1	-	25500	42981454	43028582	8	12955207455413415e12	16419119720022462e5
chr27	11778628	11863501	BFSP2	1	-	25500	11778628	11863501	5	15919285663151782e3	215131161158491
chr2	25718817	25718942	BGLAP	1	-	25500	25718817	25718942	1	1	125
chrX	117485065	117489436	BGN	1	+	25500	117485065	117489436	8	11426981349226826e10	1379850197110566400
chr12	74496938	74497284	BHLHA15	1	+	25500	74496938	74497284	2	193	89254
chr11	53945351	53946031	BHLHA9	1	-	25500	53945351	53946031	2	1271	206410
chrUn0058	568883	569572	BHLHB9	1	-	25500	568883	569572	5	1151241397589	8359122122101
chr15	13582837	13584068	BHLHE22	1	+	25500	13582837	13584068	2	1780	257452
chr19	45562143	45566094	BHLHE40	1	-	25500	45562143	45566094	7	18541822223264362e5	3.5251437122107597e+17
chr4	74483315	74486021	BHLHE41	1	-	25500	74483315	74486021	5	11585203024502644	2511131105962
chr13	98950969	98970428	BHMG1	1	-	25500	98950969	98970428	6	1713238325364615e5	1168911356155119
chr3	122587117	122601056	BHMT	1	-	25500	122587117	122601056	7	12436404083528855e10	1792271851431911e5
chr3	122633750	122645859	BHMT2	1	-	25500	122633750	122645859	7	14425511757628338e9	3823017614919193e3
chr18	42954580	43096545	BICC1	1	+	25500	42954580	43096545	18	19668698613100288e84	6880155561942514e33
chr4	80255119	80527688	BICD1	1	+	25500	80255119	80527688	12	11400672119952204e50	21221214942516186e16
chrUn0037	1971925	2066267	BICD2	1	+	25500	1971925	2066267	8	17824084521862987e19	2391881492661401e9
chrUn0006	4260973	4341258	BICDL1	1	-	25500	4260973	4341258	11	1295068581429215e33	16111613111662184e15
chr12	52218365	52224430	BICDL2	1	-	25500	52218365	52224430	8	19724956914152387e8	8365113131137145e5
chr13	96846402	96875640	BICRA	1	-	25500	96846402	96875640	16	12236198952951334e50	2151551856810196e25
chr1	81156237	81190029	BICRAL	1	+	25500	81156237	81190029	11	12921457422513231e32	4115712310710754e13
chr4	46188554	46188709	BID	1	+	25500	46188554	46188709	1	1	155
chr5	13367140	13433463	BIN1	1	-	25500	13367140	13433463	12	1219938975656892e35	10798951071311049e11
chr4	96300820	96331844	BIN2	1	-	25500	96300820	96331844	12	16345738667878325e32	57813180778383964e9
chr15	66902732	66904740	BIN2	1	+	25500	66902732	66904740	4	135711411701	233263266308
chr25	28833886	28861440	BIN3	1	+	25500	28833886	28861440	6	19652168342384225e8	59411169813789
chr7	11560272	11571553	BIRC2	1	-	25500	11560272	11571553	9	1631784361384431e19	19111010123680986e7
chr7	11590064	11600724	BIRC3	1	-	25500	11590064	11600724	7	13059145476740995e6	191412511648098850
chr11	7633626	7638672	BIRC5	1	-	25500	7633626	7638672	4	1292045194937	8011941110
chr27	15404882	15784501	BIRC6	1	+	25500	15404882	15784501	84	Inf	32230479211919095e215
chrUn0049	920394	923664	BIRC7	1	-	25500	920394	923664	4	1188431133179	1971282692
chr23	17042290	17042550	BLCAP	1	+	25500	17042290	17042550	1	1	260
chr25	16352843	16373943	BLK	1	-	25500	16352843	16373943	11	16850695884561186e31	19774201527417914e11
chr17	50738780	50822154	BLM	1	+	25500	50738780	50822154	25	1598761436653795e101	9214648238152116e55
chr11	53602827	53646123	BLMH	1	-	25500	53602827	53646123	11	11341917387192706e34	14968116651312963e11
chr18	24882283	24974055	BLNK	1	+	25500	24882283	24974055	9	1317844995351131e25	4747152164867186e6
chr4	103790900	103795142	BLOC1S1	1	+	25500	103790900	103795142	3	138144136	83206107
chr18	20959826	20963524	BLOC1S2	1	+	25500	20959826	20963524	3	127243610	4111689
chr13	99645458	99646058	BLOC1S3	1	-	25500	99645458	99646058	3	177263	74131338
chrUn0093	93581	94039	BLOC1S4	1	+	25500	93581	94039	1	1	458
chr1	50034694	50064008	BLOC1S5	1	-	25500	50034694	50064008	3	11044729232	15812883
chr14	21153272	21153409	BLOC1S6	1	-	25500	21153272	21153409	1	1	137
chr9	4594069	4599370	BLOC1S6	1	+	25500	4594069	4599370	3	147065189	13786113
chr8	29631710	29651050	BLVRA	1	-	25500	29631710	29651050	5	1610090601616119e3	24517380122119
chrUn0030	3577420	3598033	BLVRB	1	-	25500	3577420	3598033	4	1101701051920537	134955077
chr2	5368783	5381278	BLZF1	1	+	25500	5368783	5381278	5	128544852812012320	437197131221179
chrUn0002	9715543	9732554	BMF	1	-	25500	9715543	9732554	3	11507916722	101158290
chrX	52493593	52494108	BMI1	1	-	25500	52493593	52494108	4	1133178412	9220146104
chr25	29300573	29346901	BMP1	1	-	25500	29300573	29346901	20	1201742704882811e76	13125121212811314e43
chr14	50386550	50393677	BMP10	1	+	25500	50386550	50393677	2	16193	329935
chrUn0076	855374	855694	BMP15	1	+	25500	855374	855694	1	1	320
chr23	30285863	30294573	BMP2	1	+	25500	30285863	30294573	2	18001	341710
chr6	77604593	77745460	BMP2K	1	-	25500	77604593	77745460	18	13708381261338988e65	32646139247110164e29
chr6	75055511	75092935	BMP3	1	-	25500	75055511	75092935	3	1839637222	188854203
chr9	40736317	40738480	BMP4	1	-	25500	40736317	40738480	3	117931889	83692275
chr1	95155155	95296597	BMP5	1	-	25500	95155155	95296597	8	18835875009155426e15	50591107719414913e4
chr1	49608078	49820745	BMP6	1	+	25500	49608078	49820745	11	11663154745551723e32	6811092628619113e11
chrUn0011	7747147	7833297	BMP7	1	-	25500	7747147	7833297	7	12066374210916218e12	14611977194149171e3
chr2	170640508	170654542	BMP8B	1	+	25500	170640508	170654542	2	113922	191113
chr2	170888470	170907865	BMP8B	1	-	25500	170888470	170907865	4	14542461719205	1462635191
chr8	40568389	40850441	BMPER	1	-	25500	40568389	40850441	16	19103811218139771e68	17913122759218748e23
chr8	14025246	14077393	BMPR1A	1	+	25500	14025246	14077393	10	14459166721692428e28	1618095101143191e12
chr6	58836645	58920562	BMPR1B	1	-	25500	58836645	58920562	10	11883626421879234e27	12211617929918814e10
chr5	99950027	100009854	BMPR2	1	+	25500	99950027	100009854	14	11560290212991036e48	1761701079215275e23
chr8	3003668	3105577	BMS1	1	+	25500	3003668	3105577	22	11307686797311061e88	1761828018814012e47
chr8	99056421	99125375	BMT2	1	-	25500	99056421	99125375	5	15848327734800669e3	62659149107158
chrX	14241953	14290324	BMX	1	+	25500	14241953	14290324	14	17099594411554421e43	26681041198053767e18
chr17	48929179	48956493	BNC1	1	+	25500	48929179	48956493	6	11479515932185662e9	77832361532299680
chr10	91503510	91830014	BNC2	1	+	25500	91503510	91830014	7	11565551915533073e20	1971042361970624e5
chr4	83627161	83627700	BNIP1	1	-	25500	83627161	83627700	1	1	539
chr3	14743641	14758034	BNIP1	1	-	25500	14743641	14758034	8	13460354444504499e14	1945035850869244
chr17	25416366	25425978	BNIP2	1	-	25500	25416366	25425978	7	11941673251357707e7	9886128104176173e3
chr25	23934152	23945392	BNIP3L	1	-	25500	23934152	23945392	5	128534541106211200	14941417147
chr2	71821214	71825377	BNIPL	1	-	25500	71821214	71825377	6	12911297160018985e3	10186131104179218
chr1	5049697	5090740	BOC	1	+	25500	5049697	5090740	16	1205892305324908e60	2181461432902723e31
chr3	14075649	14083568	BOD1	1	+	25500	14075649	14083568	3	144777804	221125116
chr6	151410654	151473867	BOD1L1	1	+	25500	151410654	151473867	29	17506120541274614e123	16712518827820615e68
chr5	141231709	141242043	BOK	1	-	25500	141231709	141242043	5	149875511011910270	1227413111671
chr2	72889878	72890288	BOLA1	1	-	25500	72889878	72890288	1	1	410
chrUn0003	10987007	10987105	BOLA2	1	+	25500	10987007	10987105	1	1	98
chr14	44668610	44687592	BOLA3	1	+	25500	44668610	44687592	3	1306718924	1018959
chr5	94704745	94769430	BOLL	1	-	25500	94704745	94769430	8	11815624643294754e19	6898122711255392e3
chr26	37519886	37520333	BOLL	1	+	25500	37519886	37520333	2	1353	34795
chrUn0073	32822	51938	BOP1	1	+	25500	32822	51938	14	11608216316165288e49	8012811680209163e19
chr2	65196388	65231865	BORA	1	-	25500	65196388	65231865	10	18227837185301148e26	1348914929022757e10
chr4	60656046	60745115	BORCS5	1	+	25500	60656046	60745115	4	128476398788843	53131161227
chr11	62725485	62726558	BORCS6	1	-	25500	62725485	62726558	2	1673	626401
chr8	120553059	120570333	BPGM	1	+	25500	120553059	120570333	2	117099	599176
chrUn0070	1182986	1183574	BPGM	1	-	25500	1182986	1183574	3	1272440	209164149
chrUn0063	137129	256101	BPGM	1	-	25500	137129	256101	4	144068118498118720	53194218248
chrUn0063	137349	137801	BPGM	1	-	25500	137349	137801	2	1238	233215
chrUn0063	255377	324076	BPGM	1	-	25500	255377	324076	3	16818168446	194258254
chr1	43234582	43259156	BPHL	1	+	25500	43234582	43259156	6	1183836671228815e8	10117015212812284
chr23	16183351	16195844	BPI	1	-	25500	16183351	16195844	2	112327	170167
chr23	21299043	21299123	BPIFA1	1	-	25500	21299043	21299123	1	1	80
chr23	21314543	21314662	BPIFA3	1	-	25500	21314543	21314662	1	1	119
chr23	21262153	21263079	BPIFB1	1	-	25500	21262153	21263079	2	1787	107140
chr23	21530746	21548727	BPIFB2	1	-	25500	21530746	21548727	7	16469241366863014e8	1735018583629589
chr23	21484623	21496800	BPIFB3	1	-	25500	21484623	21496800	7	197947065027942e11	6217918292140159e3
chr23	21448241	21472796	BPIFB4	1	-	25500	21448241	21472796	13	18763131361494526e43	77176128895959465e15
chr23	21505353	21517629	BPIFB6	1	-	25500	21505353	21517629	10	19394131618880612e21	7762179170566269e6
chr4	162944628	162991918	BPIFC	1	-	25500	162944628	162991918	9	11799519796232118e24	6868170182926216e7
chrUn0010	8075923	8089900	BPNT1	1	-	25500	8075923	8089900	8	11301372380029565e15	12210719789477196e3
chr11	19746311	19887776	BPTF	1	+	25500	19746311	19887776	35	11843817245980541e166	7422181222495188e84
chr8	125985964	126060665	BRAF	1	-	25500	125985964	126060665	14	1135048468648275e47	17013413111617613e23
chrUn0017	6140791	6171449	BRAP	1	-	25500	6140791	6171449	10	1247115464160402e29	35910413774149116e11
chr12	69847479	69860226	BRAT1	1	+	25500	69847479	69860226	9	11686323852651066e21	12298155371441012e8
chr11	25848729	25910800	BRCA1	1	+	25500	25848729	25910800	21	11511015870165308e84	777486137354163e39
chr2	35120887	35182630	BRCA2	1	-	25500	35120887	35182630	29	1403417901210823e124	3352361679815213e65
chrX	119109047	119168878	BRCC3	1	+	25500	119109047	119168878	6	17716129353221157e8	981195356131146
chrUn0102	640357	706664	BRD1	1	+	25500	640357	706664	12	13045335853364116e39	1364155131131311e21
chrUn0035	3003505	3009129	BRD2	1	-	25500	3003505	3009129	14	13767249281804187e33	13411916798291256e22
chrUn0151	7080	30016	BRD3	1	+	25500	7080	30016	12	1974374651817254e35	20013714621537115e18
chrUn0151	36146	36397	BRD3OS	1	-	25500	36146	36397	1	1	251
chr2	216336947	216363059	BRD4	1	+	25500	216336947	216363059	14	13466483671347872e44	2841341342903619e25
chr20	3037551	3130484	BRD7	1	-	25500	3037551	3130484	12	12174268529451304e37	116898077117415e13
chr20	14268204	14322458	BRD7	1	-	25500	14268204	14322458	14	13414701695174977e44	14614011313110478e21
chr3	55592307	55636854	BRD8	1	+	25500	55592307	55636854	27	11769018712193743e114	9568501168362138e50
chrUn0095	18388	57202	BRD9	1	+	25500	18388	57202	12	11631227045851539e36	50215131591461095e12
chr2	101955410	102059443	BRDT	1	+	25500	101955410	102059443	15	16793937617579174e54	1611378692928612e24
chr9	93956362	94010460	BRF1	1	-	25500	93956362	94010460	11	16747911647270126e26	25744804715211304e10
chr25	39629112	39632531	BRF2	1	+	25500	39629112	39632531	3	115422701	152302719
chr22	30411650	30411817	BRI3	1	-	25500	30411650	30411817	1	1	167
chrUn0017	1797971	1805540	BRI3BP	1	-	25500	1797971	1805540	2	17502	41968
chr12	51412982	51413152	BRICD5	1	-	25500	51412982	51413152	1	1	170
chr10	49261360	49401239	BRINP1	1	+	25500	49261360	49401239	7	16670871945753313e17	21519117010423618e5
chr22	26825144	26882157	BRINP2	1	-	25500	26825144	26882157	7	13247575788062186e11	11152212361042094e5
chr22	11702327	12253584	BRINP3	1	+	25500	11702327	12253584	8	11302673502931569e23	8010419119110423e8
chr11	41816990	41985167	BRIP1	1	+	25500	41816990	41985167	18	11336776353971595e75	891101282901979e34
chr3	122730341	122731372	BRIX1	1	+	25500	122730341	122731372	2	1374	368658
chr3	166505278	166517782	BRIX1	1	-	25500	166505278	166517782	10	1106502195921992e20	6211912898506548e7
chr19	39882853	39894645	BRK1	1	-	25500	39882853	39894645	2	111677	86116
chrUn0007	3159828	3161554	BRMS1	1	+	25500	3159828	3161554	6	12475297999611632	13792125809595
chr9	22629196	22669364	BRMS1L	1	+	25500	22629196	22669364	9	15386175562299835e23	1409211986598363e5
chr22	54367464	54383122	BROX	1	-	25500	54367464	54383122	9	11102208952646196e19	8012214680104959e5
chr19	40171019	40183832	BRPF1	1	-	25500	40171019	40183832	16	18051338156022918e44	10115511613714629e29
chr1	73771469	73801504	BRPF3	1	+	25500	73771469	73801504	15	11342432198041024e51	12861078313198207e23
chrUn0021	4836862	4841073	BRS3	1	-	25500	4836862	4841073	5	11903214038054060	290146110212152
chr13	87372665	87399982	BRSK1	1	-	25500	87372665	87399982	17	1387264417896855e59	1558620010436862e26
chrUn0072	260325	286637	BRSK2	1	+	25500	260325	286637	10	17845124401318916e28	9811616495149652e10
chrUn0005	4480412	4612584	BRWD1	1	-	25500	4480412	4612584	44	11079010892112557e205	31798353458116135e98
chrX	68721648	68845883	BRWD3	1	-	25500	68721648	68845883	34	13405984572587865e144	27821811392444465e67
chrUn0007	6805023	6813318	BSCL2	1	+	25500	6805023	6813318	6	11535454056437506e4	3148314613414089
chr2	178799940	178820937	BSDC1	1	+	25500	178799940	178820937	8	13738593710810113e17	5911616711665805e5
chrUn0080	314817	317571	BSG	1	+	25500	314817	317571	3	124892630	33886125
chr19	20781353	20824677	BSN	1	-	25500	20781353	20824677	27	14291083134315956e98	3898101771401073e62
chr2	153513949	153524565	BSND	1	-	25500	153513949	153524565	6	1124292150717141e4	11613710116135176
chr10	55732874	55754300	BSPRY	1	-	25500	55732874	55754300	6	12679275775681546e6	5242341230104167
chr6	148991679	149008958	BST1	1	-	25500	148991679	149008958	3	1790317143	5389137
chr14	14243168	14246764	BSX	1	-	25500	14243168	14246764	3	111343346	236197251
chr18	29440718	29527085	BTAF1	1	-	25500	29440718	29527085	40	11366208847328944e175	14317015817315212e94
chr17	49181306	49228394	BTBD1	1	+	25500	49181306	49228394	8	19073174702809334e18	392158104197192e8
chr7	47389426	47433351	BTBD10	1	-	25500	47389426	47433351	9	15527828116153183e22	3081071941221042e10
chr4	162361563	162730152	BTBD11	1	+	25500	162361563	162730152	16	17902246042400796e71	710179152203168e28
chrUn0008	71409	138804	BTBD16	1	+	25500	71409	138804	7	1116353078939951e15	1371431311138919200
chr11	11189213	11193019	BTBD17	1	+	25500	11189213	11193019	2	12767	2781040
chr2	164882680	164885489	BTBD19	1	-	25500	164882680	164885489	7	1264515723108024e6	1.3112513468565021e+17
chrUn0060	1883069	1892741	BTBD2	1	+	25500	1883069	1892741	7	11642449380808884e8	12215210719486147e3
chr23	36032877	36038799	BTBD3	1	+	25500	36032877	36038799	5	111883514804895	104218921191028
chr9	81291024	81344248	BTBD7	1	-	25500	81291024	81344248	12	12841461178531325e36	8094071791881616e17
chr2	102148447	102209244	BTBD8	1	+	25500	102148447	102209244	5	11038233251421536e4	14620011692113
chr1	75890439	76292486	BTBD9	1	-	25500	75890439	76292486	10	12168283506114925e36	19477110188110125e12
chr6	82187353	82205962	BTC	1	+	25500	82187353	82205962	4	1112821601518506	83119143104
chrUn0033	444720	455269	BTD	1	-	25500	444720	455269	4	1982230510284	941182146266
chr3	128932277	128939211	BTF3	1	-	25500	128932277	128939211	4	1289463956840	44926895
chr2	156856052	156874472	BTF3L4	1	-	25500	156856052	156874472	5	160715191425018370	446220011356
chr4	144693334	144694776	BTG1	1	-	25500	144693334	144694776	3	113261375	3624768
chr21	7752737	7754503	BTG2	1	+	25500	7752737	7754503	2	11435	122332
chr21	38384714	38400993	BTG3	1	+	25500	38384714	38400993	5	1452997531604416e3	17013715580122
chr7	1054165	1056112	BTG4	1	+	25500	1054165	1056112	3	16281769	170137179
chrUn0058	1853287	1877490	BTK	1	+	25500	1853287	1877490	17	16954738113541168e61	14062831316219157e23
chr1	4096098	4115933	BTLA	1	-	25500	4096098	4115933	3	1947919714	182146122
chr22	18504436	18505919	BTN1A1	1	-	25500	18504436	18505919	3	18361428	33831456
chr1	72942890	72948796	BTN1A1	1	+	25500	72942890	72948796	5	1299275440365242	59347281149665
chr1	72899148	72913038	BTN2A2	1	+	25500	72899148	72913038	3	1888713319	284281572
chrUn0035	3617019	3630749	BTNL2	1	+	25500	3617019	3630749	5	12059128811320214e3	34428127826287
chr3	6510178	6520787	BTNL9	1	+	25500	6510178	6520787	3	1164410008	341281602
chr18	19733766	19855785	BTRC	1	-	25500	19733766	19855785	13	11130512782142437e45	15877113116215124e18
chrUn0057	510893	569671	BUB1	1	+	25500	510893	569671	15	18236765848929272e50	13720674155110888e24
chrUn0002	9780070	9823462	BUB1B	1	+	25500	9780070	9823462	21	14287477658431326e81	1405914619416422e39
chrUn0008	831427	839273	BUB3	1	+	25500	831427	839273	7	17472613534472006e7	1945915216117641e3
chr10	18466884	18467807	BUB3	1	-	25500	18466884	18467807	3	1369886	32647138
chr14	7181529	7210067	BUD13	1	-	25500	7181529	7210067	12	11473815205157423e39	5315814092776523e13
chr26	31407483	31408746	BUD13	1	-	25500	31407483	31408746	4	16669091142	650101191122
chr12	82735448	82740081	BUD23	1	-	25500	82735448	82740081	4	1156243614560	951019574
chr8	62700188	62700619	BUD31	1	+	25500	62700188	62700619	2	1355	12877
chr22	47938019	47938075	BUD31	1	+	25500	47938019	47938075	1	1	56
chr12	75637014	75640967	BUD31	1	+	25500	75637014	75640967	6	1672115242825603800	2926122383547
chr1	144118983	144156480	BVES	1	-	25500	144118983	144156480	7	11883119954259992e14	11013117010418813e4
chr1	80245447	80255749	BYSL	1	+	25500	80245447	80255749	7	1337377458229897e9	831641401371641e5
chr5	98192572	98202581	BZW1	1	+	25500	98192572	98202581	12	12510443553486043e28	6217398658911018e12
chr8	58547525	58601088	BZW2	1	-	25500	58547525	58601088	10	19950113401340426e28	1041341461731101e11
chr14	51309913	51315092	C1D	1	+	25500	51309913	51315092	3	114135019	14053161
chr8	68147462	68158883	C1GALT1	1	-	25500	68147462	68158883	4	185771911207	5056668215
chr1	206649060	206650011	C1GALT1C1	1	+	25500	206649060	206650011	4	1187242869	59537783
chrX	107271418	107271975	C1GALT1C1	1	-	25500	107271418	107271975	2	1232	134326
chr27	31482593	31483534	C1GALT1C1L	1	-	25500	31482593	31483534	1	1	941
chr2	189073379	189073951	C1QA	1	-	25500	189073379	189073951	1	1	572
chr2	189052919	189054882	C1QB	1	-	25500	189052919	189054882	2	11785	572179
chr11	60198082	60203469	C1QBP	1	+	25500	60198082	60203469	6	18093163475649786e3	2091529238122146
chr2	189064003	189068605	C1QC	1	-	25500	189064003	189068605	2	14430	557173
chr11	24394208	24400782	C1QL1	1	+	25500	24394208	24400782	4	13685696396	59167134179
chr5	19372868	19374362	C1QL2	1	+	25500	19372868	19374362	3	12261316	176446179
chr4	31440462	31447262	C1QL3	1	+	25500	31440462	31447262	2	16625	587176
chr4	94357892	94360953	C1QL4	1	-	25500	94357892	94360953	2	12529	179533
chr11	6883057	6885315	C1QTNF1	1	-	25500	6883057	6885315	3	121702227	5542932
chr2	211933620	211935720	C1QTNF12	1	+	25500	211933620	211935720	3	19212006	6512895
chr3	29649391	29655407	C1QTNF2	1	+	25500	29649391	29655407	2	15406	242611
chr7	81595637	81596572	C1QTNF4	1	-	25500	81595637	81596572	2	1730	680206
chr14	9988195	9989281	C1QTNF5	1	-	25500	9988195	9989281	2	1878	518209
chrUn0009	8437846	8438385	C1QTNF6	1	+	25500	8437846	8438385	3	1208352	131101188
chr6	149315973	149325252	C1QTNF7	1	-	25500	149315973	149325252	3	1529044	17578236
chr26	27291897	27292439	C1QTNF9	1	+	25500	27291897	27292439	1	1	542
chrUn0435	19924	27926	C1R	1	-	25500	19924	27926	9	11200289546904925e16	7677183119951912e8
chrUn0435	31953	43989	C1RL	1	-	25500	31953	43989	3	1397211804	749197233
chr4	54902048	54909433	C1S	1	+	25500	54902048	54909433	8	16031628221236906e11	2061851252006826e6
chrUn0065	1180953	1197297	C2	1	-	25500	1180953	1197297	17	13145318421059121e51	13453104927716412e28
chrUn0005	8280244	8356215	C2CD2	1	-	25500	8280244	8356215	10	19595970312046157e27	21574951311071343e10
chr14	9770424	9778363	C2CD2L	1	+	25500	9770424	9778363	15	12413287131403345e40	35395116113119096e22
chrUn0014	3266818	3431581	C2CD3	1	+	25500	3266818	3431581	36	15382188361994037e170	26615822124513715e83
chr17	28011096	28011625	C2CD4A	1	+	25500	28011096	28011625	2	1444	26986
chr2	70982264	70983322	C2CD4D	1	+	25500	70982264	70983322	3	1238706	161365353
chr4	70657182	70754266	C2CD5	1	-	25500	70657182	70754266	23	13266850723266253e92	12811019186861022e42
chr5	99027393	99067903	C2CD6	1	-	25500	99027393	99067903	4	18011807140416	107538395
chrUn0048	560838	590035	C3	1	+	25500	560838	590035	14	13114611044914077e45	20912850212568378e16
chrUn0048	604906	627702	C3	1	+	25500	604906	627702	7	1843886218751982e11	2121222671897186
chr4	56239140	56240606	C3AR1	1	+	25500	56239140	56240606	3	1724991	581116476
chr21	12478114	12587447	C4BPA	1	+	25500	12478114	12587447	5	12074725492107522e6	7417344176122
chr21	12444516	12446246	C4BPB	1	+	25500	12444516	12446246	2	11558	143173
chr10	47400249	47501173	C5	1	+	25500	47400249	47501173	33	12790704497161494e142	19116171959212516e68
chr13	97248255	97249187	C5AR1	1	-	25500	97248255	97249187	4	1109319781	62128413152
chr13	97206297	97207308	C5AR2	1	-	25500	97206297	97207308	4	1187407590	134215146422
chr3	159170382	159245979	C6	1	+	25500	159170382	159245979	16	15977881314217186e57	14398146116140186e29
chr3	159417434	159491925	C7	1	-	25500	159417434	159491925	14	1265015235194062e49	15817980188538914e21
chr2	151136663	151195091	C8A	1	-	25500	151136663	151195091	6	15273461265072654e8	221149125188131170
chr2	151053878	151116932	C8B	1	+	25500	151053878	151116932	9	13621136171705222e23	1581491431251162e11
chrUn0121	352986	354927	C8G	1	-	25500	352986	354927	4	167415791799	104107116143
chr3	161326832	161376455	C9	1	+	25500	161326832	161376455	6	13842152533095366e7	14314913726998220
chr15	35578426	35587232	CA1	1	-	25500	35578426	35587232	4	180757608667	11615295140
chr11	33444557	33979793	CA10	1	-	25500	33444557	33979793	9	12118177702287423e27	1761047111501851e6
chr13	94680357	94684488	CA11	1	-	25500	94680357	94684488	7	13758491172301743e6	164152891881467170
chr17	29188639	29249713	CA12	1	-	25500	29188639	29249713	8	11172913543142211e19	891281555995143e5
chr15	35480799	35519526	CA13	1	+	25500	35480799	35519526	5	1968624860282514e4	19711995146119
chr2	72523743	72525527	CA14	1	-	25500	72523743	72525527	6	123356976910841620	1221556595146176
chr15	35722759	35742152	CA2	1	+	25500	35722759	35742152	7	19557103771191214e13	19411995599817108
chr15	35694667	35704715	CA3	1	+	25500	35694667	35704715	5	12948553068729930	1971168965119
chr11	43405625	43407801	CA4	1	-	25500	43405625	43407801	3	111552031	155128146
chr20	50624757	50649642	CA5A	1	-	25500	50624757	50649642	4	13319910324689	14315295197
chrX	14481434	14514432	CA5B	1	+	25500	14481434	14514432	7	1694370932042622e13	4735411229512874
chr2	203425383	203434765	CA6	1	-	25500	203425383	203434765	3	127129288	10715595
chr20	30601580	30609975	CA7	1	+	25500	30601580	30609975	7	12793578966836884e8	411341199562155140
chr15	8473613	8562846	CA8	1	-	25500	8473613	8562846	7	1944313341275207e14	134110659212818880
chr10	73882657	73889135	CA9	1	-	25500	73882657	73889135	8	16501015197539328e11	8395158658914617e4
chr10	81785751	81824610	CAAP1	1	+	25500	81785751	81824610	5	1834194131043938600	3172007783344
chr5	131445876	131487867	CAB39	1	+	25500	131445876	131487867	8	11978522500278723e19	11316411916744654e5
chr16	15013837	15116594	CAB39L	1	+	25500	15013837	15116594	7	1725638786579438e15	10716411916765145e3
chr18	46172647	46275204	CABCOCO1	1	+	25500	46172647	46275204	6	14267960549616594e9	14071711113774
chr25	3833642	4000127	CABIN1	1	+	25500	3833642	4000127	37	17120791490051237e174	8911613417912223e89
chr13	24999400	25140459	CABLES1	1	+	25500	24999400	25140459	11	11425533165142872e38	8612571928095157e12
chrUn0049	1731685	1737114	CABLES2	1	+	25500	1731685	1737114	9	12361748311837352e15	7.1927411017098094e+22
chrUn0006	3774481	3779794	CABP1	1	-	25500	3774481	3779794	4	138116535120	146107143194
chrUn0007	2080907	2084955	CABP2	1	+	25500	2080907	2084955	6	11091599299436847e3	80569595104146
chrUn0007	2145842	2147938	CABP4	1	-	25500	2145842	2147938	3	13821954	146107143
chr13	96543116	96548104	CABP5	1	+	25500	96543116	96548104	4	1277741484852	68143107137
chr25	7964043	7973400	CABP7	1	-	25500	7964043	7973400	5	132975315539251	122155110113107
chr6	87138732	87139724	CABS1	1	-	25500	87138732	87139724	5	1130220277583	107862650410
chr13	26136346	26154389	CABYR	1	+	25500	26136346	26154389	6	1167851712417256e10	13118211925171232
chr10	3219269	3229815	CACFD1	1	-	25500	3219269	3229815	4	12305334310431	8612568116
chr2	141454752	141747488	CACHD1	1	-	25500	141454752	141747488	28	18651939810733125e122	236987714914612e61
chr2	219375022	219375087	CACNA1A	1	+	25500	219375022	219375087	1	1	65
chr2	219462241	219719420	CACNA1A	1	+	25500	219462241	219719420	52	14276645315113207e288	2931041408014914e123
chrUn0089	17014	321543	CACNA1B	1	-	25500	17014	321543	46	11609901812619351e228	14931718512810708e109
chr4	46850899	47552603	CACNA1C	1	-	25500	46850899	47552603	48	1703305343459437e239	5023011020910166e116
chr19	16776458	17339661	CACNA1D	1	-	25500	16776458	17339661	45	11323411170768846e210	29032311614615535e106
chr17	3863099	3864508	CACNA1D	1	+	25500	3863099	3864508	6	1538940112412241400	416338181988995
chr22	21730480	22094954	CACNA1E	1	-	25500	21730480	22094954	48	13467469059619523e223	5421881521311105e112
chrX	45051769	45076410	CACNA1F	1	-	25500	45051769	45076410	34	11698891012148519e131	11041628011310108e67
chr11	32545378	32613397	CACNA1G	1	+	25500	32545378	32613397	37	17649790191351182e161	22410713774158246e83
chr12	50432592	50496083	CACNA1H	1	+	25500	50432592	50496083	37	1348273540835924e165	29965131981551823e80
chrUn0009	5764696	5908520	CACNA1I	1	-	25500	5764696	5908520	41	12472130433162435e178	15818819416411597e94
chr21	4992553	5080097	CACNA1S	1	-	25500	4992553	5080097	39	1180520152840454e165	8016138131122106e87
chr8	83795355	84244350	CACNA2D1	1	+	25500	83795355	84244350	33	12308626375631287e175	8011612812871376e60
chr19	20025541	20179273	CACNA2D2	1	+	25500	20025541	20179273	35	1136311628408512e184	7765801165914017e64
chr19	15378174	16421116	CACNA2D3	1	-	25500	15378174	16421116	34	12994587057569577e173	8011311350537769e61
chr4	47809540	47919257	CACNA2D4	1	+	25500	47809540	47919257	29	14747760489419534e125	8011362161134149e51
chr11	29049490	29063720	CACNB1	1	+	25500	29049490	29063720	12	13079393248276946e32	831221221348056e15
chr4	29060304	29471331	CACNB2	1	-	25500	29060304	29471331	16	11625387557641818e60	4911738611911058e25
chr4	93864571	93876846	CACNB3	1	+	25500	93864571	93876846	13	13715785881748773e37	4144122128113688e17
chr5	47789531	48055056	CACNB4	1	-	25500	47789531	48055056	14	12450152521740327e51	25718510416110756e19
chr11	18996000	19009017	CACNG1	1	+	25500	18996000	19009017	5	11001711577116672e4	200743547224
chrUn0009	9160428	9306704	CACNG2	1	+	25500	9160428	9306704	3	1124976146137	20686140
chrUn0003	6374364	6485967	CACNG3	1	+	25500	6374364	6485967	4	197712105608111070	20983137509
chr11	18963881	18979461	CACNG4	1	+	25500	18963881	18979461	3	11024415045	86137536
chr11	18837096	18844783	CACNG5	1	+	25500	18837096	18844783	5	11643249570227476	19186143146212
chr13	88773657	88780581	CACNG6	1	-	25500	88773657	88780581	3	139726860	24213765
chr13	88853138	88873818	CACNG7	1	-	25500	88853138	88873818	5	1708188031946720300	24217013786194
chr13	88814246	88831235	CACNG8	1	-	25500	88814246	88831235	3	11671216814	8698176
chrUn0053	1740862	1750113	CACTIN	1	-	25500	1740862	1750113	4	1579073758914	19711398338
chr18	3486624	3545278	CACUL1	1	+	25500	3486624	3545278	10	19124317913189555e24	50981131229598096e7
chr22	29322914	29331715	CACYBP	1	-	25500	29322914	29331715	5	11506550685868672	152719871130
chr17	64017902	64018575	CACYBP	1	+	25500	64017902	64018575	2	1250	170424
chr12	43896609	43919037	CAD	1	+	25500	43896609	43919037	45	13232371365339874e189	8014013113716709e109
chr14	5200677	5570443	CADM1	1	-	25500	5200677	5570443	10	12281333253819536e29	11614941170981613e10
chr21	52700885	52957324	CADM2	1	+	25500	52700885	52957324	10	19274795644957632e35	15515286171438913e10
chr2	21999007	22029072	CADM3	1	-	25500	21999007	22029072	8	12799339971247626e13	12816489170137152e5
chr13	101938905	101945332	CADM4	1	+	25500	101938905	101945332	9	11151098171433696e15	4132152134164892e8
chr19	6897084	7474818	CADPS	1	+	25500	6897084	7474818	29	12691406241518126e149	2039211332983234e63
chr8	108596898	109208340	CADPS2	1	-	25500	108596898	109208340	30	15587254364105957e148	17010410744741502e62
chr1	49102106	49136343	CAGE1	1	-	25500	49102106	49136343	7	17151751824512333e12	7110110711020635e4
chr15	39968541	39990385	CALB1	1	-	25500	39968541	39990385	11	1629143816081738e27	8674504153775682e6
chr20	36393089	36421464	CALB2	1	-	25500	36393089	36421464	12	19723693274348132e30	26147156415677564e7
chr7	49017305	49017454	CALCB	1	+	25500	49017305	49017454	1	1	149
chr7	48917904	48920345	CALCB	1	-	25500	48917904	48920345	2	12314	146128
chr4	98791052	98805521	CALCOCO1	1	-	25500	98791052	98805521	15	1108815781976264e46	17610415811389134e24
chr11	30944297	30956487	CALCOCO2	1	+	25500	30944297	30956487	7	1391141615342567e10	17989146104924792
chr8	72545063	72570638	CALCR	1	+	25500	72545063	72570638	6	12326925719675223e7	11011313115268216
chr5	84228557	84268805	CALCRL	1	-	25500	84228557	84268805	8	13759398413470165e17	20644209155131113e4
chr8	120809290	120925365	CALD1	1	+	25500	120809290	120925365	13	17249284297845885e50	6814623332329104e17
chr18	17994422	17999868	CALHM1	1	+	25500	17994422	17999868	4	130749745169	263242134278
chr18	18007567	18009842	CALHM2	1	+	25500	18007567	18009842	2	11887	551389
chr18	17975524	17981937	CALHM3	1	+	25500	17975524	17981937	2	15929	287485
chr1	156916013	156919284	CALHM4	1	+	25500	156916013	156919284	2	12889	506383
chr1	156867151	156872090	CALHM5	1	+	25500	156867151	156872090	3	145544902	53929938
chr1	156623089	156624851	CALHM6	1	+	25500	156623089	156624851	3	12891347	242221416
chr1	156689963	156794788	CALHM6	1	+	25500	156689963	156794788	4	12561283104656	245272245170
chr1	156825913	156827194	CALHM6	1	+	25500	156825913	156827194	2	1974	215308
chr22	35192939	35193251	CALM1	1	-	25500	35192939	35193251	2	1245	10768
chr14	56898859	56899187	CALM2	1	-	25500	56898859	56899187	3	1135204	4465125
chr4	44483912	44484358	CALML3	1	-	25500	44483912	44484358	1	1	446
chr17	33960173	33965880	CALML4	1	-	25500	33960173	33965880	5	13778387455685676	9559927432
chr2	211376363	211376863	CALML6	1	-	25500	211376363	211376863	2	1334	98167
chr12	76952137	77366836	CALN1	1	+	25500	76952137	77366836	5	11580762144453986e8	116143110158125
chr2	219941543	219944623	CALR	1	-	25500	219941543	219944623	11	16325595510361187e20	561049535591132e12
chr2	215083782	215100162	CALR3	1	+	25500	215083782	215100162	7	13002619997814078e10	8998209861319286
chr8	114789230	114803430	CALU	1	+	25500	114789230	114803430	6	15011902699091266e6	2211881705620377
chrUn0008	10406584	10408999	CALY	1	-	25500	10406584	10408999	2	12279	155137
chr19	40152585	40161725	CAMK1	1	+	25500	40152585	40161725	10	12186413350925313e20	8398134128775084e7
chr4	35536252	36021786	CAMK1D	1	-	25500	35536252	36021786	11	1201540721128112e36	8011986801107711e11
chr21	15990855	16012976	CAMK1G	1	+	25500	15990855	16012976	13	15875161165814e43	1735128741371227e15
chr3	41477565	41562621	CAMK2A	1	+	25500	41477565	41562621	13	12758542466432615e44	6292656271988644e12
chr8	15127021	15266746	CAMK2B	1	-	25500	15127021	15266746	18	13956378357106012e65	22792741286544725e23
chr6	36308401	36672790	CAMK2D	1	+	25500	36308401	36672790	18	11661112784196074e84	65925956627171115e22
chr18	58691094	58748042	CAMK2G	1	-	25500	58691094	58748042	17	11734218242635642e58	22774778053446862e20
chr2	191371756	191373771	CAMK2N1	1	+	25500	191371756	191373771	2	11948	9868
chr3	85942972	86238064	CAMK4	1	-	25500	85942972	86238064	12	13463340813213428e40	33232152125775097e11
chr11	57982697	58002271	CAMKK1	1	-	25500	57982697	58002271	12	12482471378151095e36	6810112853197866e12
chrUn0017	4797996	4812691	CAMKK2	1	+	25500	4797996	4812691	11	12932175287932777e27	801435353134862e11
chr27	32285665	32723367	CAMKMT	1	+	25500	32285665	32723367	9	16444973603023612e26	3210762596271621e4
chr19	20581831	20584962	CAMKV	1	+	25500	20581831	20584962	11	12076118981167146e21	955374137119771e11
chr3	59639539	59648065	CAMLG	1	-	25500	59639539	59648065	5	13618639367718356	1736630853170
chr19	22276162	22277035	CAMP	1	-	25500	22276162	22277035	2	1791	9883
chrUn0097	612824	662460	CAMSAP1	1	+	25500	612824	662460	25	12649134141733638e103	2571558014014094e50
chr21	4620884	4772845	CAMSAP2	1	+	25500	4620884	4772845	19	1434491014951031e92	13726015883351371e35
chrUn0043	1626669	1644498	CAMSAP3	1	+	25500	1626669	1644498	17	17591783483258516e60	14392107775913705e27
chr2	204702982	205780980	CAMTA1	1	-	25500	204702982	205780980	21	11276214352181054e93	5677194682391763e40
chr11	60663087	60676580	CAMTA2	1	+	25500	60663087	60676580	22	11685183326953182e75	11065137152110131e42
chr4	115915641	115956684	CAND1	1	+	25500	115915641	115956684	15	18126139832057223e53	651431521372424e28
chr19	36838693	36880580	CAND2	1	-	25500	36838693	36880580	15	13106539354396691e50	22410744861709517e25
chr11	6929132	6934279	CANT1	1	+	25500	6929132	6934279	4	138825924789	335245200359
chr3	5101989	5112767	CANX	1	-	25500	5101989	5112767	14	11147124018833196e38	7744262151551127e18
chr2	170338548	170348501	CAP1	1	-	25500	170338548	170348501	11	1449682751990264e21	13786325316717656e11
chr1	62224281	62367539	CAP2	1	+	25500	62224281	62367539	10	1370279060091093e35	1017714083107188e10
chrUn0019	3080286	3086443	CAPG	1	+	25500	3080286	3086443	8	12756762072259633e10	17315510414395133e4
chrUn0007	4266932	4291534	CAPN1	1	-	25500	4266932	4291534	14	137315301803236e42	59116716862652084e16
chr5	142070172	142077615	CAPN10	1	-	25500	142070172	142077615	9	11064139419762267e16	2031822001881589e9
chr1	82555424	82564194	CAPN11	1	+	25500	82555424	82564194	7	11744260529246167e8	2301161371161401e5
chrUn0030	1890458	1897844	CAPN12	1	-	25500	1890458	1897844	4	114162947220	5010750167
chr12	49126427	49273721	CAPN13	1	-	25500	49126427	49273721	3	189645147101	107143194
chr12	49914596	49920012	CAPN15	1	+	25500	49914596	49920012	15	1.3911561232523961e+55	31122171416262157e24
chr22	53298202	53350256	CAPN2	1	-	25500	53298202	53350256	13	13051648366182952e39	5611680626221818e16
chrUn0002	12025100	12078508	CAPN3	1	+	25500	12025100	12078508	18	1262270422903731e68	21247681161371676e28
chrUn0014	298622	341194	CAPN5	1	-	25500	298622	341194	12	11221191030224447e31	11913411617912522e18
chrX	97006651	97023123	CAPN6	1	-	25500	97006651	97023123	12	17961961208723455e28	17613186771221586e16
chrUn0033	854118	889339	CAPN7	1	-	25500	854118	889339	20	1240107617832809e71	14689128621467413e33
chr22	53404523	53489774	CAPN8	1	+	25500	53404523	53489774	13	112629470184809e46	23668116137167844e16
chr22	32778058	32819587	CAPN9	1	+	25500	32778058	32819587	13	11214413850175347e44	16168116137122416e17
chrUn0068	1145600	1150803	CAPNS1	1	-	25500	1145600	1150803	8	11625208632093433e12	621195656893547100
chr20	19658252	19658992	CAPNS2	1	+	25500	19658252	19658992	1	1	740
chr7	67937887	67971557	CAPRIN1	1	+	25500	67937887	67971557	15	11600816181191761e54	19462862396853862e20
chr4	79257461	79293153	CAPRIN2	1	-	25500	79257461	79293153	17	1209838054767489e59	5455910186561672e28
chrUn0048	1416435	1417306	CAPS	1	-	25500	1416435	1417306	4	1238526786	1011434486
chr4	125252851	125289934	CAPS2	1	-	25500	125252851	125289934	10	15774102471330604e28	9815511995986866e8
chr3	165346009	165358382	CAPSL	1	+	25500	165346009	165358382	4	15184565312276	13417918298
chr2	88725918	88772202	CAPZA1	1	+	25500	88725918	88772202	9	12253930864345432e24	38506220371717456e3
chr8	103232541	103263704	CAPZA2	1	+	25500	103232541	103263704	8	11149218325200814e19	624420980777162100
chr4	67226935	67227831	CAPZA3	1	+	25500	67226935	67227831	1	1	896
chr2	192651246	192818135	CAPZB	1	+	25500	192651246	192818135	10	17749211555612709e37	8692119116137116e9
chrUn0009	8065447	8094182	CARD10	1	+	25500	8065447	8094182	18	11098296685218647e64	19113732074711546e31
chr12	70104661	70143408	CARD11	1	-	25500	70104661	70143408	22	11904282533474649e82	20383125161140885e42
chr11	5716689	5755480	CARD14	1	-	25500	5716689	5755480	7	16977194863183037e13	1071132031161642e5
chrUn0037	1693415	1695500	CARD19	1	-	25500	1693415	1695500	2	11943	158143
chr3	159522253	159544437	CARD6	1	-	25500	159522253	159544437	11	11033945389251097e24	7147293381673267e14
chr13	96320427	96338572	CARD8	1	-	25500	96320427	96338572	4	1117691757617916	254140260230
chrUn0097	5281	12808	CARD9	1	+	25500	5281	12808	10	16681247163519857e19	8612830817612559e9
chr5	100246826	100288011	CARF	1	+	25500	100246826	100288011	11	15386760712346182e32	2271198020311914e16
chr12	59005052	59008713	CARHSP1	1	-	25500	59005052	59008713	3	125473516	15850146
chr2	222590033	222605255	CARM1	1	-	25500	222590033	222605255	14	13209861178138023e36	14068113898389842e15
chr1	71541091	71934928	CARMIL1	1	+	25500	71541091	71934928	35	11627161941722071e188	10450125956253755e69
chr20	31375889	31387778	CARMIL2	1	+	25500	31375889	31387778	31	14326078361120146e105	6265110897171776e58
chrUn0034	2734696	2750656	CARMIL3	1	+	25500	2734696	2750656	38	14065566951029132e140	9550561169871721e70
chr18	65416418	65418800	CARNMT1	1	+	25500	65416418	65418800	3	13532315	22015268
chr10	27221617	27264265	CARNMT1	1	+	25500	27221617	27264265	8	1781288333295734e18	16420616413717966e5
chrUn0007	2185803	2190989	CARNS1	1	-	25500	2185803	2190989	6	13142339343644544e4	11698623074173266
chrUn0083	149741	207614	CARS	1	-	25500	149741	207614	15	13408105451261216e53	8983801881019811e21
chrUn0083	212897	213148	CARS	1	-	25500	212897	213148	1	1	251
chr26	6239666	6312844	CARS2	1	+	25500	6239666	6312844	8	11934219519294593e19	4771116116125652e4
chr3	131253366	131254953	CARTPT	1	-	25500	131253366	131254953	3	19261463	10483125
chr4	73478015	73531841	CASC1	1	-	25500	73478015	73531841	11	11177293444267804e30	23611616721515517e15
chr4	25577919	25577966	CASC10	1	+	25500	25577919	25577966	1	1	47
chr11	28283265	28300814	CASC3	1	-	25500	28283265	28300814	10	17161444182530968e20	9822411365101523e12
chr9	3546048	3640307	CASC4	1	+	25500	3546048	3640307	9	11959024942269868e24	3295010186143772e7
chr8	71516442	71581713	CASD1	1	-	25500	71516442	71581713	13	12143677884331254e41	2578914041161117e19
chrX	34492148	34944772	CASK	1	-	25500	34492148	34944772	22	1734996731782825e98	8619783113158098e36
chr12	51385295	51401501	CASKIN1	1	-	25500	51385295	51401501	21	14787211462199925e65	7715816450934137e41
chr11	9988287	10000414	CASKIN2	1	+	25500	9988287	10000414	19	1498356026286655e61	925095146621281e34
chr5	98574143	98660869	CASP10	1	+	25500	98574143	98660869	5	16628280102870088e3	29010711029935
chr7	8607565	8686907	CASP12	1	+	25500	8607565	8686907	3	112779248	838395
chr7	8771952	8778706	CASP12	1	+	25500	8771952	8778706	3	165196735	864420
chr7	8784073	8784168	CASP12	1	+	25500	8784073	8784168	1	1	95
chr2	216593960	216596690	CASP14	1	-	25500	216593960	216596690	5	1791194622622585	10177116224146
chrUn0098	261823	273258	CASP2	1	-	25500	261823	273258	8	12614602482196273e14	12811098128173774e5
chr20	78860991	78881076	CASP3	1	-	25500	78860991	78881076	6	11791241628995794e5	2271251731229550
chr7	8606924	8642102	CASP5	1	+	25500	8606924	8642102	3	13430935057	167107122
chr6	41157426	41164651	CASP6	1	+	25500	41157426	41164651	6	15662013546169997e3	1466817316489101
chr2	73930296	73930942	CASP6	1	-	25500	73930296	73930942	3	1147546	119380101
chr18	8319776	8326306	CASP7	1	-	25500	8319776	8326306	5	12726447656706460	22112817612571
chr5	98796026	98812758	CASP8	1	+	25500	98796026	98812758	8	18262124261428211e18	3051371373514035e6
chr1	127060355	127082216	CASP8AP2	1	+	25500	127060355	127082216	21	13714440259111453e81	5353921137853684e40
chr2	196496359	196587933	CASP9	1	+	25500	196496359	196587933	6	19727103721176688e8	16117686131179124
chr2	20849865	20858472	CASQ1	1	-	25500	20849865	20858472	9	11272216329444833e16	12859101477111008e6
chr2	92292626	92397474	CASQ2	1	-	25500	92292626	92397474	10	11302619820467284e28	17974101531317114e9
chr1	15765118	15807361	CASR	1	+	25500	15765118	15807361	8	12461268314050313e17	18218283887230117e7
chrUn0011	6665941	6684033	CASS4	1	+	25500	6665941	6684033	8	12261060710817111e17	19413713717617756e6
chr3	102489304	102523456	CAST	1	-	25500	102489304	102523456	13	11995397510628134e42	6880958677831015e12
chr25	7235675	7239267	CASTOR1	1	+	25500	7235675	7239267	9	17231910197020453e15	13171532335134145e4
chr12	81521638	81542235	CASTOR2	1	+	25500	81521638	81542235	6	11148236428952037e6	12812586839556
chr2	201251406	201276562	CASZ1	1	+	25500	201251406	201276562	19	13973595076088333e68	4888366844164174e38
chr7	68319304	68342929	CAT	1	+	25500	68319304	68342929	11	11428297937755459e28	15811012211312524e15
chr5	115576280	115580636	CATIP	1	+	25500	115576280	115580636	5	11487267936964268	1941671257489
chrUn0007	3477617	3477760	CATSPER1	1	+	25500	3477617	3477760	1	1	143
chr3	59345134	59402481	CATSPER3	1	-	25500	59345134	59402481	5	117862262920057200	152140182236155
chr2	185391583	185395964	CATSPER4	1	-	25500	185391583	185395964	6	19931104250228433e3	2098059134122101
chr9	79674292	79782695	CATSPERB	1	-	25500	79674292	79782695	17	13327612162238046e61	12871503274107201e25
chrUn0048	1671834	1681461	CATSPERD	1	-	25500	1671834	1681461	2	19524	146104
chr22	47139337	47316867	CATSPERE	1	+	25500	47139337	47316867	10	1549606920869356e35	6848812525420093e9
chrUn0030	1535571	1569283	CATSPERG	1	+	25500	1535571	1569283	11	1583061982078925e33	47146128149128154e12
chrUn0007	5171731	5171811	CATSPERZ	1	-	25500	5171731	5171811	1	1	80
chr8	102852853	102897073	CAV1	1	+	25500	102852853	102897073	2	143883	131338
chr8	102825073	102831361	CAV2	1	+	25500	102825073	102831361	3	14776149	146188140
chr19	41295175	41309228	CAV3	1	-	25500	41295175	41309228	3	11395514016	2965638
chr11	26387461	26398382	CAVIN1	1	+	25500	26387461	26398382	2	110224	470698
chr5	88834777	88847359	CAVIN2	1	-	25500	88834777	88847359	3	123212107	218551476
chr7	38769829	38771201	CAVIN3	1	-	25500	38769829	38771201	2	1984	389389
chr10	67945854	67946261	CAVIN4	1	-	25500	67945854	67946261	2	1292	257116
chrUn0080	910689	917174	CBARP	1	-	25500	910689	917174	8	11386328340714728e12	8915520914014642e5
chr23	20877110	20921362	CBFA2T2	1	-	25500	20877110	20921362	10	14610767321848226e27	29618568194862537e10
chr20	51415315	51434341	CBFA2T3	1	-	25500	51415315	51434341	12	11396051633268359e30	1221611941828311e17
chr20	30765835	30797735	CBFB	1	+	25500	30765835	30797735	3	12385031770	116113131
chr14	9852507	9945975	CBL	1	+	25500	9852507	9945975	18	13410322087573928e64	14325924514915515e31
chrUn0004	8520960	8760643	CBLB	1	-	25500	8520960	8760643	16	11241799020754237e61	7713411313186955e28
chr13	99990637	100000871	CBLC	1	-	25500	99990637	100000871	7	1.1246603773377965e+24	8312812812215514e4
chr8	94127058	94137963	CBLL1	1	+	25500	94127058	94137963	5	147295204750810270	1671017768614
chrX	21170201	21170644	CBLL2	1	+	25500	21170201	21170644	2	1250	200194
chrX	107552900	107553208	CBLL2	1	-	25500	107552900	107553208	2	1253	19156
chr20	4188787	4190727	CBLN1	1	+	25500	4188787	4190727	3	13971771	263116170
chr13	75833907	75834492	CBLN2	1	-	25500	75833907	75834492	2	1461	197125
chrUn0034	3133489	3136819	CBLN3	1	-	25500	3133489	3136819	4	14919593191	197122275140
chrUn0011	6218159	6223622	CBLN4	1	-	25500	6218159	6223622	3	119395186	194116278
chrUn0027	181140	181241	CBR1	1	+	25500	181140	181241	1	1	101
chrUn0027	4935	5009	CBR3	1	+	25500	4935	5009	1	1	74
chrUn0005	242062	252415	CBR3	1	+	25500	242062	252415	5	11571939992010248	65128110254107
chr20	60440979	60463987	CBR4	1	-	25500	60440979	60463987	5	11065014072141382e4	1701252356143
chr10	8284378	8301551	CBWD3	1	+	25500	8284378	8301551	5	18052122431418319e3	89565368134
chr11	30233389	30237423	CBX1	1	-	25500	30233389	30237423	4	1237332443898	12595176137
chr5	31873614	31874146	CBX1	1	-	25500	31873614	31874146	1	1	532
chr11	6141121	6147582	CBX2	1	-	25500	6141121	6147582	4	164933936391	6416329871
chr8	48787398	48793317	CBX3	1	-	25500	48787398	48793317	5	1651350535775831	12286237789
chr1	179938011	179938535	CBX3	1	-	25500	179938011	179938535	1	1	524
chr11	6088872	6089777	CBX4	1	+	25500	6088872	6089777	2	1592	584314
chr4	99349098	99358900	CBX5	1	-	25500	99349098	99358900	4	1176453029666	146101185137
chrUn0009	6385094	6403497	CBX7	1	+	25500	6385094	6403497	6	12697973013965176e7	50446562353152
chr11	6129126	6131381	CBX8	1	+	25500	6129126	6131381	5	14596758591372	68416268884
chrUn0009	6902337	6906985	CBY1	1	-	25500	6902337	6906985	3	12084557	12210192
chr3	5156120	5156602	CBY3	1	+	25500	5156120	5156602	2	1139	89344
chr2	218964956	218979881	CC2D1A	1	-	25500	218964956	218979881	21	11285561374152423e66	47775665137899565e35
chr2	156558548	156569466	CC2D1B	1	+	25500	156558548	156569466	19	11102233526423065e57	1466511015512269e33
chr6	149137356	149275635	CC2D2A	1	-	25500	149137356	149275635	31	11442624914252165e137	18517912213411388e71
chr18	25123408	25210936	CC2D2B	1	-	25500	25123408	25210936	17	16698742911391162e62	18511913411012222e30
chr18	53332432	53371713	CCAR1	1	+	25500	53332432	53371713	23	15827642910229118e92	711644717912819e49
chr25	28863629	28876079	CCAR2	1	-	25500	28863629	28876079	17	13876751015164827e51	21818898146831907e25
chr13	63611706	63869890	CCBE1	1	-	25500	63611706	63869890	9	13348857818748317e24	23014092951551344e6
chr20	21753914	21770489	CCDC102A	1	-	25500	21753914	21770489	8	12629369670397708e14	12810117020011906e7
chr13	72393808	72593277	CCDC102B	1	+	25500	72393808	72593277	5	13095129077119122e4	49421895200170
chr11	24465172	24467670	CCDC103	1	-	25500	24465172	24467670	4	133115472428	27211612871
chr2	216630407	216636908	CCDC105	1	-	25500	216630407	216636908	8	17319351118166627e10	22711095170191104e5
chr13	87006590	87011619	CCDC106	1	-	25500	87006590	87011619	3	116454854	314134176
chr10	73901084	73903196	CCDC107	1	-	25500	73901084	73903196	4	13155201979	1587156134
chr25	57578346	57591288	CCDC110	1	+	25500	57578346	57591288	4	18471975911000	95621101943
chr1	108051361	108052213	CCDC112	1	+	25500	108051361	108052213	3	1254695	14047158
chr3	62338739	62351260	CCDC112	1	-	25500	62338739	62351260	8	11605282529907121e13	1199598197299778600
chr20	22409431	22420094	CCDC113	1	+	25500	22409431	22420094	5	116682909568510510	11315580128155
chr13	94291239	94302433	CCDC114	1	-	25500	94291239	94302433	3	1162611052	179113143
chr5	4361813	4364404	CCDC115	1	+	25500	4361813	4364404	5	119140913022485	1108386122107
chrUn0006	743225	745909	CCDC116	1	+	25500	743225	745909	3	15772398	389389287
chr25	8959484	8973618	CCDC117	1	-	25500	8959484	8973618	4	16620715913953	233140221182
chr19	23554029	23610805	CCDC12	1	+	25500	23554029	23610805	2	156742	10435
chr5	66515682	66516182	CCDC12	1	+	25500	66515682	66516182	2	1409	37492
chrX	44903785	44908787	CCDC120	1	+	25500	44903785	44908787	10	11649182927684088e20	13712511311335445e9
chr12	44319164	44319991	CCDC121	1	-	25500	44319164	44319991	1	1	827
chr16	22525513	22572549	CCDC122	1	+	25500	22525513	22572549	5	11007410317112494e4	101158152119146
chr2	213823269	213823427	CCDC124	1	-	25500	213823269	213823427	1	1	158
chr1	57083991	57084275	CCDC124	1	-	25500	57083991	57084275	1	1	284
chr3	131933331	131958797	CCDC125	1	+	25500	131933331	131958797	10	14727122731304807e28	17386778383891132e7
chr8	51479929	51497388	CCDC126	1	-	25500	51479929	51497388	2	117224	182236
chrUn0095	648354	653359	CCDC127	1	+	25500	648354	653359	2	14350	122656
chr8	43058395	43148944	CCDC129	1	-	25500	43058395	43148944	11	11114815383668552e28	6212819174113419e12
chr19	27610305	27654241	CCDC13	1	+	25500	27610305	27654241	14	13187638313427146e47	21814914011310416e24
chr2	219182428	219189934	CCDC130	1	-	25500	219182428	219189934	8	11753603082334735e10	1677413717368416e3
chrUn0009	3454714	3468678	CCDC134	1	-	25500	3454714	3468678	6	19869102381255908e8	1227118283119101
chr8	114829474	114852332	CCDC136	1	+	25500	114829474	114852332	18	178627053048785e66	5610725474323112e34
chr11	4254658	4258286	CCDC137	1	+	25500	4254658	4258286	5	11234292132173474	1311107768155
chr14	59879854	59992663	CCDC138	1	-	25500	59879854	59992663	11	1242840719610826e35	15813717618511621e13
chr1	17794608	17842334	CCDC14	1	-	25500	17794608	17842334	8	16318042826521207e15	5962271312151404e8
chr5	75885792	76024453	CCDC141	1	-	25500	75885792	76024453	11	16217820624195425e36	21811614017019412e16
chr14	44279574	44284720	CCDC142	1	+	25500	44279574	44284720	10	15861110134516e22	5362428995128111e12
chr8	89027052	89092252	CCDC146	1	-	25500	89027052	89092252	13	11495673293401136e41	2032451372302249e20
chr5	54194977	54382151	CCDC148	1	-	25500	54194977	54382151	13	1385539216234505e49	14653681191161344e19
chr6	137990052	138069090	CCDC149	1	+	25500	137990052	138069090	11	17551971041316423e32	16135110107176833e13
chr14	19205233	19304744	CCDC15	1	+	25500	19205233	19304744	7	16026677923703237e12	1551466211395104e3
chr5	93645125	93729183	CCDC150	1	+	25500	93645125	93729183	20	15401576375811736e76	1462211796811911e40
chr2	222095128	222103063	CCDC151	1	+	25500	222095128	222103063	8	12804519554445647e12	30511917398122117e6
chr3	157228327	157249086	CCDC152	1	-	25500	157228327	157249086	4	179761121920698	1071259562
chr14	9844106	9847030	CCDC153	1	-	25500	9844106	9847030	4	140423512857	11312212568
chr12	50724172	50737685	CCDC154	1	-	25500	50724172	50737685	5	1108037461332013300	11911010447122
chr13	95507064	95527684	CCDC155	1	+	25500	95507064	95527684	5	1290537341460820500	104561166895
chr25	7129143	7138579	CCDC157	1	-	25500	7129143	7138579	9	18642130246631437e15	9214914612814019e10
chr6	80294058	80367297	CCDC158	1	+	25500	80294058	80367297	20	14905512058056379e74	2061073327111312e39
chr2	222152315	222153526	CCDC159	1	-	25500	222152315	222153526	4	15459261123	681948089
chrUn0031	4238697	4239227	CCDC160	1	+	25500	4238697	4239227	2	1499	44032
chr2	164151098	164151163	CCDC163	1	+	25500	164151098	164151163	1	1	65
chr1	75078243	75080401	CCDC167	1	-	25500	75078243	75080401	3	116242067	1015092
chr26	15138627	15145631	CCDC168	1	+	25500	15138627	15145631	11	11511501154325725e23	11668115920326933e12
chr2	31141710	31155754	CCDC169	1	+	25500	31141710	31155754	2	113965	8080
chr2	163938466	163941838	CCDC17	1	+	25500	163938466	163941838	7	1145718182647278e9	16112292927120672
chr1	196341393	196421396	CCDC170	1	+	25500	196341393	196421396	9	1245570541012728e23	12526013719130818e10
chr10	92375238	92670351	CCDC171	1	-	25500	92375238	92670351	21	19682411777715118e103	22113114618518217e44
chr18	5869621	5897217	CCDC172	1	-	25500	5869621	5897217	4	144652697227520	1041618977
chr5	66473154	66532989	CCDC173	1	-	25500	66473154	66532989	9	11781163712521283e22	11916116419415222e9
chr19	35613406	35633232	CCDC174	1	+	25500	35613406	35633232	11	11344673910363136e32	8698591799514091e10
chr9	46423164	46464228	CCDC175	1	-	25500	46423164	46464228	3	13577440964	104110101
chr9	56513682	56515930	CCDC177	1	-	25500	56513682	56515930	3	114162229	54575820
chr13	36382443	36666343	CCDC178	1	-	25500	36382443	36666343	4	1242091254123283500	80224197128
chr2	103274673	103368603	CCDC18	1	+	25500	103274673	103368603	26	13176716493481258e106	131149861281018e55
chr10	70994104	71078986	CCDC180	1	-	25500	70994104	71078986	15	11522268429613637e49	12513710186140772e24
chr2	5396427	5433191	CCDC181	1	-	25500	5396427	5433191	6	11834186573308133e8	11315514638052796
chr11	39359959	39360414	CCDC182	1	-	25500	39359959	39360414	1	1	455
chrUn0121	477020	483131	CCDC183	1	-	25500	477020	483131	6	11219329742754732e4	11314312511950122
chr4	92627687	92628280	CCDC184	1	+	25500	92627687	92628280	4	1102184430	7780236164
chr22	53657405	53658349	CCDC185	1	-	25500	53657405	53658349	3	1550775	533101170
chr18	7912591	7939689	CCDC186	1	+	25500	7912591	7939689	17	15322980515465757e58	5271017113120311e26
chrUn0097	75272	119028	CCDC187	1	+	25500	75272	119028	4	186312304743635	170131182122
chr25	14594566	14595482	CCDC188	1	-	25500	14594566	14595482	2	1855	18262
chrUn0003	11909689	11911929	CCDC189	1	-	25500	11909689	11911929	5	11096142920772170	161161805071
chr2	17674698	17685616	CCDC190	1	+	25500	17674698	17685616	3	11075510902	18511917
chr1	5894743	5969036	CCDC191	1	-	25500	5894743	5969036	10	1123322643927263e30	13414692833922003e11
chr3	76776200	76978119	CCDC192	1	+	25500	76776200	76978119	5	13637937314201642e6	1071195621514
chr2	214343897	214344085	CCDC194	1	+	25500	214343897	214344085	1	1	188
chr9	82052711	82052908	CCDC197	1	+	25500	82052711	82052908	1	1	197
chr9	44311915	44312112	CCDC198	1	-	25500	44311915	44312112	1	1	197
chrX	45092385	45112335	CCDC22	1	+	25500	45092385	45112335	11	11079132611434719e33	4417613198295609e10
chr25	22149837	22179388	CCDC25	1	+	25500	22149837	22179388	5	11907823363236913e4	507710420047
chr2	209334261	209347674	CCDC27	1	-	25500	209334261	209347674	6	13735092597110842e5	6810421574107134
chr1	182029721	182032472	CCDC28A	1	+	25500	182029721	182032472	2	12585	197167
chr2	178955185	178957721	CCDC28B	1	-	25500	178955185	178957721	4	130723732514	19117311023
chr4	35364458	35473422	CCDC3	1	+	25500	35364458	35473422	4	11752928108756	154197176209
chr2	167595954	167674604	CCDC30	1	-	25500	167595954	167674604	7	12531337676401016e14	11016415520917324e4
chrUn0002	10204676	10211031	CCDC32	1	-	25500	10204676	10211031	3	132816117	128161239
chr8	33345344	33345974	CCDC34	1	-	25500	33345344	33345974	3	1400470	39162161
chr7	60786710	60810861	CCDC34	1	-	25500	60786710	60810861	7	11811866272313e13	12532116158107134e3
chr19	21137676	21173972	CCDC36	1	-	25500	21137676	21173972	6	15837999883444836e3	422101176158158140
chr1	37133096	37181102	CCDC39	1	+	25500	37133096	37181102	13	14956656579301384e41	9515517612817008e21
chr11	5823271	5874133	CCDC40	1	-	25500	5823271	5874133	13	1319991569252104e42	23317053291672166e18
chr11	63314714	63327860	CCDC42	1	-	25500	63314714	63327860	6	11051115313221027e6	62535622120083
chr11	24648397	24658360	CCDC43	1	+	25500	24648397	24658360	5	15976724185959782	2038613765182
chr11	20887040	20900262	CCDC47	1	+	25500	20887040	20900262	12	17258001302460854e27	26338321765065104e13
chr1	26566717	26630126	CCDC50	1	-	25500	26566717	26630126	7	11355121602050924e13	10492119891256548
chr19	21893794	21896563	CCDC51	1	+	25500	21893794	21896563	3	113202012	278158758
chrUn0004	10541118	10542101	CCDC54	1	+	25500	10541118	10542101	1	1	983
chr11	3792134	3860597	CCDC57	1	+	25500	3792134	3860597	9	1138011720118415e25	3951611881611161e9
chr1	15919867	15929394	CCDC58	1	-	25500	15919867	15929394	4	1274777329403	4762143125
chr18	43987773	43988099	CCDC58	1	+	25500	43987773	43988099	2	1217	191110
chr4	132928897	132935017	CCDC59	1	-	25500	132928897	132935017	2	15924	158197
chr18	44094778	44214916	CCDC6	1	-	25500	44094778	44214916	11	15960127771602618e35	1911251011521611e14
chrUn0006	4765507	4872625	CCDC60	1	-	25500	4765507	4872625	10	12756146361626027e29	9218813110180225e10
chr13	98722105	98734640	CCDC61	1	-	25500	98722105	98734640	11	11186185620122119e26	6511065896274124e9
chrUn0017	3580737	3607984	CCDC62	1	-	25500	3580737	3607984	10	17369773579391014e26	12813780125116892e10
chrUn0017	5488261	5498321	CCDC63	1	+	25500	5488261	5498321	6	1109383668109222e4	7480119179182221
chr4	93938396	93958683	CCDC65	1	+	25500	93938396	93958683	8	18421595117788188e17	10716716713719423e7
chr19	13603493	13657822	CCDC66	1	-	25500	13603493	13657822	12	14262796115881445e36	10719449114315583e17
chr13	59281512	59306571	CCDC68	1	-	25500	59281512	59306571	5	1952216692189683e4	10780125128122
chr3	40156822	40159651	CCDC69	1	+	25500	40156822	40159651	3	116902732	10411998
chrUn0028	4435332	4581068	CCDC7	1	-	25500	4435332	4581068	5	11303329453985145e3	891015068188
chr16	11356634	11357236	CCDC70	1	-	25500	11356634	11357236	1	1	602
chr19	21222558	21224084	CCDC71	1	+	25500	21222558	21224084	5	13315118021147	278140185119380
chr8	93056310	93056609	CCDC71L	1	-	25500	93056310	93056609	1	1	299
chr7	66485806	66593225	CCDC73	1	-	25500	66485806	66593225	13	12198333836085185e41	13756323368149134e18
chrUn0006	148696	154182	CCDC74B	1	-	25500	148696	154182	3	12535341	12859146
chr4	49355884	49387746	CCDC77	1	-	25500	49355884	49387746	8	1924117649499051e15	14015212219714609e7
chr12	50053599	50056266	CCDC78	1	-	25500	50053599	50056266	5	1170124117542579	98651707489
chr13	98349919	98351364	CCDC8	1	+	25500	98349919	98351364	3	13791234	347167212
chr1	4316168	4356379	CCDC80	1	-	25500	4316168	4356379	11	11395418011099135e32	3448010744137155e15
chr7	34894481	34927132	CCDC81	1	+	25500	34894481	34927132	9	14800170321735323e23	1582037111917374e9
chr7	17738493	17758934	CCDC82	1	+	25500	17738493	17758934	6	11093909511444172e7	34411983125167184
chr7	34389428	34432279	CCDC83	1	+	25500	34389428	34432279	7	1115354721777367e12	68411739213486160
chr14	9642824	9652651	CCDC84	1	+	25500	9642824	9652651	7	12033089626264063e7	116164101688689120
chr27	44357878	44583967	CCDC85A	1	+	25500	44357878	44583967	7	1715180024213477e18	42552777134292690
chrUn0007	3609406	3610011	CCDC85B	1	-	25500	3609406	3610011	1	1	605
chr9	88248920	88325567	CCDC85C	1	+	25500	88248920	88325567	3	17593576562	689886
chrUn0007	8714408	8722256	CCDC86	1	-	25500	8714408	8722256	7	12741784697770524e7	1137712853281206e3
chrUn0007	2941359	2943836	CCDC87	1	+	25500	2941359	2943836	5	11095958802011	104449119896467
chr27	43518341	43641590	CCDC88A	1	-	25500	43518341	43641590	33	12986427352753453e134	2181678617677656e71
chrUn0007	5127858	5141962	CCDC88B	1	-	25500	5127858	5141962	21	1121160723402693e74	925920916498146e42
chr9	79407631	79571043	CCDC88C	1	-	25500	79407631	79571043	33	13343977213294119e140	32329293296287705e72
chr7	34127518	34128582	CCDC89	1	-	25500	34127518	34128582	1	1	1064
chr13	97362515	97374125	CCDC9	1	-	25500	97362515	97374125	9	12591233439758907e16	25114911918217362e9
chr7	31738203	31748860	CCDC90B	1	-	25500	31738203	31748860	4	13214874710539	115101125119
chr12	15746421	15746589	CCDC90B	1	-	25500	15746421	15746589	2	183	8086
chr4	76739402	77079102	CCDC91	1	+	25500	76739402	77079102	12	15725758586598892e46	835695200101801e15
chrUn0017	2670016	2673629	CCDC92	1	+	25500	2670016	2673629	4	1281631613570	14632926944
chr5	20847211	20961212	CCDC93	1	+	25500	20847211	20961212	17	1225766921505053e68	1139210710198927e24
chrUn0053	2357206	2364584	CCDC94	1	+	25500	2357206	2364584	5	12307376940787260	6814613453119
chrUn0093	341447	342481	CCDC96	1	-	25500	341447	342481	1	1	1034
chrUn0030	4917898	4923575	CCDC97	1	+	25500	4917898	4923575	5	1385225324335574	3417110750104
chrUn0002	9958349	9962564	CCDC9B	1	-	25500	9958349	9962564	4	1121423684106	536113143110
chr4	143235448	143236242	CCER1	1	-	25500	143235448	143236242	2	1580	560215
chrUn0030	2158539	2159603	CCER2	1	-	25500	2158539	2159603	4	13468261021	2541437444
chrUn0077	564055	577301	CCHCR1	1	+	25500	564055	577301	14	1643703263540575e40	14923158293143137e23
chr10	73333271	73335034	CCIN	1	-	25500	73333271	73335034	2	11156	1115608
chr19	28140735	28145913	CCK	1	+	25500	28140735	28145913	2	15051	212128
chr6	135897531	135907591	CCKAR	1	+	25500	135897531	135907591	5	1781457781769534	110251263125527
chr7	38727294	38736885	CCKBR	1	+	25500	38727294	38736885	6	17698812286759073e4	149257251158110400
chr11	46596419	46596520	CCL11	1	-	25500	46596419	46596520	1	1	101
chr11	45145550	45145669	CCL14	1	+	25500	45145550	45145669	1	1	119
chr10	74859414	74860277	CCL19	1	+	25500	74859414	74860277	2	1733	44131
chrUn0016	115708	115863	CCL19	1	+	25500	115708	115863	2	1115	5941
chr18	18584694	18585071	CCL21	1	-	25500	18584694	18585071	1	1	377
chr12	83570901	83571062	CCL24	1	+	25500	83570901	83571062	1	1	161
chrUn0043	2154078	2154191	CCL25	1	+	25500	2154078	2154191	1	1	113
chr10	74891824	74891970	CCL27	1	+	25500	74891824	74891970	1	1	146
chr3	156715509	156715634	CCL28	1	+	25500	156715509	156715634	1	1	125
chr11	46555690	46555800	CCL8	1	-	25500	46555690	46555800	1	1	110
chr8	16232746	16278355	CCM2	1	+	25500	16232746	16278355	8	13459235242383024e19	1738318214011644e6
chr23	22410774	22423412	CCM2L	1	-	25500	22410774	22423412	13	155220118018713e34	3211992101128592e18
chr2	30950398	30962616	CCNA1	1	-	25500	30950398	30962616	7	12218393958056965e9	13411320322112523e4
chr6	26225055	26230933	CCNA2	1	+	25500	26225055	26230933	7	11496174832573907e8	20611322420611314e3
chr3	132038705	132047592	CCNB1	1	-	25500	132038705	132047592	8	12889251433207853e10	10411014023915518e6
chrUn0047	2020092	2027680	CCNB1IP1	1	+	25500	2020092	2027680	4	1435245327383	29614698206
chr17	24863987	24882377	CCNB2	1	+	25500	24863987	24882377	9	15198959923192996e19	12811317020922301e8
chrX	46113442	46116327	CCNB3	1	+	25500	46113442	46116327	3	1402794	1428492
chr1	137868120	137894338	CCNC	1	-	25500	137868120	137894338	8	1318762906942152e17	561076592985092100
chrUn0007	159244	170421	CCND1	1	-	25500	159244	170421	6	13978844185679196e5	1611377729215197
chr4	51799186	51825814	CCND2	1	+	25500	51799186	51825814	5	1193549401539826700	194215158149146
chr1	80258660	80264433	CCND3	1	-	25500	80258660	80264433	5	1694137044915577	158137152230197
chrUn0002	12813905	12831250	CCNDBP1	1	+	25500	12813905	12831250	5	15364104391693117e3	652036244110
chr5	67840293	67840801	CCNDBP1	1	+	25500	67840293	67840801	2	1249	173260
chr20	9019214	9029596	CCNE1	1	+	25500	9019214	9029596	8	15322806290429378e13	8913714692134108e5
chr15	44727039	44735571	CCNE2	1	-	25500	44727039	44735571	9	15482599403053624e15	8615813495146136e7
chr12	51636302	51657357	CCNF	1	+	25500	51636302	51657357	16	11366268449417311e54	1461046817310774e27
chr3	25954423	25960558	CCNG1	1	-	25500	25954423	25960558	5	1818101237555891	1678680251245
chr6	79327368	79333901	CCNG2	1	-	25500	79327368	79333901	7	11042357137574017e8	12220010165251135e3
chr3	113009185	113030132	CCNH	1	+	25500	113009185	113030132	7	1197646635930153e12	113125742097411060
chr6	79464957	79496348	CCNI	1	+	25500	79464957	79496348	6	12207422164261353e9	113383880227398
chrUn0039	1418855	1419896	CCNI	1	+	25500	1418855	1419896	4	179662944	3845822198
chr18	25100770	25117484	CCNJ	1	-	25500	25100770	25117484	5	110131256943516640	40712529621268
chr3	29710141	29771319	CCNJL	1	+	25500	29710141	29771319	5	13503656385589607e4	65197305161413
chr9	88329612	88345362	CCNK	1	-	25500	88329612	88345362	10	17033470967710867e20	329283269170561e10
chr26	73501073	73514192	CCNL1	1	-	25500	73501073	73514192	8	1139222202461448e15	34468140101651227e3
chr2	211794046	211801328	CCNL2	1	+	25500	211794046	211801328	12	1891625377691829e24	7438717411089993e13
chr15	23116478	23117043	CCNO	1	+	25500	23116478	23117043	4	1144357504	921074462
chr3	147765767	147768118	CCNO	1	+	25500	147765767	147768118	4	121618662140	209158272212
chrX	117581235	117588066	CCNQ	1	-	25500	117581235	117588066	3	148626731	6898101
chr4	93760771	93781875	CCNT1	1	-	25500	93760771	93781875	9	15932360260454524e17	54560871164653815e6
chr5	28918195	28959154	CCNT2	1	+	25500	28918195	28959154	15	1944256012567627e53	14380382959654117e20
chrUn0040	3215249	3216118	CCNY	1	+	25500	3215249	3216118	3	1376694	329242176
chrUn0028	682400	943329	CCNY	1	-	25500	682400	943329	8	14617181933066228e19	7116116711959988e4
chr5	105238427	105263790	CCNYL1	1	+	25500	105238427	105263790	7	118018370168012e14	74359811616716180
chrUn0003	1287775	1304754	CCP110	1	+	25500	1287775	1304754	15	13569676171907496e49	14011935930530854e24
chr17	21470164	21485379	CCPG1	1	-	25500	21470164	21485379	10	12775686971009377e21	2361646827541312e11
chr11	26180734	26181789	CCR10	1	+	25500	26180734	26181789	1	1	1055
chr19	24338407	24339375	CCR3	1	+	25500	24338407	24339375	3	1535898	40433271
chr19	24280566	24281540	CCR3	1	-	25500	24280566	24281540	2	1778	731197
chr24	20501070	20502149	CCR4	1	+	25500	20501070	20502149	1	1	1079
chr19	24135891	24136919	CCR5	1	-	25500	24135891	24136919	2	1250	167779
chr1	213148555	213149511	CCR6	1	+	25500	213148555	213149511	2	1523	485434
chr11	27983317	27988377	CCR7	1	+	25500	27983317	27988377	2	13985	471076
chr24	26343686	26344747	CCR8	1	+	25500	26343686	26344747	1	1	1061
chr19	24113245	24113484	CCRL2	1	-	25500	24113245	24113484	1	1	239
chrUn0007	2926360	2940768	CCS	1	-	25500	2926360	2940768	5	12467872827214338	14610417012871
chr2	10108938	10132698	CCSAP	1	+	25500	10108938	10132698	3	12107423591	191266170
chr6	63024389	64351033	CCSER1	1	-	25500	63024389	64351033	8	16852368206280998e31	4827783209921823e6
chr8	10445273	10641069	CCSER2	1	+	25500	10445273	10641069	8	1237261755872021e23	14121679213719486e4
chr12	50714801	50714977	CCSMST1	1	-	25500	50714801	50714977	1	1	176
chr21	1445052	1446408	CCT2	1	-	25500	1445052	1446408	5	161071710341178	56010130462179
chr4	118654080	118667550	CCT2	1	+	25500	118654080	118667550	14	11739711436164321e39	77621107710716105e21
chr1	23026690	23029252	CCT2	1	+	25500	23026690	23029252	7	12183315487561007e4	15511021520613114e4
chr2	25656115	25670823	CCT3	1	+	25500	25656115	25670823	13	1955130761528251e39	6262951161881461e18
chr27	49749530	49765498	CCT4	1	-	25500	49749530	49765498	12	11331216523963638e30	11623311011014085e16
chr3	204802038	204817779	CCT5	1	+	25500	204802038	204817779	11	1681477229300105e32	1045916420019115e15
chr11	45812846	45847760	CCT6B	1	+	25500	45812846	45847760	14	1368142947535765e45	13762152564798895e15
chr14	45552458	45563848	CCT7	1	-	25500	45552458	45563848	11	11068200125113304e25	18220311998188096e13
chr21	27096757	27110479	CCT8	1	+	25500	27096757	27110479	14	13269392454136014e39	5992501491796214e18
chr19	64591325	64592857	CCT8L2	1	+	25500	64591325	64592857	1	1	1532
chr2	93952187	93979010	CD101	1	+	25500	93952187	93979010	9	13341713455189718e19	29341413374386403e9
chr1	110640114	110799304	CD109	1	+	25500	110640114	110799304	25	12742637443617735e119	173230125385913e55
chr3	52979743	53000257	CD14	1	+	25500	52979743	53000257	3	116320330	125149185
chrUn0055	1306679	1311174	CD160	1	+	25500	1306679	1311174	2	14311	326185
chr4	55345186	55371765	CD163	1	-	25500	55345186	55371765	7	13896773981131825e11	10431736535931732e3
chr4	55238720	55288761	CD163L1	1	-	25500	55238720	55288761	11	12133227727041155e31	27598170161314208e13
chr1	148780667	148780822	CD164	1	-	25500	148780667	148780822	1	1	155
chr2	184330079	184332731	CD164L2	1	+	25500	184330079	184332731	3	12692507	16456146
chr3	134401717	134423110	CD180	1	+	25500	134401717	134423110	4	1132301970021320	89167156574
chrUn0003	10690593	10696355	CD19	1	-	25500	10690593	10696355	4	167155845668	92564195
chr2	23579297	23579572	CD1B	1	-	25500	23579297	23579572	2	1235	17041
chr2	23589969	23591089	CD1B	1	-	25500	23589969	23591089	2	1957	233164
chr2	23578574	23578855	CD1C	1	-	25500	23578574	23578855	1	1	281
chr2	23730569	23730847	CD1D	1	-	25500	23730569	23730847	2	1259	21820
chr2	23731875	23732147	CD1D	1	-	25500	23731875	23732147	1	1	272
chr2	23526027	23528642	CD1E	1	-	25500	23526027	23528642	4	176512902323	110281212293
chr2	93690717	93691016	CD2	1	+	25500	93690717	93691016	2	1199	116101
chr1	3931110	3936083	CD200	1	+	25500	3931110	3936083	4	1261627334858	30868101116
chr1	4643310	4652156	CD200R1	1	-	25500	4643310	4652156	3	186268770	684477
chr14	48161097	48164233	CD207	1	+	25500	48161097	48164233	4	198123782988	350146116149
chrUn0030	539968	548142	CD22	1	-	25500	539968	548142	6	12742103307867087e3	925925792125104
chr1	146205688	146205756	CD24	1	-	25500	146205688	146205756	1	1	68
chr2	20099839	20110054	CD244	1	+	25500	20099839	20110054	3	18510142	4120674
chr2	11576262	11582697	CD247	1	+	25500	11576262	11582697	3	122006371	1076265
chrUn0007	3185595	3186329	CD248	1	+	25500	3185595	3186329	2	1334	296401
chr4	54304320	54308619	CD27	1	+	25500	54304320	54308619	4	132831154193	137119161107
chr10	102761324	102770870	CD274	1	-	25500	102761324	102770870	2	19206	116341
chr17	39479966	39485295	CD276	1	+	25500	39479966	39485295	8	1313712159017282e11	2603289441341449700
chr5	100969029	100980454	CD28	1	+	25500	100969029	100980454	3	128011310	24277116
chr1	86312446	86400374	CD2AP	1	+	25500	86312446	86400374	12	1213963307136472e40	10715298116191104e16
chrUn0003	11543608	11545280	CD2BP2	1	-	25500	11543608	11545280	7	12003877059281232e4	1108918511614913500
chr5	55951487	55966817	CD302	1	-	25500	55951487	55966817	5	19809109101098516e3	1911733241110
chr21	13321074	13322095	CD34	1	-	25500	13321074	13322095	2	1849	182173
chr8	85558994	85596134	CD36	1	-	25500	85558994	85596134	10	11949319247686096e25	15250119188718914e10
chr13	95458260	95464698	CD37	1	+	25500	95458260	95464698	8	11771524173925946e11	687477721042391e4
chr6	148875378	148893217	CD38	1	-	25500	148875378	148893217	2	117739	74101
chr14	8989674	8989805	CD3D	1	-	25500	8989674	8989805	1	1	131
chr2	15778049	15778240	CD3D	1	+	25500	15778049	15778240	1	1	191
chr14	8977765	8978777	CD3E	1	+	25500	8977765	8978777	2	1966	18547
chr13	99380465	99381675	CD3EAP	1	-	25500	99380465	99381675	4	14218141077	22138980134
chr14	8997839	9000154	CD3G	1	+	25500	8997839	9000154	4	1768232260	502312856
chr4	54665979	54668595	CD4	1	+	25500	54665979	54668595	2	12567	8950
chr23	8159540	8159674	CD40	1	-	25500	8159540	8159674	1	1	134
chrUn0021	4603282	4616238	CD40LG	1	-	25500	4603282	4616238	3	123812853	194128104
chr7	69132950	69188596	CD44	1	+	25500	69132950	69188596	8	15017140572258332e18	16786119125624179e3
chrUn0004	11445664	11469136	CD47	1	-	25500	11445664	11469136	2	123390	8983
chrUn0007	8431305	8439134	CD5	1	-	25500	8431305	8439134	6	16422015431553667e3	8911350113296182
chr2	86698827	86706610	CD53	1	+	25500	86698827	86706610	4	192333817731	621859553
chr21	12729665	12729853	CD55	1	+	25500	12729665	12729853	1	1	188
chr7	67540679	67540762	CD59	1	-	25500	67540679	67540762	1	1	83
chr2	24061353	24063086	CD5L	1	+	25500	24061353	24063086	4	121714351618	18241146116
chrUn0007	8539419	8550584	CD6	1	-	25500	8539419	8550584	8	1411501103028339e12	10786128711131373e5
chr4	103801056	103803471	CD63	1	-	25500	103801056	103803471	5	124499912502351	62837718865
chr11	62100445	62101812	CD68	1	+	25500	62100445	62101812	6	11352343487551204	4789110224116164
chr4	57854934	57857004	CD69	1	-	25500	57854934	57857004	2	11955	200116
chrUn0048	1178896	1179267	CD70	1	-	25500	1178896	1179267	2	1220	194152
chr10	73921022	73923225	CD72	1	+	25500	73921022	73923225	2	12049	80155
chrUn0208	128166	129359	CD79A	1	+	25500	128166	129359	2	11084	116110
chr11	20773407	20773526	CD79B	1	+	25500	20773407	20773526	1	1	119
chr1	12913657	12919769	CD80	1	-	25500	12913657	12919769	2	15892	215221
chrUn0072	1254411	1260269	CD81	1	+	25500	1254411	1260269	6	13172403244345647e4	95104711078659
chr7	78581921	78602172	CD82	1	+	25500	78581921	78602172	4	143831570720169	7712210183
chr1	58079493	58080627	CD83	1	+	25500	58079493	58080627	2	11010	89125
chr2	20443439	20453680	CD84	1	+	25500	20443439	20453680	3	1947610099	287245143
chr1	15614751	15617337	CD86	1	+	25500	15614751	15617337	2	12369	155218
chrUn0019	1599053	1599994	CD8A	1	+	25500	1599053	1599994	4	1187271832	1615986110
chrUn0019	1527962	1528063	CD8B	1	+	25500	1527962	1528063	1	1	101
chr4	54032219	54071229	CD9	1	+	25500	54032219	54071229	6	12603933260366722e9	6586801018362
chr23	50368464	50370346	CD93	1	-	25500	50368464	50370346	6	152363197812301570	22777161230275328
chr2	218538090	218547301	CD97	1	-	25500	218538090	218547301	6	1657178225338038e4	143203170149122110
chrUn0040	1080721	1102764	CD99L2	1	-	25500	1080721	1102764	2	121925	53119
chr2	191217145	191240653	CDA	1	-	25500	191217145	191240653	3	1730323363	47116146
chr16	15165151	15211928	CDADC1	1	-	25500	15165151	15211928	7	1201972313427275e15	19116750569777180
chrUn0002	12368073	12379897	CDAN1	1	-	25500	12368073	12379897	27	11083117314371622e93	10756956210414973e53
chr4	36125387	36184782	CDC123	1	-	25500	36125387	36184782	9	1454515910173893e24	1311281047410796e6
chr2	74576926	74747544	CDC14A	1	+	25500	74576926	74747544	13	12231336471774333e51	8956927768628623e16
chr10	10101538	10211036	CDC14B	1	+	25500	10101538	10211036	3	169367109386	15271113
chr10	10204764	10204844	CDC14C	1	+	25500	10204764	10204844	1	1	80
chr14	58616954	58647961	CDC16	1	+	25500	58616954	58647961	17	11681523187129302e53	5398381401019214e25
chr2	166478758	166482400	CDC20	1	-	25500	166478758	166482400	10	15871606188322492e19	17611012223092192e11
chr3	147848093	147919537	CDC20B	1	+	25500	147848093	147919537	10	13213338324395051e29	6213411680101952e10
chr3	55538028	55579915	CDC23	1	+	25500	55538028	55579915	16	1250161212105922e58	16171137381101192e24
chr19	22335392	22357040	CDC25A	1	+	25500	22335392	22357040	13	11245426763579106e39	15247501199562117e14
chr23	27393963	27402826	CDC25B	1	+	25500	27393963	27402826	10	1130345844815509e21	17656122122134173e9
chr3	55415856	55452693	CDC25C	1	+	25500	55415856	55452693	9	12052836411524256e22	19447891371109515e7
chr10	55847035	55850691	CDC26	1	+	25500	55847035	55850691	2	13484	80173
chr11	22794562	22841269	CDC27	1	+	25500	22794562	22841269	20	11686423511006121e77	53137125899820905e31
chrUn0080	287300	291236	CDC34	1	+	25500	287300	291236	3	18343725	8665212
chr2	223035602	223050957	CDC37	1	+	25500	223035602	223050957	8	15344577459796178e13	10110786116122182e5
chr10	3940439	3968014	CDC37L1	1	-	25500	3940439	3968014	6	17413157901667522e8	1011641225995284
chr1	149598320	149658751	CDC40	1	+	25500	149598320	149658751	14	12541232214409355e49	1888613147387414e18
chr2	189739534	189756937	CDC42	1	-	25500	189739534	189756937	4	15154546417297	8919477107
chr22	49735233	50073771	CDC42BPA	1	+	25500	49735233	50073771	37	16062896691115403e198	17692839595952007e78
chr9	84566352	84646489	CDC42BPB	1	+	25500	84566352	84646489	32	15243116981652034e138	9283831469819128e69
chrUn0007	4644894	4662778	CDC42BPG	1	+	25500	4644894	4662778	24	1266428393450379e88	15892839514920016e47
chrUn0009	8017832	8020228	CDC42EP1	1	-	25500	8017832	8020228	3	13811936	185218461
chrUn0007	4150758	4151381	CDC42EP2	1	-	25500	4150758	4151381	2	1211	197413
chr27	24021473	24022234	CDC42EP3	1	-	25500	24021473	24022234	1	1	761
chr11	12268503	12269567	CDC42EP4	1	+	25500	12268503	12269567	2	1706	701359
chr13	88072191	88072619	CDC42EP5	1	+	25500	88072191	88072619	2	1241	152188
chr2	71813401	71814857	CDC42SE1	1	+	25500	71813401	71814857	3	15971386	5311071
chr3	80494970	80526747	CDC42SE2	1	+	25500	80494970	80526747	3	12633431683	5010195
chr25	13823991	13857955	CDC45	1	+	25500	13823991	13857955	14	11024325233394371e44	62593853143685e18
chr1	82784435	82829006	CDC5L	1	+	25500	82784435	82829006	16	12611412448616443e55	4410416112598218e28
chr11	28196549	28204154	CDC6	1	-	25500	28196549	28204154	10	1456924349247175e19	8611920068981401e11
chr2	101356821	101390546	CDC7	1	+	25500	101356821	101390546	11	11788519725233488e34	1167713792143249e13
chr22	8042788	8171176	CDC73	1	-	25500	8042788	8171176	13	16894788522158266e47	14010115589597797e15
chr25	25034012	25060266	CDCA2	1	-	25500	25034012	25060266	9	16223757923916923e20	23313410414022163e8
chr4	94794389	94794781	CDCA3	1	+	25500	94794389	94794781	1	1	392
chr4	54700484	54702005	CDCA3	1	-	25500	54700484	54702005	5	125449410291406	15268293125116
chr1	154693781	154694309	CDCA3	1	+	25500	154693781	154694309	2	1368	155161
chr9	93765829	93766485	CDCA4	1	-	25500	93765829	93766485	2	1331	242326
chrUn0007	4406251	4411789	CDCA5	1	+	25500	4406251	4411789	3	149545432	95368107
chr5	70184062	70194977	CDCA7	1	+	25500	70184062	70194977	6	1321354176035672e6	10423614398149134
chr8	53267860	53282171	CDCA7L	1	+	25500	53267860	53282171	9	15797838385541062e21	14011616720665125e9
chr2	172747348	172759498	CDCA8	1	-	25500	172747348	172759498	6	187629827157118e7	86128657112871
chr19	25376283	25450751	CDCP1	1	+	25500	25376283	25450751	11	14206343854610009e34	8036536214638382e11
chr2	154418905	154431431	CDCP2	1	+	25500	154418905	154431431	7	13226336435414583e9	2631041372036518e4
chr20	32373476	32390684	CDH1	1	+	25500	32373476	32390684	12	12111157231828026e32	8615814018212519e18
chr3	177575466	177719530	CDH10	1	+	25500	177575466	177719530	11	17023071997725246e41	23029311316714617e16
chr20	28714183	28773883	CDH11	1	-	25500	28714183	28773883	12	14543799229182325e36	3954424811912813e19
chr3	180352532	180713670	CDH12	1	+	25500	180352532	180713670	12	11010002382572466e50	2272961191701853e18
chr20	45778153	47004701	CDH13	1	+	25500	45778153	47004701	14	1798182366034529e68	5011014620680152e24
chr20	51635495	51646774	CDH15	1	+	25500	51635495	51646774	13	11082249647775994e33	15215514016412513e21
chr20	30654321	30661541	CDH16	1	-	25500	30654321	30661541	15	14016748031794254e37	11910486116131773e25
chr15	43972885	44021154	CDH17	1	-	25500	43972885	44021154	14	12276252540516031e45	981161162391312e24
chr3	182773292	183162404	CDH18	1	+	25500	182773292	183162404	11	11039091301422318e44	20329311617018526e16
chr13	70378214	70456306	CDH19	1	-	25500	70378214	70456306	10	12812302551544494e26	4881793811611026e13
chr13	30709031	30921667	CDH2	1	-	25500	30709031	30921667	15	1131683444236751e56	20316414323023312e28
chr13	65509119	65578993	CDH20	1	+	25500	65509119	65578993	12	11318613417141066e39	2451796211617018e19
chr23	8035363	8113215	CDH22	1	+	25500	8035363	8113215	11	11092526669347933e34	19128711617019112e16
chr18	56293817	56749750	CDH23	1	+	25500	56293817	56749750	66	Inf	7714347144420017e166
chrUn0034	1734087	1742562	CDH24	1	-	25500	1734087	1742562	11	11182165218445104e24	4972481101191402e17
chr23	4505030	4505119	CDH26	1	-	25500	4505030	4505119	1	1	89
chr20	32232005	32272159	CDH3	1	+	25500	32232005	32272159	14	12537725688259532e49	11695158137539211e22
chrUn0049	2164095	2362491	CDH4	1	-	25500	2164095	2362491	14	13976472865348254e47	20316713423323315e25
chr20	30190434	30213721	CDH5	1	+	25500	30190434	30213721	8	19302945517402193e17	14950921311252062e5
chr3	170100944	170164673	CDH6	1	-	25500	170100944	170164673	11	16206672789561214e31	4883591191161344e17
chr13	69718888	69849687	CDH7	1	+	25500	69718888	69849687	12	15233056753673039e44	2002931161701858e19
chr20	25499970	25903918	CDH8	1	-	25500	25499970	25903918	13	17932870667568225e49	8649125111918514e21
chr3	175097121	175196380	CDH9	1	+	25500	175097121	175196380	11	15352559611602692e34	22429611916718223e16
chr8	10238965	10264579	CDHR1	1	+	25500	10238965	10264579	16	11043370953846715e53	771468986981438e25
chr3	10447811	10471828	CDHR2	1	-	25500	10447811	10471828	19	18481004173622863e65	11362807777713535e31
chr8	92352669	92419201	CDHR3	1	+	25500	92352669	92419201	14	19739132982631446e48	2009268861521852e21
chr19	20637071	20643747	CDHR4	1	+	25500	20637071	20643747	11	145116202539321e25	8611010118556206e14
chrUn0152	93082	105967	CDHR5	1	-	25500	93082	105967	8	19794103691067112e18	1732096819780953900
chr12	54645922	54646990	CDIP1	1	-	25500	54645922	54646990	2	1950	278119
chrUn0003	11304696	11307003	CDIPT	1	+	25500	11304696	11307003	5	1868150619532165	1401525080143
chr18	45142253	45147911	CDK1	1	+	25500	45142253	45147911	6	1102622943486377e5	15512514617014696
chr3	86025406	86026350	CDK1	1	-	25500	86025406	86026350	3	1407748	215197197
chr20	52108077	52114649	CDK10	1	+	25500	52108077	52114649	11	13025321935053952e24	8671718071715952e7
chr2	211590681	211604265	CDK11B	1	+	25500	211590681	211604265	14	11052206128916545e42	11013183140125127e20
chr11	28814372	28853567	CDK12	1	-	25500	28814372	28853567	18	12084507594876893e63	17350341916412807e33
chr8	34003842	34153316	CDK13	1	-	25500	34003842	34153316	20	11383171648031112e79	8483201222031337e40
chr8	74895560	75478338	CDK14	1	-	25500	74895560	75478338	13	16975506158224019e52	11010450627112208e14
chr5	99274119	99371145	CDK15	1	+	25500	99274119	99371145	9	13764253493560533e23	1498365122122926e7
chrX	42867254	42871174	CDK16	1	+	25500	42867254	42871174	7	11160210226093312e8	956295125504192
chr4	149547375	149598875	CDK17	1	-	25500	149547375	149598875	14	15322105685975188e43	351101018098122e21
chr21	10533281	10541913	CDK18	1	+	25500	10533281	10541913	12	13412300329746336e27	1281011255695621e14
chr1	150052988	150239841	CDK19	1	-	25500	150052988	150239841	12	11317414170149977e41	1282667710771146e15
chr4	104023671	104028679	CDK2	1	+	25500	104023671	104028679	9	18231004241232058e15	11677119134203511e7
chrUn0046	6263	16706	CDK20	1	-	25500	6263	16706	8	14810570865536793e13	19415211965119186e5
chrUn0017	3161019	3165607	CDK2AP1	1	+	25500	3161019	3165607	3	118434524	9811965
chrUn0007	2095544	2096668	CDK2AP2	1	+	25500	2095544	2096668	3	11861060	9813165
chr11	9570028	9572983	CDK3	1	-	25500	9570028	9572983	6	11701188521482368e4	2038917012274116
chr4	105732197	105733213	CDK4	1	-	25500	105732197	105733213	4	1244517799	110167137218
chr19	62609809	62612796	CDK5	1	-	25500	62609809	62612796	8	11958881142142717e10	8974719559956883
chr11	48511728	48512648	CDK5R1	1	-	25500	48511728	48512648	1	1	920
chr5	116134513	116135409	CDK5R2	1	+	25500	116134513	116135409	2	1379	371518
chr23	21123534	21156774	CDK5RAP1	1	+	25500	21123534	21156774	10	13757756698631498e26	2421042121222125e11
chr10	47933092	48140888	CDK5RAP2	1	+	25500	47933092	48140888	30	11319717167249822e149	6811074122152162e67
chr11	30144330	30150850	CDK5RAP3	1	+	25500	30144330	30150850	11	1423160820302388e24	1321011828068111e12
chr8	73133283	73396499	CDK6	1	+	25500	73133283	73396499	7	18832613445119214e19	13713716711047135e3
chr3	131963662	131989749	CDK7	1	-	25500	131963662	131989749	10	1247086561039413e28	1491498610111666e8
chr26	24622155	24796905	CDK8	1	-	25500	24622155	24796905	13	13391367144887209e40	1221587795717168e16
chr10	39468083	39471545	CDK9	1	-	25500	39468083	39471545	6	18911198148228612e3	3591491701675992
chr1	65911621	66654824	CDKAL1	1	+	25500	65911621	66654824	12	11561108695198516e48	1499886951221011e16
chr9	37000911	37079575	CDKL1	1	-	25500	37000911	37079575	7	12130668999321106e11	104152832008953150
chr6	81231784	81279942	CDKL2	1	+	25500	81231784	81279942	10	11448631182325273e29	1701941798014086e11
chr3	60026649	60071581	CDKL3	1	+	25500	60026649	60071581	13	12649154501936524e43	16419418595928912e15
chr27	25976441	26023302	CDKL4	1	-	25500	25976441	26023302	7	15976114031637123e13	11683194896812284
chrX	17423035	17494930	CDKL5	1	+	25500	17423035	17494930	18	11203521796243441e69	4413711959921043e29
chr1	74251435	74251878	CDKN1A	1	+	25500	74251435	74251878	1	1	443
chr4	60996537	60997628	CDKN1B	1	+	25500	60996537	60997628	2	1988	473104
chr10	86492453	86517307	CDKN2A	1	+	25500	86492453	86517307	4	1205602454124757	1281348398
chr20	77239365	77241835	CDKN2AIP	1	+	25500	77239365	77241835	7	15741125132014672e7	11612512814353932e3
chr3	59988897	59989133	CDKN2AIPNL	1	+	25500	59988897	59989133	1	1	236
chr2	158035546	158039494	CDKN2C	1	-	25500	158035546	158039494	2	13860	37489
chr2	222918442	222919954	CDKN2D	1	+	25500	222918442	222919954	2	11154	137359
chr14	52419569	52419970	CDKN3	1	+	25500	52419569	52419970	1	1	401
chr9	41179141	41194745	CDKN3	1	+	25500	41179141	41194745	5	1408172031355815700	89502369883
chr4	33323315	33339951	CDNF	1	+	25500	33323315	33339951	4	1117441305416461	113128140176
chr13	90573042	90573516	CDO1	1	-	25500	90573042	90573516	2	1188	176287
chr3	62931719	62940084	CDO1	1	-	25500	62931719	62940084	4	1235644868199	16715577167
chr14	20656014	20737822	CDON	1	-	25500	20656014	20737822	19	1.8363533337591427e+88	16122127822112206e38
chr8	88339780	88340085	CDPF1	1	+	25500	88339780	88340085	2	1226	19180
chrUn0032	1474871	1477523	CDPF1	1	-	25500	1474871	1477523	2	12540	104113
chrUn0021	372228	372345	CDR1	1	+	25500	372228	372345	1	1	117
chrUn0003	4316540	4350992	CDR2	1	-	25500	4316540	4350992	6	11182099586424205e5	11074316714611376
chr11	10407696	10410776	CDR2L	1	-	25500	10407696	10410776	4	1178125462962	89015595119
chrUn0024	3580210	3580617	CDRT4	1	-	25500	3580210	3580617	1	1	407
chr6	70595026	70677681	CDS1	1	-	25500	70595026	70677681	14	11095119743597536e44	5323101116152449e19
chr23	28808153	28823787	CDS2	1	+	25500	28808153	28823787	10	11413269250337668e25	13198981375968151e8
chrUn0077	602404	606083	CDSN	1	+	25500	602404	606083	6	12178276329523143e4	8015518511044368
chr20	51366955	51369197	CDT1	1	+	25500	51366955	51369197	6	129061397816772080	194146101188191200
chr27	11661548	11675503	CDV3	1	-	25500	11661548	11675503	4	113141284913717	14615574239
chr3	41608604	41627247	CDX1	1	-	25500	41608604	41627247	4	1142131218246	9265146398
chr26	22597171	22602940	CDX2	1	+	25500	22597171	22602940	3	140765528	539146242
chrX	60115337	60123728	CDX4	1	+	25500	60115337	60123728	4	141562498186	37777143206
chr1	45949366	46063864	CDYL	1	+	25500	45949366	46063864	6	19641398055104078e12	668242170212143200
chr20	43756248	43824744	CDYL2	1	-	25500	43756248	43824744	7	1258321606290344e14	15514321217021837e3
chr13	103034833	103157175	CEACAM1	1	+	25500	103034833	103157175	3	1184122257	984486
chr13	100069100	100073942	CEACAM16	1	-	25500	100069100	100073942	4	1260639214550	326275182293
chr13	100117911	100118276	CEACAM19	1	-	25500	100117911	100118276	1	1	365
chr13	103159250	103159474	CEACAM21	1	+	25500	103159250	103159474	1	1	224
chr13	103086811	103087110	CEACAM4	1	+	25500	103086811	103087110	2	1223	14377
chr13	102995875	103134053	CEACAM5	1	+	25500	102995875	103134053	3	1137901138144	27220035
chr20	12801126	12802205	CEBPA	1	-	25500	12801126	12802205	2	1286	272794
chrUn0011	344366	345007	CEBPB	1	+	25500	344366	345007	2	1196	191446
chrUn0034	1797110	1798486	CEBPE	1	-	25500	1797110	1798486	3	19631132	329167245
chr20	12882007	12882429	CEBPG	1	+	25500	12882007	12882429	1	1	422
chr27	23390107	23418614	CEBPZ	1	-	25500	23390107	23418614	16	16237909833110576e54	11983476568651044e22
chr27	23388404	23388517	CEBPZOS	1	+	25500	23388404	23388517	1	1	113
chr4	46355316	46514752	CECR2	1	-	25500	46355316	46514752	21	1133616631816461e73	11031414994412817e42
chr10	34222263	34231555	CEL	1	-	25500	34222263	34231555	10	13319802832455847e18	502361881851161e13
chr4	96335978	96347790	CELA1	1	-	25500	96335978	96347790	4	17936898311733	15512512580
chr2	189832505	189832594	CELA3B	1	-	25500	189832505	189832594	1	1	89
chr7	81465206	81510244	CELF1	1	-	25500	81465206	81510244	13	15392583404945345e38	12513118811312873e17
chr4	37206710	37672117	CELF2	1	-	25500	37206710	37672117	13	13589915717252502e46	12514319713413466e17
chr2	71115392	71128172	CELF3	1	+	25500	71115392	71128172	12	11408743379198003e33	14383475044801428e13
chr13	40646564	40981542	CELF4	1	-	25500	40646564	40981542	12	1544810855124162e41	12514980681371522e14
chrUn0053	1418537	1451414	CELF5	1	+	25500	1418537	1451414	8	1131461745219803e20	8350801401466215e4
chr17	38235483	38270235	CELF6	1	-	25500	38235483	38270235	11	1670899125115162e25	1251438044104132e12
chrUn0032	1626814	1822700	CELSR1	1	-	25500	1626814	1822700	27	16811525298338688e111	6812595125443212e60
chr2	84513915	84536942	CELSR2	1	+	25500	84513915	84536942	37	1113820838038108e162	11009111187650217e89
chr19	21650249	21674652	CELSR3	1	+	25500	21650249	21674652	37	1.5028741513189154e+165	4733505633261181e91
chr17	46645074	46707489	CEMIP	1	+	25500	46645074	46707489	27	1642149346258356e109	14013723617674954e56
chrUn0152	305033	305488	CEND1	1	-	25500	305033	305488	2	1352	335104
chr12	43234689	43236005	CENPA	1	+	25500	43234689	43236005	3	15681186	5977131
chr23	27381937	27383228	CENPB	1	-	25500	27381937	27383228	5	11662864541242	134868076650
chr20	52332276	52332755	CENPBD1	1	-	25500	52332276	52332755	4	1130304421	1191253859
chr6	91621852	91710099	CENPC	1	+	25500	91621852	91710099	9	12321624692400115e24	9211617918856893e6
chr6	48652958	48724615	CENPE	1	+	25500	48652958	48724615	41	14388460954275933e177	5692107119806265e94
chrUn0010	2018614	2019573	CENPF	1	+	25500	2018614	2019573	2	1799	137161
chr3	132016095	132033341	CENPH	1	-	25500	132016095	132033341	3	1240817188	1615059
chrUn0058	2095501	2180182	CENPI	1	-	25500	2095501	2180182	12	11812721362288071e39	4798957180113169e13
chr26	36132024	36191667	CENPJ	1	-	25500	36132024	36191667	15	12314247126501391e51	9877651407119417e24
chr3	136390258	136397329	CENPK	1	+	25500	136390258	136397329	4	157910226917	8098128155
chr22	30416529	30433768	CENPL	1	+	25500	30416529	30433768	5	12274144991498516e3	1342514405659
chrUn0009	3327748	3339696	CENPM	1	+	25500	3327748	3339696	5	15901758452911806	56809283143
chr20	44171704	44196963	CENPN	1	+	25500	44171704	44196963	6	11590617645225762e9	17017610111010780
chr12	40577498	40581917	CENPO	1	+	25500	40577498	40581917	4	17926514256	3595260164
chrUn0037	2476359	2580595	CENPP	1	-	25500	2476359	2580595	4	16484088966104152	1048613486
chr1	88292458	88307653	CENPQ	1	+	25500	88292458	88307653	4	146291398615065	119128122131
chr2	201484842	201492018	CENPS	1	-	25500	201484842	201492018	2	17085	13192
chr1	136678247	136678606	CENPS	1	-	25500	136678247	136678606	2	1265	23695
chr12	42221222	42221557	CENPS	1	+	25500	42221222	42221557	1	1	335
chr20	31527415	31531717	CENPT	1	-	25500	31527415	31531717	8	12204112315242931e10	12210116426411039e4
chr20	78952140	79009520	CENPU	1	-	25500	78952140	79009520	3	11237957295	9215886
chrUn0024	4522275	4532390	CENPV	1	+	25500	4522275	4532390	4	1149786169994	9874113122
chr2	209258860	209294139	CEP104	1	+	25500	209258860	209294139	17	15813656779881236e61	11017613783170152e29
chr11	17740223	18189704	CEP112	1	-	25500	17740223	18189704	17	11013511106331869e80	10415559230176104e29
chr3	71820302	71895481	CEP120	1	-	25500	71820302	71895481	20	13566157222621724e78	23314398125158932e38
chr7	12021074	12083450	CEP126	1	-	25500	12021074	12083450	15	18842900125937267e52	5912547413779815e23
chr9	68002628	68482422	CEP128	1	-	25500	68002628	68482422	15	1266272787752961e68	8065191179161652e23
chr11	4707060	4718352	CEP131	1	+	25500	4707060	4718352	12	18479163978514077e27	11353891461255012e14
chr6	104664599	104737948	CEP135	1	-	25500	104664599	104737948	23	1963702013331132e92	7420320986621102e45
chr9	8551386	8681391	CEP152	1	-	25500	8551386	8681391	24	14247935191554378e95	3952636210114607e51
chr1	121419852	121473055	CEP162	1	-	25500	121419852	121473055	15	1286190461127414e53	17612898891763737e25
chr14	7835410	7892210	CEP164	1	+	25500	7835410	7892210	19	12995116031889923e73	8010715813480382e33
chr22	45751683	45815366	CEP170	1	-	25500	45751683	45815366	13	17543527177501793e41	7341073113155771e19
chr9	93663407	93676045	CEP170B	1	+	25500	93663407	93676045	20	12974387642494356e66	8013465891344125e35
chr1	21188362	21189976	CEP19	1	-	25500	21188362	21189976	2	11487	344128
chr13	4332777	4479444	CEP192	1	-	25500	4332777	4479444	26	12057021080246163e113	13753110116137127e53
chr13	4542938	4543102	CEP192	1	-	25500	4542938	4543102	1	1	164
chr23	18947954	18986970	CEP250	1	-	25500	18947954	18986970	29	13641396768087223e117	23910412235960858e70
chr4	139560640	139659878	CEP290	1	-	25500	139560640	139659878	46	14611733911059142e207	14074143170122687e112
chr7	20574287	20618510	CEP295	1	-	25500	20574287	20618510	25	12923943957901006e98	23641143831371487e51
chr11	7034703	7036262	CEP295NL	1	+	25500	7034703	7036262	7	11603465175836914e3	358626237471143
chr22	23670912	23818745	CEP350	1	-	25500	23670912	23818745	43	11922121528217838e204	1611191408316478e97
chr8	116274499	116293158	CEP41	1	-	25500	116274499	116293158	8	16791869235647712e14	21811368152143716e3
chr20	66264282	66277308	CEP44	1	+	25500	66264282	66277308	4	17616913712839	83146146188
chr18	28019313	28036279	CEP55	1	-	25500	28019313	28036279	7	11826262843155967e10	10112871302149276e3
chr7	18309210	18343501	CEP57	1	-	25500	18309210	18343501	10	11679239257626507e24	1521432187110774e12
chr1	148505465	148527672	CEP57L1	1	+	25500	148505465	148527672	7	14019553193081217e11	1101851191197795200
chr27	10393523	10455974	CEP63	1	-	25500	10393523	10455974	11	11903298874899996e30	15520920686197118e14
chr14	54606861	54619701	CEP68	1	-	25500	54606861	54619701	8	13681764493271007e16	1649512269244359e6
chr27	4152705	4270270	CEP70	1	+	25500	4152705	4270270	14	1212655170853118e51	891191791705681e20
chrUn0095	149002	198038	CEP72	1	-	25500	149002	198038	9	1268847877965809e20	15511012589531074e8
chr10	23794932	23832370	CEP78	1	-	25500	23794932	23832370	12	1123222981224523e38	31716716777140114e16
chr4	147447104	147556523	CEP83	1	-	25500	147447104	147556523	14	11311277815224168e49	10119110112815874e24
chr2	185342086	185363400	CEP85	1	-	25500	185342086	185363400	12	16150617606014637e29	14952241101341494e15
chr1	159142485	159276307	CEP85L	1	-	25500	159142485	159276307	14	13481576615501213e49	15520910111914617e22
chr20	12378475	12468614	CEP89	1	-	25500	12378475	12468614	11	18066224142704739e33	19716489143167116e14
chr11	20120164	20145335	CEP95	1	-	25500	20120164	20145335	11	18102196412910586e30	17314315216489347e14
chrUn0004	3930732	3954432	CEP97	1	+	25500	3930732	3954432	13	11015202934364096e39	7480981165671167e17
chr2	87073740	87105765	CEPT1	1	+	25500	87073740	87105765	8	176889377241613e19	3351491407113116e7
chr10	93412200	93416405	CER1	1	+	25500	93412200	93416405	2	13940	506266
chr10	38889351	38899157	CERCAM	1	-	25500	38889351	38899157	10	11606531036288844e18	11089200125128129e12
chrUn0032	1973435	2010261	CERK	1	-	25500	1973435	2010261	10	13582489260438318e25	6818521850107152e11
chr5	78529813	78653507	CERKL	1	-	25500	78529813	78653507	10	15032850498121127e27	509895185711376e10
chr2	213032925	213043733	CERS1	1	+	25500	213032925	213043733	5	1245182931020310500	215158179119146
chr2	71876567	71879732	CERS2	1	+	25500	71876567	71879732	10	15966808981230166e17	173473511359958e10
chr17	67769839	67816901	CERS3	1	-	25500	67769839	67816901	5	14598162404688447e3	110951258044
chrUn0043	2390279	2395985	CERS4	1	+	25500	2390279	2395985	5	1736206554015645	11910412815262
chr4	95157539	95167388	CERS5	1	-	25500	95157539	95167388	7	1226731933408509e9	14612810712899133e3
chr1	130147399	130148296	CERS6	1	+	25500	130147399	130148296	5	1237390476812	1991105933486
chr5	65326719	65644857	CERS6	1	+	25500	65326719	65644857	8	19184410120524162e25	6510792711073568e3
chr20	19791722	20115671	CES1	1	-	25500	19791722	20115671	8	18671139901635322e19	13113498801551311e4
chr20	30683976	30689634	CES2	1	+	25500	30683976	30689634	6	12141285132354304e4	20626395143113188
chr20	30710626	30719152	CES3	1	+	25500	30710626	30719152	4	161881438447	20312815580
chr20	20184992	20250114	CES5A	1	-	25500	20184992	20250114	8	13073568114911535e16	2277414914347152e6
chr13	21798140	21798655	CETN1	1	-	25500	21798140	21798655	1	1	515
chrUn0040	3242018	3244193	CETN2	1	-	25500	3242018	3244193	3	13252069	89134107
chr3	109755543	109765567	CETN3	1	+	25500	109755543	109765567	3	119479831	134167194
chr20	21248529	21271804	CETP	1	+	25500	21248529	21271804	9	19784159469859986e18	9811313186681702e6
chr19	30407438	30428172	CFAP100	1	+	25500	30407438	30428172	9	14215457951281045e21	9816777104143132e6
chr17	46895862	46909942	CFAP161	1	+	25500	46895862	46909942	6	11034279789091325e6	862308615274182
chr20	22291572	22305072	CFAP20	1	-	25500	22291572	22305072	5	14631306203813418	113188567783
chr1	124522612	124552520	CFAP206	1	+	25500	124522612	124552520	12	1711221441855158e34	10783891851582061e16
chr5	18712453	18836541	CFAP221	1	-	25500	18712453	18836541	15	12005821091912692e55	8615813483101799e23
chr21	23396409	23407114	CFAP298	1	+	25500	23396409	23407114	6	1403660517873912e6	1377468155140110
chr6	75169585	75200569	CFAP299	1	-	25500	75169585	75200569	2	130854	89131
chr6	75694389	75975854	CFAP299	1	-	25500	75694389	75975854	3	1242928281356	89131110
chr7	11906209	11942293	CFAP300	1	-	25500	11906209	11942293	6	1115611524021435e10	771701677480110
chr27	43731389	43758143	CFAP36	1	+	25500	43731389	43758143	7	17501164192006825e13	11368116866814698
chr18	17227525	17335813	CFAP43	1	+	25500	17227525	17335813	27	11064365133222037e115	29155981431648013e56
chr1	5155419	5216322	CFAP44	1	-	25500	5155419	5216322	18	11098711773118658e69	17325759501198076e29
chr2	21210374	21239233	CFAP45	1	+	25500	21210374	21239233	10	12461487053416918e25	12512214317017314e11
chrUn0008	9811283	9922602	CFAP46	1	-	25500	9811283	9922602	34	1417149331857019e152	1131557717317617e78
chrUn0016	932606	1276696	CFAP47	1	+	25500	932606	1276696	23	11476917131210723e107	1461252272271852e47
chr11	64239338	64283305	CFAP52	1	+	25500	64239338	64283305	13	1595578910030107e42	20013113185110093e21
chr13	54635185	54671766	CFAP53	1	-	25500	54635185	54671766	9	13239673468482201e21	2129535101215305e7
chr4	149745156	150205307	CFAP54	1	+	25500	149745156	150205307	49	17559129551693747e259	16410114317314927e118
chr2	166624631	166738894	CFAP57	1	-	25500	166624631	166738894	22	15790229992321627e92	2211221401341192e48
chr18	17014813	17116282	CFAP58	1	-	25500	17014813	17116282	16	12437537505588753e59	13412210110122112e30
chr23	46089274	46487001	CFAP61	1	+	25500	46089274	46487001	23	13554742451433548e110	1431047465128134e46
chr5	116175201	116222850	CFAP65	1	-	25500	116175201	116222850	30	17791097258846743e118	14615218220611303e69
chr8	75732239	75799423	CFAP69	1	-	25500	75732239	75799423	20	12311527160856736e74	15886197651341824e36
chr18	58220548	58364156	CFAP70	1	-	25500	58220548	58364156	20	13300736192259944e82	771048914089801e37
chrUn0006	10502669	10505820	CFAP73	1	-	25500	10502669	10505820	6	14461253174026174e3	16122719710110450
chr2	211292854	211366445	CFAP74	1	+	25500	211292854	211366445	21	14976602780308557e79	15517389658613495e40
chr10	34801379	34970225	CFAP77	1	-	25500	34801379	34970225	6	12892640383972782e10	11910110723098144
chr25	57842537	57861471	CFAP97	1	+	25500	57842537	57861471	8	1592904956997552e14	233278291828312e4
chr6	160332243	160385762	CFAP99	1	+	25500	160332243	160385762	8	18240244553792642e18	9295116862031462e4
chrUn0065	1173844	1179955	CFB	1	-	25500	1173844	1179955	13	18391150175419814e31	9598747792101132e18
chr5	4206179	4206718	CFC1	1	-	25500	4206179	4206718	2	1457	10183
chrUn0080	584284	586439	CFD	1	+	25500	584284	586439	4	124611062013	158134125143
chr20	38298013	38447325	CFDP1	1	-	25500	38298013	38447325	7	11231111167413843e19	86158116682219570
chr22	3104983	3685350	CFH	1	-	25500	3104983	3685350	5	15009255455855525e8	176170152173185
chr22	3437681	3441450	CFHR1	1	-	25500	3437681	3441450	2	13714	10756
chr22	3190273	3190398	CFHR2	1	-	25500	3190273	3190398	1	1	125
chr22	3545218	3545337	CFHR2	1	-	25500	3545218	3545337	1	1	119
chr22	3590525	3590674	CFHR2	1	-	25500	3590525	3590674	1	1	149
chr22	3114201	3172473	CFHR4	1	-	25500	3114201	3172473	3	113358106	9853167
chr6	41051861	41112126	CFI	1	+	25500	41051861	41112126	9	11362772626091012e19	9812515553110953e8
chrUn0007	3652605	3653557	CFL1	1	+	25500	3652605	3653557	3	1576843	29074110
chr9	21572905	21573608	CFL2	1	-	25500	21572905	21573608	2	1396	116308
chr10	89965777	89966252	CFL2	1	-	25500	89965777	89966252	1	1	475
chr5	98502618	98532031	CFLAR	1	+	25500	98502618	98532031	7	12647448414745269e12	2691101377719128e3
chrX	43446589	43451780	CFP	1	-	25500	43446589	43451780	8	12188229925642895e12	12868471882356144e3
chr8	103892229	104062310	CFTR	1	+	25500	103892229	104062310	29	14014238212720936e134	1251102158916113e62
chr1	124174296	124174508	CGA	1	-	25500	124174296	124174508	1	1	212
chr1	110356501	110372886	CGAS	1	-	25500	110356501	110372886	4	119021147816168	347104167218
chr21	54942459	54942917	CGGBP1	1	-	25500	54942459	54942917	2	1280	227179
chr2	71324114	71346702	CGN	1	-	25500	71324114	71346702	20	14681299174319784e68	13716710711977888e39
chr17	23215042	23332278	CGNL1	1	+	25500	23215042	23332278	20	12986041462258345e77	2723028301439811e40
chr12	43641277	43642037	CGREF1	1	-	25500	43641277	43642037	3	1349636	23089125
chr9	41261807	41290374	CGRRF1	1	+	25500	41261807	41290374	6	11060421032213722e9	10413717914689218
chr18	32477863	32478609	CH25H	1	+	25500	32477863	32478609	1	1	746
chrUn0002	10560984	10562534	CHAC1	1	+	25500	10560984	10562534	3	111531324	230101227
chr27	42038933	42048084	CHAC2	1	+	25500	42038933	42048084	2	18775	122377
chr11	32460168	32463637	CHAD	1	-	25500	32460168	32463637	4	149026973342	128164611128
chrUn0009	4014056	4018889	CHADL	1	+	25500	4014056	4018889	6	1736814229530744600	17617635257167206
chrUn0053	2499784	2534049	CHAF1A	1	+	25500	2499784	2534049	13	12490272721566228e42	5319114922459681e18
chrUn0005	496579	515833	CHAF1B	1	+	25500	496579	515833	12	17703550403579581e33	1251281161048087e15
chr14	58746605	58749070	CHAMP1	1	+	25500	58746605	58749070	4	157112881501	413683209965
chr18	69131288	69189580	CHAT	1	-	25500	69131288	69189580	10	13514104131326022e28	25413413712211004e13
chr18	58661476	58662485	CHCHD1	1	+	25500	58661476	58662485	3	1235906	11074104
chr25	3598240	3599312	CHCHD10	1	-	25500	3598240	3599312	3	18521041	15515232
chr8	118637926	118961296	CHCHD3	1	-	25500	118637926	118961296	6	14940110410625273e13	1347183838680
chr19	34921103	34922839	CHCHD4	1	-	25500	34921103	34922839	2	11639	22498
chr14	33850474	33850853	CHCHD5	1	+	25500	33850474	33850853	2	1216	131164
chr19	30751719	31067126	CHCHD6	1	+	25500	30751719	31067126	4	1184360259059315200	928371155
chr15	5450278	5450400	CHCHD7	1	-	25500	5450278	5450400	1	1	122
chrUn0012	3833766	3834749	CHCHD7	1	-	25500	3833766	3834749	2	1818	83166
chr3	100163010	100248517	CHD1	1	+	25500	100163010	100248517	31	12327524747282171e134	5020377113266203e68
chrUn0055	201978	241293	CHD1L	1	+	25500	201978	241293	20	13244488210223117e77	11310411610416412e38
chr17	58744171	58875624	CHD2	1	+	25500	58744171	58875624	37	11967022621243877e173	10423386658914013e81
chr11	62408401	62426783	CHD3	1	+	25500	62408401	62426783	36	15601000238526398e141	11017010717320189e84
chr4	54406811	54432654	CHD4	1	-	25500	54406811	54432654	39	19274795504154323e160	12819413110710751e88
chr2	206450481	206515252	CHD5	1	+	25500	206450481	206515252	40	19912137191447027e178	12817911623912513e97
chr23	12923492	13082601	CHD6	1	+	25500	12923492	13082601	38	12412026090434292e192	5181461406511683e90
chr15	9107324	9261195	CHD7	1	+	25500	9107324	9261195	40	14811579556877045e208	4551079774341462e97
chrUn0047	749209	792704	CHD8	1	+	25500	749209	792704	40	11393706071651205e169	6221219117329914e97
chr20	17337181	17480153	CHD9	1	+	25500	17337181	17480153	45	14636071003134226e218	428137389281119e110
chr19	16762231	16770035	CHDH	1	+	25500	16762231	16770035	7	11349240434295866e8	6261528913414098e3
chr14	20139239	20166576	CHEK1	1	+	25500	20139239	20166576	12	12205365238139144e34	7922165681881047e14
chr25	9014019	9048107	CHEK2	1	+	25500	9014019	9048107	10	11035410598149593e29	21212514689110623e8
chr2	215048244	215063173	CHERP	1	+	25500	215048244	215063173	19	15259609364968207e67	18517914015214392e32
chrUn0042	3165279	3204627	CHFR	1	-	25500	3165279	3204627	13	11450289558576401e40	3880107718011617e15
chr9	80955683	80968120	CHGA	1	+	25500	80955683	80968120	8	1867322640756555e13	444192718318546500
chr23	29402012	29402788	CHGB	1	+	25500	29402012	29402788	2	1244	230533
chr21	7576082	7582416	CHI3L1	1	-	25500	7576082	7582416	6	15331271228044667e3	134113179119152180
chr2	87162979	87171653	CHI3L2	1	+	25500	87162979	87171653	9	11725063069377944e14	14029531461251252e8
chr2	87236216	87240655	CHIA	1	+	25500	87236216	87240655	8	11331184149119104e11	8317125122182116e6
chrX	60221362	60291974	CHIC1	1	+	25500	60221362	60291974	3	14149970554	26014659
chr14	26789764	26790081	CHIC2	1	+	25500	26789764	26790081	1	1	317
chr6	107095446	107145681	CHIC2	1	+	25500	107095446	107145681	5	12957346235464583e4	125155565947
chrUn0179	245478	258856	CHID1	1	+	25500	245478	258856	3	1277113284	13710795
chr21	7653411	7660661	CHIT1	1	-	25500	7653411	7660661	8	11511192136504435e12	12811618598110164e5
chrUn0007	1791654	1836891	CHKA	1	+	25500	1791654	1836891	9	11180428346305805e24	11347119128595008e5
chrUn0141	290585	292851	CHKB	1	-	25500	290585	292851	11	13304205706577575e18	8347145320805996e7
chr19	51053009	51145363	CHL1	1	-	25500	51053009	51145363	21	1377659631010914e83	17974128179122208e44
chrX	75571995	75794653	CHM	1	-	25500	75571995	75794653	11	18858364189511955e37	3856101104182119e12
chr22	44268517	44270481	CHML	1	-	25500	44268517	44270481	4	11996611552	158371680413
chr20	52090442	52094633	CHMP1A	1	-	25500	52090442	52094633	4	148532194115	1889514977
chr13	6120522	6121117	CHMP1B	1	-	25500	6120522	6121117	1	1	595
chr13	82923081	82925138	CHMP2A	1	+	25500	82923081	82925138	5	11231153917101936	1671797756122
chr21	54203320	54217067	CHMP2B	1	+	25500	54203320	54217067	5	17311108841312012e3	9219492104107
chrUn0019	1871351	1895618	CHMP3	1	+	25500	1871351	1895618	5	19543187262197723e3	59158121116131
chrUn0034	2873662	2874909	CHMP4A	1	-	25500	2873662	2874909	5	130883010991192	1341131822956
chr23	20662249	20709016	CHMP4B	1	-	25500	20662249	20709016	6	11393273545234604e5	621251132098188
chr15	31926482	31956253	CHMP4C	1	+	25500	31926482	31956253	4	1217142580729620	188179113152
chr10	75930782	75939314	CHMP5	1	-	25500	75930782	75939314	6	11603453547235987e4	9210759924771
chr11	4878841	4884334	CHMP6	1	-	25500	4878841	4884334	5	1323134520575435	80688310459
chr25	28133764	28149178	CHMP7	1	-	25500	28133764	28149178	10	1293395972124716e20	5077775698119135e9
chr5	91801383	91801980	CHN1	1	+	25500	91801383	91801980	3	1277440	27462158
chr5	71575983	71710992	CHN1	1	-	25500	71575983	71710992	11	11854910491611414e33	1701011780771738e11
chr8	45294773	45654231	CHN2	1	-	25500	45294773	45654231	11	12269422184971567e35	16798137861738317e11
chr21	37744735	37769281	CHODL	1	-	25500	37744735	37769281	6	13668615410057103e7	831018615831174
chr7	24321814	24345362	CHORDC1	1	+	25500	24321814	24345362	8	14843112151261516e18	8950561581043509e4
chrUn0002	10848792	10889660	CHP1	1	+	25500	10848792	10889660	7	11011524721297612e14	6568831285612853
chrUn0003	5854637	5857009	CHP2	1	+	25500	5854637	5857009	6	1205401101319882500	68831165612547
chr5	116744011	116747424	CHPF	1	-	25500	116744011	116747424	5	11219155928332900	11694117629515
chr19	62833512	62837667	CHPF2	1	+	25500	62833512	62837667	6	1710199828523863e4	26056618297429220
chr4	155793936	155832020	CHPT1	1	+	25500	155793936	155832020	10	11719317571317847e29	17314614383131122e7
chrX	75216540	75217279	CHPT1	1	-	25500	75216540	75217279	5	1197372519603	1011707138137
chr8	18646444	18646755	CHRAC1	1	-	25500	18646444	18646755	2	1133	71179
chr1	33602288	33610334	CHRD	1	-	25500	33602288	33610334	21	12709281495196217e62	9815510110456955e41
chrX	96371791	96490609	CHRDL1	1	-	25500	96371791	96490609	10	12156823314901215e29	5616715811068924e8
chrUn0014	2719645	2756142	CHRDL2	1	+	25500	2719645	2756142	10	11325916854189385e29	8371891431131973e9
chrUn0007	6621944	6623331	CHRM1	1	+	25500	6621944	6623331	3	16871230	569509158
chr8	122811556	122812953	CHRM2	1	+	25500	122811556	122812953	1	1	1397
chr22	42595534	42597303	CHRM3	1	+	25500	42595534	42597303	1	1	1769
chr7	80482145	80483578	CHRM4	1	-	25500	80482145	80483578	1	1	1433
chrUn0002	1952622	1954217	CHRM5	1	-	25500	1952622	1954217	1	1	1595
chr5	71521092	71533111	CHRNA1	1	-	25500	71521092	71533111	8	18683098646181316e14	562242272661881e7
chrUn0014	7898911	7902217	CHRNA10	1	-	25500	7898911	7902217	5	1439119326343149	39517530155158
chr25	22564733	22573803	CHRNA2	1	+	25500	22564733	22573803	7	16672503631767675e7	1644111034489404200
chr17	43572166	43590283	CHRNA3	1	+	25500	43572166	43590283	5	12661438991517996	146411101010122
chrUn0049	823880	836043	CHRNA4	1	+	25500	823880	836043	5	149358744996812030	140110791110122
chr17	43593302	43611201	CHRNA5	1	-	25500	43593302	43611201	5	124942719510317760	158185605107152
chr25	34455594	34474291	CHRNA6	1	+	25500	34455594	34474291	7	1145331596716178e15	13444107554107138e3
chrUn0025	3495699	3596912	CHRNA7	1	+	25500	3495699	3596912	2	1101104	152110
chr6	119935536	119948645	CHRNA9	1	-	25500	119935536	119948645	5	15073103791218213e3	53953015211362
chr11	61939668	61949149	CHRNB1	1	+	25500	61939668	61949149	8	11316152675058163e12	14310711022180835e5
chr2	27355124	27361088	CHRNB2	1	-	25500	27355124	27361088	6	13322349650395591e4	16717076111050152
chr25	34482113	34507028	CHRNB3	1	-	25500	34482113	34507028	5	1770890422316925e3	13487811041149
chr17	43549491	43564984	CHRNB4	1	+	25500	43549491	43564984	5	181879119989615330	149110689203146
chr5	133093708	133104048	CHRND	1	+	25500	133093708	133104048	9	1585130937695158e17	14644107204987718e7
chr11	60749731	60753530	CHRNE	1	+	25500	60749731	60753530	10	14296918051056145e17	1311076829982001e10
chr5	133111337	133116934	CHRNG	1	+	25500	133111337	133116934	10	12292583314335238e19	4410771203116114e10
chr7	79731974	79733206	CHST1	1	-	25500	79731974	79733206	1	1	1232
chr14	68256145	68272154	CHST10	1	+	25500	68256145	68272154	4	1100961396615474	95233104536
chr4	159003637	159339220	CHST11	1	+	25500	159003637	159339220	4	1168213334724335400	11692665158
chr12	69607299	69608555	CHST12	1	+	25500	69607299	69608555	2	1322	161935
chr19	30581088	30581930	CHST13	1	+	25500	30581088	30581930	1	1	842
chrUn0002	10110965	10112092	CHST14	1	+	25500	10110965	10112092	1	1	1127
chrUn0008	1571535	1608662	CHST15	1	-	25500	1571535	1608662	8	12130832726929325e17	1881191581551463e7
chr26	60330931	60332493	CHST2	1	+	25500	60330931	60332493	4	1235316445	176351071118
chr18	56935939	56938774	CHST3	1	+	25500	56935939	56938774	4	1155623812693	137821272143
chr20	36191049	36192152	CHST4	1	-	25500	36191049	36192152	2	1751	635353
chr20	38474814	38475998	CHST6	1	-	25500	38474814	38475998	2	11102	109183
chrX	41793745	41795112	CHST7	1	+	25500	41793745	41795112	4	15237181036	488158284332
chr20	13180083	13262529	CHST8	1	+	25500	13180083	13262529	2	181452	131995
chr13	29446689	29700111	CHST9	1	-	25500	29446689	29700111	3	1163253301	29929122
chr17	68612438	68691098	CHSY1	1	-	25500	68612438	68691098	3	16127378344	1568497317
chr3	79089773	79374202	CHSY3	1	+	25500	79089773	79374202	5	14243235282871284e3	4161552843171181
chr12	50108107	50117042	CHTF18	1	+	25500	50108107	50117042	13	11187227728383499e32	9513195209951282e19
chr20	32634223	32636599	CHTF8	1	-	25500	32634223	32636599	6	1.1814848741285219e+17	140284347398577150
chr2	96904800	96905100	CHTOP	1	+	25500	96904800	96905100	2	1128	116173
chr2	28292885	28300287	CHTOP	1	-	25500	28292885	28300287	6	1611869278156367400	1714013720015565
chr1	200107138	200107813	CHTOP	1	-	25500	200107138	200107813	3	1324428	20695248
chr18	21009241	21051163	CHUK	1	+	25500	21009241	21051163	19	183011133414449e75	10495101898912592e31
chr9	51723572	51723667	CHURC1	1	+	25500	51723572	51723667	1	1	95
chrUn0057	1477440	1481288	CIAO1	1	+	25500	1477440	1481288	6	1101712311555242e5	1401108920089236
chr20	21678438	21689059	CIAPIN1	1	-	25500	21678438	21689059	9	19758342775254662e14	6211801137715873e6
chr2	72499161	72504728	CIART	1	-	25500	72499161	72504728	5	11503171849575204	3711108074365
chr17	51084096	51087442	CIB1	1	+	25500	51084096	51087442	4	1277830653264	8914911983
chr17	44097189	44105851	CIB2	1	+	25500	44097189	44105851	2	18463	110200
chr2	215392188	215397412	CIB3	1	+	25500	215392188	215397412	4	1229737785031	50113146194
chr12	42950586	43011518	CIB4	1	-	25500	42950586	43011518	3	12137060832	113140101
chr13	103531253	103554474	CIC	1	-	25500	103531253	103554474	34	14808731085133818e126	36513113115212885e81
chr13	5792836	5806114	CIDEA	1	-	25500	5792836	5806114	3	11218013133	152140146
chr19	40070930	40077230	CIDEC	1	+	25500	40070930	40077230	5	11343329135496188	65155158173113
chr12	61011650	61041923	CIITA	1	+	25500	61011650	61041923	13	1387563911184149e42	1529562158749596e16
chr17	31013216	31029802	CILP	1	-	25500	31013216	31029802	9	14218084669551614e18	3683351556155111e11
chr2	212491809	212497657	CILP2	1	-	25500	212491809	212497657	5	11000136930635560	959305968107290
chr9	85235941	85252358	CINP	1	+	25500	85235941	85252358	4	11181468316224	4726119194
chr2	155829631	155831789	CIP2A	1	+	25500	155829631	155831789	5	143081516602103	35932949238356
chrUn0004	12239328	12281282	CIP2A	1	-	25500	12239328	12281282	22	11209269944427366e82	1671371221521108e40
chr9	64350960	64358844	CIPC	1	+	25500	64350960	64358844	3	137186998	77170887
chr5	71166136	71210241	CIR1	1	-	25500	71166136	71210241	7	11154135229082429e11	9846483119657474
chrUn0080	953533	954918	CIRBP	1	+	25500	953533	954918	6	11853866119391336	101113358318850
chr18	42472965	42482461	CISD1	1	+	25500	42472965	42482461	2	19411	20686
chr21	16926320	16926484	CISD2	1	-	25500	16926320	16926484	1	1	164
chr6	49479752	49489635	CISD2	1	-	25500	49479752	49489635	3	120469783	68218101
chr11	29361819	29364221	CISD3	1	-	25500	29361819	29364221	2	12293	179110
chr19	19926308	19927131	CISH	1	+	25500	19926308	19927131	2	1294	68530
chrUn0006	4445885	4615428	CIT	1	+	25500	4445885	4615428	48	1648618334184035e249	9514020104352618e113
chrX	58509310	58509804	CITED1	1	-	25500	58509310	58509804	2	1364	146131
chr1	182629244	182630065	CITED2	1	-	25500	182629244	182630065	2	1259	254563
chr2	169534492	169535041	CITED4	1	+	25500	169534492	169535041	2	1383	167167
chr10	39098991	39128238	CIZ1	1	+	25500	39098991	39128238	14	1324255844446673e42	6811671140923081e20
chr16	10731437	10822235	CKAP2	1	+	25500	10731437	10822235	6	17871581119831879e9	152164716221268
chr14	34028823	34058369	CKAP2L	1	-	25500	34028823	34058369	9	18346610116601836e21	21514315220911002e9
chr4	161161574	161162833	CKAP4	1	-	25500	161161574	161162833	2	1367	362893
chr7	80790956	80878627	CKAP5	1	-	25500	80790956	80878627	46	19739355775834626e197	7114615215883135e107
chr9	92266573	92269232	CKB	1	-	25500	92266573	92269232	7	12315781426187522e6	14319111917313416e4
chr20	30325201	30325314	CKLF	1	+	25500	30325201	30325314	1	1	113
chr13	99457468	99474654	CKM	1	+	25500	99457468	99474654	6	11481673309450112e4	10441158131173176
chrUn0002	13273630	13279623	CKMT1A	1	+	25500	13273630	13279623	9	17231136162519867e15	8920692221861251e8
chr3	120329260	120342331	CKMT2	1	-	25500	120329260	120342331	11	12618411248875937e27	11613412512286155e12
chr2	26885002	26888053	CKS1B	1	-	25500	26885002	26888053	3	16592999	5013453
chrUn0046	1805983	1810072	CKS2	1	+	25500	1805983	1810072	2	13974	59116
chr5	4954017	5278364	CLASP1	1	-	25500	4954017	5278364	34	16219762723973342e161	8311620612819114e72
chr24	20996108	21161247	CLASP2	1	-	25500	20996108	21161247	37	12264102771257108e170	8311620612826116e79
chr13	99749157	99765840	CLASRP	1	-	25500	99749157	99765840	12	14203604064379563e34	831942812187181e13
chr9	93745541	93745696	CLBA1	1	+	25500	93745541	93745696	1	1	155
chr2	115822041	115858426	CLCA1	1	-	25500	115822041	115858426	14	1136155139545196e43	9226622417026018e25
chr2	115872942	115912796	CLCA2	1	-	25500	115872942	115912796	14	13347374113561475e46	2661072331702692e26
chr2	115711044	115748488	CLCA4	1	-	25500	115711044	115748488	13	16542403389246987e39	2601911762662182e22
chr2	84212314	84225112	CLCC1	1	-	25500	84212314	84225112	7	12772463461466522e9	3269586140221101e3
chrUn0007	2235038	2237444	CLCF1	1	+	25500	2235038	2237444	3	119162027	16753380
chrUn0098	226872	256464	CLCN1	1	-	25500	226872	256464	14	12430277755895887e45	8013421211068152e19
chr1	33630642	33643089	CLCN2	1	+	25500	33630642	33643089	18	13016999121146146e51	15513112813477771e30
chr20	61108035	61201428	CLCN3	1	+	25500	61108035	61201428	15	13008660754626047e54	15877158986877098e22
chrX	8667656	8706930	CLCN4	1	+	25500	8667656	8706930	14	12058589459999198e45	14368477712220678e19
chrX	45870667	45870843	CLCN5	1	+	25500	45870667	45870843	1	1	176
chrX	45901573	45927228	CLCN5	1	+	25500	45901573	45927228	11	12768582112308131e32	10444191122113805e13
chr2	200033696	200066936	CLCN6	1	-	25500	200033696	200066936	22	12895316739844315e79	7712510715811919e42
chr12	50740579	50763297	CLCN7	1	-	25500	50740579	50763297	24	13077611294217728e85	7192176621288313e40
chr2	195970357	195977191	CLCNKA	1	-	25500	195970357	195977191	9	11235213025043807e16	1222156517395898e7
chr1	27659637	27674239	CLDN1	1	+	25500	27659637	27674239	5	1939095041201914400	215805683161
chr2	40345991	40372338	CLDN10	1	-	25500	40345991	40372338	5	11179189501911925e3	1109574164107
chr26	46841278	46854981	CLDN11	1	+	25500	46841278	46854981	3	1444413474	215167230
chr8	75651353	75652081	CLDN12	1	-	25500	75651353	75652081	1	1	728
chrUn0005	616222	616938	CLDN14	1	-	25500	616222	616938	1	1	716
chr12	65454744	65459282	CLDN15	1	-	25500	65454744	65459282	5	1215137443214507	898316410432
chr1	27570480	27594961	CLDN16	1	-	25500	27570480	27594961	6	17705953103082416e6	12818517695131144
chr21	25899211	25899846	CLDN17	1	+	25500	25899211	25899846	1	1	635
chr27	5008208	5035077	CLDN18	1	-	25500	5008208	5035077	5	11192100241090126e3	167110116167218
chr27	5044517	5044726	CLDN18	1	-	25500	5044517	5044726	1	1	209
chr2	167508739	167512701	CLDN19	1	+	25500	167508739	167512701	4	1156118323862	22116483101
chrX	92224281	92224919	CLDN2	1	+	25500	92224281	92224919	2	176	29563
chr1	200476757	200477311	CLDN20	1	+	25500	200476757	200477311	1	1	554
chr20	77014777	77015433	CLDN22	1	-	25500	77014777	77015433	2	1388	188269
chr25	48559724	48560697	CLDN23	1	-	25500	48559724	48560697	3	1175816	50473158
chr20	77016900	77017535	CLDN24	1	-	25500	77016900	77017535	2	1460	287176
chr12	82674234	82674791	CLDN3	1	+	25500	82674234	82674791	1	1	557
chr12	82631350	82631826	CLDN4	1	-	25500	82631350	82631826	1	1	476
chr25	13862975	13863631	CLDN5	1	-	25500	13862975	13863631	2	1586	53371
chr11	61697137	61697689	CLDN7	1	-	25500	61697137	61697689	3	1266488	1588665
chr21	25860125	25860799	CLDN8	1	+	25500	25860125	25860799	1	1	674
chr12	52206703	52207332	CLDN9	1	+	25500	52206703	52207332	1	1	629
chrUn0004	448289	453446	CLDND1	1	-	25500	448289	453446	4	139121104850	218134110308
chr13	92482490	92484225	CLDND2	1	+	25500	92482490	92484225	3	113131665	16711371
chr13	93325002	93326825	CLEC11A	1	-	25500	93325002	93326825	4	184013781687	42819195137
chr4	58260212	58273154	CLEC12B	1	-	25500	58260212	58273154	6	1550958226476104e7	1431131612099289
chr9	25192112	25193575	CLEC14A	1	-	25500	25192112	25193575	3	1157751	95590713
chr12	61059981	61286442	CLEC16A	1	+	25500	61059981	61286442	22	11609722157263289e100	6883771521041275e43
chr2	218368633	218375590	CLEC17A	1	-	25500	218368633	218375590	4	1310765076866	13110714692
chr20	37508034	37515994	CLEC18A	1	-	25500	37508034	37515994	9	11059149222392693e16	8910713110192108e8
chrUn0003	801441	813027	CLEC19A	1	-	25500	801441	813027	3	1499711420	83158167
chr4	58312062	58333692	CLEC1A	1	-	25500	58312062	58333692	3	1342721515	119149116
chr4	57944322	57944405	CLEC2B	1	-	25500	57944322	57944405	1	1	83
chr8	124997821	125017872	CLEC2L	1	+	25500	124997821	125017872	5	11056615670168943e4	357117010156
chr20	41107899	41117971	CLEC3A	1	+	25500	41107899	41117971	3	171669681	14074392
chr19	25494858	25497638	CLEC3B	1	-	25500	25494858	25497638	2	12686	29095
chr4	55827949	55828062	CLEC4A	1	-	25500	55827949	55828062	1	1	113
chr4	55610952	55612293	CLEC4D	1	-	25500	55610952	55612293	2	11193	110149
chr4	55572779	55575396	CLEC4E	1	+	25500	55572779	55575396	2	12484	134134
chr14	48188081	48191489	CLEC4F	1	+	25500	48188081	48191489	5	1355115622833296	323782311146113
chrUn0043	1771735	1773303	CLEC4G	1	-	25500	1771735	1773303	3	14191477	12810492
chr8	126998588	127009059	CLEC5A	1	-	25500	126998588	127009059	4	13036647710398	11012213774
chr4	55697615	55711999	CLEC6A	1	-	25500	55697615	55711999	2	114293	10192
chr4	58350851	58357103	CLEC7A	1	-	25500	58350851	58357103	4	1161629216158	1161528995
chr4	57805569	57814858	CLECL1	1	-	25500	57805569	57814858	3	1679150	44110140
chr6	3512371	3579196	CLGN	1	+	25500	3512371	3579196	13	19743162912034533e43	11380104801911794e19
chr27	43416734	43459142	CLHC1	1	-	25500	43416734	43459142	10	13566515797571402e26	16417617917010716e12
chrUn0065	1386216	1391004	CLIC1	1	+	25500	1386216	1391004	7	1197622632546262e9	38891252932179160
chrX	119381942	119415748	CLIC2	1	-	25500	119381942	119415748	5	198017843344133700	1611769213195
chrUn0121	302026	303067	CLIC3	1	+	25500	302026	303067	5	1187443619890	107125101176152
chr2	186831119	186872934	CLIC4	1	-	25500	186831119	186872934	5	1110813678207244e4	161182104128107
chr1	84431256	84630744	CLIC5	1	-	25500	84431256	84630744	7	1818382794235849e14	164867410413495300
chr21	21194141	21254483	CLIC6	1	-	25500	21194141	21254483	6	11081411824131493e9	158176104125113120
chr3	32539079	32604825	CLINT1	1	+	25500	32539079	32604825	12	13556336213381964e39	4110495107167173e16
chrUn0017	3902127	3987018	CLIP1	1	+	25500	3902127	3987018	23	1315015566176441e94	715031222301701e48
chr12	82131121	82177938	CLIP2	1	-	25500	82131121	82177938	14	11639172651056105e45	1764774155839351e21
chrUn0068	1275359	1282258	CLIP3	1	+	25500	1275359	1282258	11	12225181018204342e22	14095155116236131e13
chr12	46388205	46477195	CLIP4	1	+	25500	46388205	46477195	14	11731419221204067e49	1311439216111921e21
chr5	98216206	98223271	CLK1	1	-	25500	98216206	98223271	12	12551012159123663e27	13486808312889162e13
chr2	26596086	26603479	CLK2	1	+	25500	26596086	26603479	13	11578258930313265e32	10123686621161645e14
chr17	40330128	40343719	CLK3	1	+	25500	40330128	40343719	13	13468431663656735e39	9514921895621158e16
chr3	8154759	8171531	CLK4	1	+	25500	8154759	8171531	12	14938626367448213e32	13122171651131647e13
chr9	83226556	83268395	CLMN	1	-	25500	83226556	83268395	12	1655710282107681e39	1701944582362452e16
chr14	14371930	14398173	CLMP	1	-	25500	14371930	14398173	6	18926146673781264e4	296137122167173200
chrUn0003	10881236	10887757	CLN3	1	-	25500	10881236	10887757	7	12172660388648187e7	116143921161468980
chr2	60234143	60246639	CLN5	1	-	25500	60234143	60246639	3	11123712339	506224158
chr17	33978271	33988038	CLN6	1	-	25500	33978271	33988038	5	12057436856799652	26612521298116
chr12	8829044	8839555	CLN8	1	-	25500	8829044	8839555	2	19982	272530
chr6	155340393	155419715	CLNK	1	+	25500	155340393	155419715	3	12923879174	137110149
chr7	25653917	25680562	CLNS1A	1	-	25500	25653917	25680562	6	1498562507009959e6	6517311374134125
chr6	105322663	105381649	CLOCK	1	+	25500	105322663	105381649	21	12388378771791556e81	445914992891101e39
chrUn0044	1439975	1442157	CLP1	1	+	25500	1439975	1442157	3	115151629	62674554
chrUn0014	7340588	7509676	CLPB	1	+	25500	7340588	7509676	15	12920659704838335e65	3775910412898115e23
chrUn0048	959511	964097	CLPP	1	+	25500	959511	964097	5	1676200724524441	3898179104146
chr1	73333963	73334076	CLPS	1	-	25500	73333963	73334076	1	1	113
chr13	99835522	99865035	CLPTM1	1	-	25500	99835522	99865035	14	11244711199468855e39	11314616783719856e17
chr3	193950949	193973461	CLPTM1L	1	-	25500	193950949	193973461	13	13320451346696987e39	8011641567450105e16
chr17	30957156	30998070	CLPX	1	-	25500	30957156	30998070	13	19373041409010114e40	8910492290164888e17
chr26	67998793	68037096	CLRN1	1	-	25500	67998793	68037096	3	11581638056	263182248
chr6	146792257	146803433	CLRN2	1	-	25500	146792257	146803433	3	1530410926	263176251
chrUn0008	5105230	5124328	CLRN3	1	-	25500	5105230	5124328	3	1659118875	251176224
chr2	174954429	174980379	CLSPN	1	+	25500	174954429	174980379	20	1641205134764092e73	10444616474110197e41
chr2	202501129	202549586	CLSTN1	1	+	25500	202501129	202549586	19	11929221595234217e74	12219720614917631e36
chr26	57313414	58031038	CLSTN2	1	+	25500	57313414	58031038	18	1288016571629573e87	10411620320614922e35
chr4	54947746	54971598	CLSTN3	1	+	25500	54947746	54971598	16	15472347280832143e49	12219720614918533e31
chr10	73286779	73310136	CLTA	1	-	25500	73286779	73310136	5	1244877541595723300	16756113116215
chr3	10751019	10776998	CLTB	1	+	25500	10751019	10776998	5	15377182821875524e3	1614711653167
chr11	41173332	41236340	CLTC	1	+	25500	41173332	41236340	32	12210125446262653e139	3816726916138231e73
chrUn0067	868174	1022798	CLTCL1	1	-	25500	868174	1022798	19	18236848212219144e75	22115813410486163e38
chr25	22372665	22372835	CLU	1	+	25500	22372665	22372835	1	1	170
chr12	53452092	53475771	CLUAP1	1	+	25500	53452092	53475771	7	11444599382731297e11	110867783143107120
chr11	56263351	56275261	CLUH	1	-	25500	56263351	56275261	26	1902105215361921e86	17368134951191216e53
chr13	21712180	21728502	CLUL1	1	-	25500	21712180	21728502	4	199131377216204	425164104119
chr15	9769572	9978078	CLVS1	1	+	25500	9769572	9978078	6	18734717601117926e13	4521731131078986
chr1	163831808	163915401	CLVS2	1	+	25500	163831808	163915401	5	11677768155758969e4	38617611021886
chr26	18259385	18562407	CLYBL	1	-	25500	18259385	18562407	8	11894624006254266e21	928616792101173e5
chrUn0034	3182274	3184524	CMA1	1	-	25500	3182274	3184524	3	15452099	131254152
chr4	70295536	70321335	CMAS	1	+	25500	70295536	70321335	8	11286413915159172e19	26014315513492177e6
chr3	204846957	204847172	CMBL	1	-	25500	204846957	204847172	1	1	215
chr24	15726493	15785404	CMC1	1	+	25500	15726493	15785404	2	158856	8656
chr12	81437702	81437785	CMC2	1	-	25500	81437702	81437785	1	1	83
chrX	119099256	119099402	CMC4	1	-	25500	119099256	119099402	1	1	146
chr20	44591250	44841518	CMIP	1	+	25500	44591250	44841518	21	11321461761462602e101	12215529385614646e34
chrUn0006	2919000	2920007	CMKLR1	1	+	25500	2919000	2920007	3	1535694	476116314
chr2	162006107	162011483	CMPK1	1	-	25500	162006107	162011483	5	1349210921785231	101743583146
chr12	18973848	18986643	CMPK2	1	-	25500	18973848	18986643	6	11772778310240124e7	10423620050107308
chrUn0004	2278502	2297493	CMSS1	1	+	25500	2278502	2297493	6	1106551712915171e7	532359838980
chr20	30361684	30367368	CMTM3	1	+	25500	30361684	30367368	4	1379850335578	131155101107
chr20	30380038	30404492	CMTM4	1	-	25500	30380038	30404492	3	1413024279	14398176
chrUn0034	2060608	2062891	CMTM5	1	+	25500	2060608	2062891	4	1119619122207	1251529877
chr24	20108977	20128759	CMTM6	1	-	25500	20108977	20128759	3	1409319646	101176137
chr24	20062974	20069372	CMTM7	1	+	25500	20062974	20069372	2	16301	17398
chr24	19971918	19987401	CMTM8	1	+	25500	19971918	19987401	3	11381815407	17311677
chr1	75028496	75075233	CMTR1	1	+	25500	75028496	75075233	20	1757091801138012e78	10115214392711015e32
chr20	36498447	36500756	CMTR2	1	+	25500	36498447	36500756	3	1121268	891102042
chr3	121897924	122016655	CMYA5	1	-	25500	121897924	122016655	38	16803874910656295e168	24517010113414617e92
chr15	37010756	37388224	CNBD1	1	+	25500	37010756	37388224	7	12312127055833258e19	866511612513111e4
chr23	18534877	18554616	CNBD2	1	-	25500	18534877	18554616	5	121479165100212e4	128107152164149
chr19	33374302	33375947	CNBP	1	+	25500	33374302	33375947	4	12635041530	12556197116
chr13	77659578	77676964	CNDP1	1	+	25500	77659578	77676964	10	12920372646328805e24	10414916486203834e11
chr13	77619972	77634868	CNDP2	1	+	25500	77619972	77634868	8	12183616173069106e13	12598197861641401e4
chr20	3338272	3350677	CNEP1R1	1	-	25500	3338272	3350677	5	143114490929512320	38531077174
chr13	103440349	103441341	CNFN	1	+	25500	103440349	103441341	3	1516907	10713186
chr6	110836677	110848592	CNGA1	1	+	25500	110836677	110848592	4	17788867110510	1131011071406
chrUn0040	2012458	2017829	CNGA2	1	+	25500	2012458	2017829	6	11046357839934104e4	10714010762770388
chr14	70252060	70279148	CNGA3	1	-	25500	70252060	70279148	3	1376826910	1409107179
chr7	38707174	38711539	CNGA4	1	+	25500	38707174	38711539	3	114273908	574371458
chr20	22115630	22138373	CNGB1	1	-	25500	22115630	22138373	13	14033509478678039e38	22113711374951607e19
chr15	36684438	36836579	CNGB3	1	-	25500	36684438	36836579	12	11804219818789296e38	22717614611683158e17
chr9	41203155	41215348	CNIH1	1	-	25500	41203155	41215348	5	127346588688312130	89113474477
chrUn0007	3213649	3214780	CNIH2	1	-	25500	3213649	3214780	4	12466071040	1461104792
chr22	52380824	52523574	CNIH3	1	-	25500	52380824	52523574	6	1793998612726656e7	4465110476880
chr22	52790808	52798656	CNIH4	1	-	25500	52790808	52798656	3	146697784	1136865
chr2	185403535	185411169	CNKSR1	1	-	25500	185403535	185411169	10	15341207212923187e19	19718571717716766e8
chrX	20205085	20479178	CNKSR2	1	+	25500	20205085	20479178	22	14848760027601623e106	6216447448641745e35
chr16	26229159	26260963	CNMD	1	-	25500	26229159	26260963	7	17232106641500828e13	16412812513114012e3
chr2	222010802	222016939	CNN1	1	-	25500	222010802	222016939	7	13289341251150141e6	2451461071436812300
chrUn0080	729630	733790	CNN2	1	+	25500	729630	733790	5	168589327693886	12265143146275
chr2	105275201	105304071	CNN3	1	-	25500	105275201	105304071	7	11741404045195462e9	335981161376512260
chr18	21870328	21931110	CNNM1	1	-	25500	21870328	21931110	12	11892368339851685e36	7410415217916149e18
chr18	18304185	18471202	CNNM2	1	-	25500	18304185	18471202	8	1909535283382077e17	20618862951671346e5
chrUn0057	1971271	1983116	CNNM3	1	+	25500	1971271	1983116	8	18705876598321026e16	3952386128149981e5
chrUn0057	1927381	1961205	CNNM4	1	+	25500	1927381	1961205	9	12615026264266805e24	12987429113170707e6
chr20	22585667	22678795	CNOT1	1	-	25500	22585667	22678795	51	12501621311745852e228	7413713115514911e127
chr24	20291961	20338401	CNOT10	1	+	25500	20291961	20338401	18	18765109795285783e63	9213414914383864e31
chr21	19163460	19164410	CNOT11	1	-	25500	19163460	19164410	4	1184471647	167281167304
chr14	67525770	67546515	CNOT11	1	-	25500	67525770	67546515	9	12134557470160608e18	12810762532091457e8
chr1	163816951	163817884	CNOT11	1	-	25500	163816951	163817884	4	175453590	47275134344
chr16	3082008	3083086	CNOT11	1	+	25500	3082008	3083086	5	1217440613918	134208161281161
chr16	3187171	3188259	CNOT11	1	-	25500	3187171	3188259	5	1191655775886	1614588671203
chrUn0130	335326	336420	CNOT11	1	-	25500	335326	336420	6	1196462549662934	18825717104215160
chrUn0172	204530	205528	CNOT11	1	+	25500	204530	205528	4	1454637901	43315225798
chr4	119433494	119495240	CNOT2	1	+	25500	119433494	119495240	15	11771727457377475e54	56129681431828e24
chr13	88586704	88599125	CNOT3	1	-	25500	88586704	88599125	17	11408170361536168e53	13120098114713113e26
chr8	121233547	121302944	CNOT4	1	-	25500	121233547	121302944	12	11872702388429044e35	12850101655002477e16
chr3	3976621	4022146	CNOT6	1	-	25500	3976621	4022146	11	13643599771167866e29	12220322714915515e14
chr6	78862649	78927560	CNOT6L	1	+	25500	78862649	78927560	11	13311481621375334e32	12218586896815516e12
chr25	52984396	53003276	CNOT7	1	-	25500	52984396	53003276	6	1127841178208164e7	125110104158194110
chr3	35891775	35898400	CNOT8	1	-	25500	35891775	35898400	6	11536232032245121e4	146101146158194100
chr5	115770950	115785553	CNOT9	1	+	25500	115770950	115785553	7	11378293772611241e11	1881161041109888500
chr11	26761679	26766155	CNP	1	-	25500	26761679	26766155	3	118003860	437134617
chr5	116397899	116401032	CNPPD1	1	-	25500	116397899	116401032	7	13827951921213523e6	3771491161287491600
chrUn0094	550617	550847	CNPY1	1	-	25500	550617	550847	1	1	230
chrUn0104	348498	410112	CNPY1	1	+	25500	348498	410112	3	15963261532	11320383
chr4	104353972	104356169	CNPY2	1	-	25500	104353972	104356169	5	142464218722112	41592038086
chr1	81261849	81279781	CNPY3	1	+	25500	81261849	81279781	5	11418614973170178e4	1011258350218
chrUn0079	687897	689768	CNPY4	1	-	25500	687897	689768	5	15583515731756	206212295116
chr1	125275761	125277176	CNR1	1	-	25500	125275761	125277176	1	1	1415
chr2	187803888	187804925	CNR2	1	+	25500	187803888	187804925	1	1	1037
chr14	51018207	51048045	CNRIP1	1	+	25500	51018207	51048045	3	1256029678	176155161
chr10	51175800	51176132	CNRIP1	1	-	25500	51175800	51176132	2	1145	89188
chr22	49246899	49309799	CNST	1	+	25500	49246899	49309799	8	12218432196470972e19	3861284781532135e4
chr11	26082615	26089789	CNTD1	1	-	25500	26082615	26089789	7	1762143120753109e8	1679514918212874e3
chrUn0030	3372409	3375411	CNTD2	1	-	25500	3372409	3375411	3	12082920	1196883
chrUn0044	2893756	2895618	CNTF	1	+	25500	2893756	2895618	2	11405	113458
chr10	74981217	74998622	CNTFR	1	+	25500	74981217	74998622	8	1422611533118171e19	8323011616414116e6
chr10	90829056	91044910	CNTLN	1	-	25500	90829056	91044910	20	11276413541170486e88	17918513741191228e39
chr4	84916774	85041465	CNTN1	1	+	25500	84916774	85041465	20	1431267711349518e84	13412810719795174e40
chr21	9986245	10002702	CNTN2	1	+	25500	9986245	10002702	18	1276664116616473e57	14317692209981734e32
chr19	52414808	52710105	CNTN3	1	+	25500	52414808	52710105	20	1167461039001755e98	12217992146101179e41
chr19	47714246	48122594	CNTN4	1	-	25500	47714246	48122594	21	1344627615281613e94	10116411018511319e44
chr7	13673829	14245274	CNTN5	1	-	25500	13673829	14245274	21	1814116359169193e96	1011671161829221e45
chr19	49750793	49987245	CNTN6	1	-	25500	49750793	49987245	20	11539172311868916e87	17011013711921277e41
chr19	50155806	50155883	CNTN6	1	-	25500	50155806	50155883	1	1	77
chr11	26164409	26178957	CNTNAP1	1	-	25500	26164409	26178957	27	11041145019722245e96	21824595125179106e54
chrUn0023	1083635	2586956	CNTNAP2	1	-	25500	1083635	2586956	25	1941925498919742e133	1978023392122113e54
chr5	140315896	140347933	CNTNAP3	1	+	25500	140315896	140347933	5	11421015301197165e4	119167218236113
chr5	140197101	140289038	CNTNAP3B	1	+	25500	140197101	140289038	2	191813	95125
chrUn0020	4349148	4655885	CNTNAP3B	1	+	25500	4349148	4655885	18	12293811409914139e85	10719414614916413e37
chr20	39203855	39521827	CNTNAP4	1	+	25500	39203855	39521827	22	14866816667318743e109	14019414620018525e46
chr5	9043230	10224041	CNTNAP5	1	+	25500	9043230	10224041	23	12337022634004629e122	8010119414620325e51
chr10	47223504	47318375	CNTRL	1	-	25500	47223504	47318375	42	12326257826326878e184	10762382187120022e101
chr11	62447425	62471447	CNTROB	1	+	25500	62447425	62471447	15	116502376346638e49	19171164113116985e25
chr11	26090165	26090885	COA3	1	+	25500	26090165	26090885	2	1623	20398
chrUn0014	3558217	3558474	COA4	1	+	25500	3558217	3558474	1	1	257
chr14	70046437	70046535	COA5	1	+	25500	70046437	70046535	1	1	98
chr22	36710796	36710885	COA6	1	+	25500	36710796	36710885	1	1	89
chr2	156123966	156137993	COA7	1	+	25500	156123966	156137993	3	1295713582	104140446
chr11	26262786	26266002	COASY	1	-	25500	26262786	26266002	8	12995257959481293e8	14956836519195214e3
chr8	23898079	24136002	COBL	1	-	25500	23898079	24136002	13	13187345439224356e44	10712517311024223e21
chr5	61372533	61434185	COBLL1	1	-	25500	61372533	61434185	12	14386497454035539e35	17954242210753232e18
chr9	17856756	17867077	COCH	1	+	25500	17856756	17867077	7	11003268156247175e9	14913414695227517e3
chr11	12338248	12353088	COG1	1	-	25500	12338248	12353088	17	11233135219162738e53	13741110113801404e30
chr22	32680709	32732166	COG2	1	+	25500	32680709	32732166	18	1664581309989119e67	7116165801011104e33
chr16	20300615	20371326	COG3	1	-	25500	20300615	20371326	19	11250696513688138e72	9813171134891015e32
chr20	37285538	37315106	COG4	1	+	25500	37285538	37315106	20	11823260526864362e72	16783203226951906e35
chr8	93550972	93860795	COG5	1	-	25500	93550972	93860795	19	1100601059438118e84	11380125772331012e35
chr16	8528799	8694928	COG6	1	+	25500	8528799	8694928	14	1133971965152277e55	8314356928312593e18
chrUn0003	5513826	5599144	COG7	1	-	25500	5513826	5599144	17	1449816271228634e64	16414311383140183e31
chr20	32828328	32833454	COG8	1	-	25500	32828328	32833454	7	11712194022042403e8	173652245965209340
chr11	38537387	38547571	COIL	1	-	25500	38537387	38547571	8	12703414845084726e12	7471448919425158e3
chr2	77425478	77681389	COL11A1	1	-	25500	77425478	77681389	58	Inf	1432306811324853e117
chrUn0035	2751191	2776607	COL11A2	1	+	25500	2751191	2776607	48	11902311546257451e207	1611918014968748e91
chr1	112053927	112171253	COL12A1	1	-	25500	112053927	112171253	58	12397394776359086e271	18519159715353523e142
chr18	54388427	54573388	COL13A1	1	+	25500	54388427	54573388	13	11271351438511507e56	29311044866862403e12
chr15	69336037	69527270	COL14A1	1	+	25500	69336037	69527270	39	1429767712769229e189	11614383155119166e89
chr10	69383635	69453505	COL15A1	1	-	25500	69383635	69453505	19	11434299056665843e69	20911618559128647e32
chr2	179438615	179489672	COL16A1	1	+	25500	179438615	179489672	34	11113155654095648e144	11312226980128623e63
chr18	17389143	17430843	COL17A1	1	+	25500	17389143	17430843	32	11131349240445145e132	10111947354714017e61
chrUn0054	1552498	1629324	COL18A1	1	-	25500	1552498	1629324	14	11246234233016846e42	2001161821521166e23
chr1	106736105	107088080	COL19A1	1	+	25500	106736105	107088080	28	14043741893509537e143	9811927812553507e46
chr11	32239620	32255704	COL1A1	1	-	25500	32239620	32255704	46	12648011096147016e176	14324518828110761e91
chr8	71675737	71711267	COL1A2	1	-	25500	71675737	71711267	37	18621802243037885e148	14023918525710707e67
chrUn0049	846833	864309	COL20A1	1	-	25500	846833	864309	19	12688351241914825e67	5983155110143104e33
chr1	95512172	95639834	COL21A1	1	-	25500	95512172	95639834	18	1154629753836124e72	1857720015271536e26
chr15	86075326	86349914	COL22A1	1	-	25500	86075326	86349914	28	15031347488861678e125	18874176651797165e49
chr3	8184814	8612413	COL23A1	1	+	25500	8184814	8612413	11	13489844078864132e44	1974711950775344e9
chr2	116244322	116650830	COL24A1	1	+	25500	116244322	116650830	27	14388944114446482e134	621765242063805e49
chr6	41565133	42094766	COL25A1	1	+	25500	41565133	42094766	21	11526393274394107e102	2937465711073543e29
chr12	65696064	65882044	COL26A1	1	+	25500	65696064	65882044	9	14836516282017077e31	1191076215210115e8
chr10	54806249	54959112	COL27A1	1	-	25500	54806249	54959112	32	11021111941130107e148	5621877167625312e57
chr8	67847049	68029098	COL28A1	1	+	25500	67847049	68029098	6	16066283072110407e12	323656859218248
chr4	92391452	92423547	COL2A1	1	-	25500	92391452	92423547	46	1664141720402659e190	14324218827210739e87
chr5	85749304	85791574	COL3A1	1	+	25500	85749304	85791574	35	11152913522166888e154	74203113655353565e68
chr26	6804124	6902234	COL4A1	1	+	25500	6804124	6902234	37	13036430754322426e164	5968444462836279e75
chr26	6482003	6666269	COL4A2	1	-	25500	6482003	6666269	26	13928633810266106e112	25124219415516393e53
chr5	128200591	128284224	COL4A3	1	+	25500	128200591	128284224	24	1120921423417043e100	895977568316798e48
chr3	126581916	126738329	COL4A3BP	1	+	25500	126581916	126738329	16	1693676276104706e72	9510498107831562e23
chr5	127981168	128093741	COL4A4	1	-	25500	127981168	128093741	32	1739265347969974e136	26023017911612822e68
chrX	94001612	94304349	COL4A5	1	+	25500	94001612	94304349	42	11452351510831564e230	8089444453538069e86
chrX	93643900	93713929	COL4A6	1	-	25500	93643900	93713929	22	14641562296731035e86	24228719198119116e39
chrUn0092	3639	95761	COL5A1	1	+	25500	3639	95761	48	14121984693084532e214	7492535353534463e92
chr5	85829290	85982327	COL5A2	1	-	25500	85829290	85982327	42	19422609428076202e184	14317014029010755e80
chr2	223380731	223422385	COL5A3	1	+	25500	223380731	223422385	30	141654398108291e129	68149194414174565e56
chrUn0054	784200	816239	COL6A1	1	-	25500	784200	816239	15	11963258217011196e52	61780182596253614e19
chrUn0054	539152	562330	COL6A2	1	-	25500	539152	562330	20	13045298769891389e72	25116768712327517e28
chr5	137908920	137983080	COL6A3	1	-	25500	137908920	137983080	30	18201913811704133e127	10786254107747055e62
chrUn0033	1256730	1362864	COL6A5	1	+	25500	1256730	1362864	19	1115292992269556e72	65836143052305465e34
chrUn0033	1464541	1579681	COL6A6	1	+	25500	1464541	1579681	19	12122406241915368e70	5966179242255754e33
chr19	21729501	21766530	COL7A1	1	+	25500	21729501	21766530	53	16001440168823002e219	7417916195161125e115
chrUn0004	1846084	1852293	COL8A1	1	+	25500	1846084	1852293	3	12114306	167771904
chr2	174546070	174548940	COL8A2	1	+	25500	174546070	174548940	4	1100812242617	158167362254
chr1	107097725	107189399	COL9A1	1	-	25500	107097725	107189399	18	17826154371755028e68	17677188143655052e24
chr2	170082358	170096496	COL9A2	1	+	25500	170082358	170096496	12	11501263436874653e33	7462535353534743e11
chrUn0049	1314299	1335096	COL9A3	1	-	25500	1314299	1335096	14	11384435953551023e46	18877182146745054e14
chr7	1272329	1272676	COLCA2	1	-	25500	1272329	1272676	2	182	50266
chr15	68376042	68428198	COLEC10	1	+	25500	68376042	68428198	5	13261534060483176e4	143747495389
chr13	21936778	22143551	COLEC12	1	+	25500	21936778	22143551	8	11695991769471778e26	5368981046344135e6
chr2	214168807	214187330	COLGALT1	1	-	25500	214168807	214187330	9	16201071206766332e18	2632061281311192e10
chr22	19218856	19348067	COLGALT2	1	+	25500	19218856	19348067	12	17821180970827637e45	9510411613120313e18
chrUn0033	578057	655568	COLQ	1	+	25500	578057	655568	12	14763351579537856e39	10410144746277889e13
chr27	49770635	49903887	COMMD1	1	+	25500	49770635	49903887	3	143797133158	14627895
chr1	134630582	134631173	COMMD10	1	-	25500	134630582	134631173	2	1428	425164
chr3	63329643	63590701	COMMD10	1	+	25500	63329643	63590701	5	12307934723901342e5	9211015510459
chr26	66810021	66822828	COMMD2	1	-	25500	66810021	66822828	5	1154110271159912700	6583618680
chr4	24562732	24562770	COMMD3	1	-	25500	24562732	24562770	1	1	38
chr17	40927817	40929603	COMMD4	1	+	25500	40927817	40929603	5	129490412051614	686511980173
chr3	141233350	141233889	COMMD4	1	-	25500	141233350	141233889	2	1358	281182
chrUn0110	424987	425658	COMMD5	1	+	25500	424987	425658	1	1	671
chr2	62018061	62020615	COMMD6	1	+	25500	62018061	62020615	2	12505	14950
chr16	11207695	11207844	COMMD6	1	-	25500	11207695	11207844	1	1	149
chr23	21775884	21798770	COMMD7	1	+	25500	21775884	21798770	5	16600214142222723e3	83104895671
chrUn0020	2163523	2164103	COMMD7	1	+	25500	2163523	2164103	3	1196264	17965317
chr6	111475147	111481550	COMMD8	1	+	25500	111475147	111481550	3	120556246	155152158
chr7	70295127	70302115	COMMD9	1	-	25500	70295127	70302115	5	155198144346870	2083101137119
chr2	213130127	213135245	COMP	1	+	25500	213130127	213135245	13	13565198361050124e29	13474158104104164e19
chr25	14366008	14370230	COMT	1	+	25500	14366008	14370230	3	140414110	13714113
chr18	60172283	60174173	COMTD1	1	-	25500	60172283	60174173	7	1367823959116515e6	1491315911610412800
chr22	28082573	28331159	COP1	1	+	25500	28082573	28331159	17	11878022791306372e73	4045650831254773e28
chr2	20696924	20755629	COPA	1	+	25500	20696924	20755629	30	13134829643974455e124	11374807410786565e55
chr7	48468833	48510997	COPB1	1	-	25500	48468833	48510997	19	15482324243270081e69	471525938146176e36
chr27	3043336	3073315	COPB2	1	+	25500	3043336	3073315	19	1107481103312034e75	898610186146101e36
chr2	213019073	213029883	COPE	1	+	25500	213019073	213029883	8	15409650068607584e14	1255686155501636900
chr19	33249505	33271794	COPG1	1	-	25500	33249505	33271794	23	12429277857336185e84	12898137128414163e37
chr8	116397035	116557844	COPG2	1	-	25500	116397035	116557844	21	13718270905797564e82	1011371641405612e36
chr11	49151364	49151537	COPRS	1	+	25500	49151364	49151537	1	1	173
chr9	9152337	9195961	COPS2	1	-	25500	9152337	9195961	11	1728280755705731e29	14062595017917374e10
chrUn0027	1801195	1833032	COPS3	1	-	25500	1801195	1833032	11	13011846107201642e31	5080448617314317e10
chr6	72727829	72776249	COPS4	1	-	25500	72727829	72776249	11	13974463916153156e32	12886113713814988e8
chr15	16395340	16402562	COPS5	1	-	25500	16395340	16402562	5	12190314040857072	8665128233152
chr9	10535823	10537415	COPS5	1	+	25500	10535823	10537415	4	1102012801513	1108914980
chrUn0079	715824	718660	COPS6	1	-	25500	715824	718660	9	12694696518491206e12	13710192113476285e6
chr4	54534851	54539831	COPS7A	1	+	25500	54534851	54539831	8	1941707202034234e11	5968748920310415e4
chrUn0041	727962	728767	COPS7A	1	+	25500	727962	728767	2	1315	308491
chr5	132473498	132491800	COPS7B	1	+	25500	132473498	132491800	7	1264249847198736e10	16174891224110764
chr5	137646998	137660640	COPS8	1	+	25500	137646998	137660640	5	119374431787013570	777113711077
chr5	142396256	142396324	COPS9	1	+	25500	142396256	142396324	1	1	68
chr4	99425343	99432533	COPZ1	1	+	25500	99425343	99432533	9	1135220293285464e17	688389568050416100
chr2	29002470	29002982	COPZ2	1	-	25500	29002470	29002982	2	1313	266200
chr11	30191272	30202232	COPZ2	1	-	25500	30191272	30202232	9	1202237446453701e19	4735478053898371e3
chr4	104311094	104313559	COQ10A	1	+	25500	104311094	104313559	4	1104518872302	149191101164
chr5	94457277	94472253	COQ10B	1	+	25500	94457277	94472253	4	166481335614816	152194104161
chr6	72282644	72303887	COQ2	1	+	25500	72282644	72303887	6	14185122231675818e8	233164122110188160
chr1	137697423	137717182	COQ3	1	-	25500	137697423	137717182	5	16654107631288623e3	221155239101152
chr10	38967645	38975930	COQ4	1	-	25500	38967645	38975930	7	16961480614362216e7	1649277261798125
chrUn0006	3880712	3897033	COQ5	1	+	25500	3880712	3897033	7	14499784813640152e12	1761492241048911400
chr9	61109416	61124205	COQ6	1	+	25500	61109416	61124205	11	17089829786541069e31	14613853128131989e13
chrUn0003	1056949	1060989	COQ7	1	-	25500	1056949	1060989	4	1117125343928	7113783113
chr22	50082063	50109594	COQ8A	1	-	25500	50082063	50109594	12	1236127753060346e32	2788956107107958e15
chrUn0030	3834286	3852462	COQ8B	1	-	25500	3834286	3852462	12	11025476568507094e34	2758665861409274e13
chr20	21697050	21705959	COQ9	1	+	25500	21697050	21705959	6	1139149925373836e5	1581341408315853
chr6	110997333	111274881	CORIN	1	+	25500	110997333	111274881	19	1176455850796185e90	13720320618210713e38
chrUn0003	10989342	10993248	CORO1A	1	-	25500	10989342	10993248	10	14397499201212156e17	10121559143687412e10
chrUn0007	2159286	2163580	CORO1B	1	+	25500	2159286	2163580	9	1569772105013202e15	20611612818212585e9
chrUn0006	2550169	2602568	CORO1C	1	+	25500	2550169	2602568	11	12299638439385055e34	194122206218211e15
chr10	70323746	70362828	CORO2A	1	+	25500	70323746	70362828	12	12719629824307886e39	1971191491611161e17
chr17	34460991	34546926	CORO2B	1	+	25500	34460991	34546926	11	15487970886716687e34	197125951611191e15
chr11	53041035	53046528	CORO6	1	-	25500	53041035	53046528	10	12162979641227235e17	1223814914610412e13
chr20	47725523	47749670	COTL1	1	-	25500	47725523	47749670	3	12381824071	1617777
chrUn0024	1715334	1882661	COX10	1	+	25500	1715334	1882661	6	12295074712930913e10	1851011227113759
chr11	36520778	36527354	COX11	1	-	25500	36520778	36527354	6	16362432621563986e3	1798311616413714
chr4	95137708	95137872	COX14	1	+	25500	95137708	95137872	1	1	164
chr18	21525148	21538037	COX15	1	+	25500	21525148	21538037	9	12584300348634937e18	13412818538778311e7
chr1	13095909	13098461	COX17	1	-	25500	13095909	13098461	2	12446	80107
chr6	84058786	84070558	COX18	1	+	25500	84058786	84070558	5	123475372622311660	23998164125113
chr12	68114314	68116129	COX19	1	-	25500	68114314	68116129	2	11736	11380
chr22	47525146	47526078	COX20	1	+	25500	47525146	47526078	2	1823	68110
chr20	48816788	48817868	COX4I1	1	+	25500	48816788	48817868	2	1947	134134
chr23	22743434	22744370	COX4I2	1	-	25500	22743434	22744370	2	1809	134128
chr18	30264694	30264792	COX5A	1	-	25500	30264694	30264792	1	1	98
chr17	40622362	40627829	COX5A	1	-	25500	40622362	40627829	4	1222838595349	53110122119
chrUn0006	3950557	3953879	COX6A1	1	-	25500	3950557	3953879	2	13180	77143
chrUn0003	12687382	12687711	COX6A2	1	-	25500	12687382	12687711	2	1193	80137
chr13	87331766	87332575	COX6B2	1	+	25500	87331766	87332575	2	1706	92104
chr15	49734246	49734338	COX6C	1	-	25500	49734246	49734338	1	1	92
chr1	112224313	112231398	COX7A2	1	-	25500	112224313	112231398	2	16997	5989
chr27	29995501	30010847	COX7A2L	1	-	25500	29995501	30010847	4	11425148215234	1375377113
chr6	112404759	112404950	COX7B	1	+	25500	112404759	112404950	2	1109	3883
chr3	113896747	113897888	COX7C	1	-	25500	113896747	113897888	2	11068	11074
chr26	66246083	66293769	CP	1	-	25500	66246083	66293769	20	1123518102008344e72	16414016417956217e38
chr8	116258233	116262832	CPA1	1	+	25500	116258233	116262832	3	13014418	107104182
chr8	116115187	116149557	CPA2	1	+	25500	116115187	116149557	10	16970776712024135e27	7713710110410791e9
chr26	65953131	65979215	CPA3	1	+	25500	65953131	65979215	10	11443762136281381e26	4477122981048311e9
chr8	116158069	116179315	CPA4	1	+	25500	116158069	116179315	7	11209954910221118e12	13495104101922e5
chr8	116210378	116231130	CPA5	1	+	25500	116210378	116231130	8	11080118211439112e18	771341011011109e7
chr15	16819602	17253135	CPA6	1	-	25500	16819602	17253135	10	11123450805515857e31	18520389110801e13
chr26	65905633	65940953	CPB1	1	+	25500	65905633	65940953	9	17854146411499627e23	7112598104107862e7
chr16	19356578	19532566	CPB2	1	+	25500	19356578	19532566	8	11975681699691599e19	11992101101107295e4
chr16	19377783	19412630	CPB2	1	+	25500	19377783	19412630	2	134717	89131
chr11	53757708	53820835	CPD	1	+	25500	53757708	53820835	23	13347952316543255e91	2843982451431612e49
chr20	56450682	56576692	CPE	1	+	25500	56450682	56576692	9	19735599942109867e30	30519716711618213e9
chr17	49639018	49717805	CPEB1	1	+	25500	49639018	49717805	11	14727366071682489e34	1732032302521131e15
chr6	149721753	149783836	CPEB2	1	-	25500	149721753	149783836	10	13529606364351265e26	2241521131198917e10
chr18	29223940	29385033	CPEB3	1	+	25500	29223940	29385033	12	12144363473246333e40	18217351815856136e15
chr3	13690781	13762887	CPEB4	1	-	25500	13690781	13762887	8	13128607865801263e16	22421212289173506e5
chr8	107305290	107608467	CPED1	1	+	25500	107305290	107608467	18	13546773110850563e83	25117610771167148e32
chr6	158128188	158134772	CPLX1	1	-	25500	158128188	158134772	2	16409	185176
chr3	11184259	11185515	CPLX2	1	-	25500	11184259	11185515	2	11081	194176
chr17	40549995	40554109	CPLX3	1	+	25500	40549995	40554109	3	116223900	16486215
chr13	63480614	63515200	CPLX4	1	-	25500	63480614	63515200	3	12512134420	22483167
chr4	117784016	117859450	CPM	1	-	25500	117784016	117859450	8	1289213376178892e19	23913715514618213e7
chr18	21197854	21221907	CPN1	1	+	25500	21197854	21221907	8	1867210550132101e19	22119414917612212e7
chr1	23536548	23538173	CPN2	1	+	25500	23536548	23538173	2	11546	153580
chr23	18855292	18860537	CPNE1	1	+	25500	18855292	18860537	18	17922135655171483e45	26507444746580867e22
chr20	21402205	21437833	CPNE2	1	+	25500	21402205	21437833	12	12542472787729164e35	17917974865310183e13
chr15	36619563	36657125	CPNE3	1	+	25500	36619563	36657125	12	13941123114580169e37	13417671838686133e13
chrUn0033	2585822	3063502	CPNE4	1	-	25500	2585822	3063502	15	17214194782221125e59	13123613450561313e20
chr1	74321366	74435281	CPNE5	1	-	25500	74321366	74435281	20	11629217329823324e74	21871561041251832e30
chrUn0034	2754606	2759308	CPNE6	1	+	25500	2754606	2759308	15	15841122137816114e39	15517677748389103e19
chr20	52033355	52046638	CPNE7	1	+	25500	52033355	52046638	15	1229244144812599e45	13115277748389837e17
chr4	82580358	82853945	CPNE8	1	-	25500	82580358	82853945	17	19975161011887233e71	18574561041251824e23
chr19	40189014	40212872	CPNE9	1	-	25500	40189014	40212872	10	1196724563172123e27	18574561041251824e8
chr5	104456338	104475494	CPO	1	+	25500	104456338	104475494	5	16609114171760419e3	1048917974230
chrUn0004	526500	540258	CPOX	1	-	25500	526500	540258	8	11153527367478243e14	8310721214398143e6
chr12	62879281	63011540	CPPED1	1	-	25500	62879281	63011540	4	1.3206710933413219e+17	23036222468
chr15	46708912	47146106	CPQ	1	+	25500	46708912	47146106	8	17373014261125549e25	43120620910798407e5
chr5	107589193	107721706	CPS1	1	+	25500	107589193	107721706	37	12434024415278905e176	12535351438956928e77
chrUn0110	55283	63704	CPSF1	1	-	25500	55283	63704	35	11213315321042125e117	4410713116417986e72
chr9	80163596	80180182	CPSF2	1	+	25500	80163596	80180182	14	11149138829983846e41	14915810412811022e23
chr12	21891116	21927772	CPSF3	1	+	25500	21891116	21927772	17	1116021003445624e60	629512217989146e26
chr12	75657947	75670237	CPSF4	1	+	25500	75657947	75670237	7	14109607887949252e10	10153152959271170
chr4	118194754	118216299	CPSF6	1	+	25500	118194754	118216299	9	16742107621180513e23	21256143170134326e9
chrUn0007	8177764	8192289	CPSF7	1	+	25500	8177764	8192289	9	15824682073291014e21	53158681221649805e7
chrUn0007	1047938	1099248	CPT1A	1	+	25500	1047938	1099248	17	1416610902134131e64	14013716410113762e29
chrUn0141	280980	289070	CPT1B	1	-	25500	280980	289070	18	11817541675175926e50	7492113506813117e31
chr13	95802942	95819011	CPT1C	1	+	25500	95802942	95819011	10	11559411172597544e24	1401314177107711e9
chr2	155511033	155521820	CPT2	1	-	25500	155511033	155521820	6	11595199720909537e5	326341658364189
chr2	211863733	211864212	CPTP	1	-	25500	211863733	211864212	1	1	479
chr8	45771701	45876491	CPVL	1	+	25500	45771701	45876491	7	1199732326546101e16	1191107795188173e3
chr23	26335207	26339948	CPXM1	1	-	25500	26335207	26339948	9	13531649195923423e15	23610413429917926e10
chrUn0008	1370220	1470322	CPXM2	1	-	25500	1370220	1470322	14	12055864793314471e45	15547107131299183e20
chr6	162401944	162418959	CPZ	1	-	25500	162401944	162418959	7	19737835107731535e11	1229514013415816e4
chr21	13015625	13046713	CR1	1	+	25500	13015625	13046713	9	127117316672255e22	18210483212209177e8
chr21	12923090	12933549	CR2	1	+	25500	12923090	12933549	8	12651059237137775e12	24212517940418243e7
chr17	43849676	43856901	CRABP1	1	-	25500	43849676	43856901	4	1424964077158	4711317968
chr2	25314243	25318493	CRABP2	1	+	25500	25314243	25318493	3	137414159	6817992
chr4	51063507	51117367	CRACR2A	1	-	25500	51063507	51117367	8	11047712592148973e19	8918895921431789e5
chr4	146747581	146960308	CRADD	1	+	25500	146747581	146960308	2	1212444	230284
chr12	50887151	50917330	CRAMP1	1	+	25500	50887151	50917330	22	1139035365291136e87	1821198647863824e40
chr10	38281397	38292670	CRAT	1	+	25500	38281397	38292670	13	13468550961626196e34	2691191641414318e21
chr21	398627	595731	CRB1	1	+	25500	398627	595731	11	12428528598402876e41	5781941401799596e17
chr10	43872479	43889001	CRB2	1	-	25500	43872479	43889001	11	12366415156206421e28	2211257491615092e17
chrUn0048	1067021	1067215	CRB3	1	+	25500	1067021	1067215	1	1	194
chr19	47533426	47556308	CRBN	1	+	25500	47533426	47556308	11	16531633630117228e30	10420095158622617e11
chr12	76152500	76181837	CRCP	1	+	25500	76152500	76181837	4	140641789329237	929556101
chr5	105106355	105139190	CREB1	1	+	25500	105106355	105139190	8	1583167681436618e18	11314341801431794e5
chr10	73831181	73834704	CREB3	1	-	25500	73831181	73834704	8	11123955771281142e9	6519483837110113e4
chr7	80372196	80414140	CREB3L1	1	+	25500	80372196	80414140	12	12484729146317577e39	10122718574565013e13
chr8	123678523	123797476	CREB3L2	1	-	25500	123678523	123797476	10	11690203814254163e28	21811362685914618e10
chrUn0053	2278892	2285516	CREB3L3	1	+	25500	2278892	2285516	5	1610329341206554	12825713410471
chr2	27996831	28000853	CREB3L4	1	-	25500	27996831	28000853	7	1591100012122947e8	1918395107110236200
chr8	46065718	46448658	CREB5	1	-	25500	46065718	46448658	10	11090112821570911e34	16486230320110122e10
chr12	53722695	53874005	CREBBP	1	-	25500	53722695	53874005	37	14917229921337372e154	46483236311842234e85
chr4	60912207	60916667	CREBL2	1	+	25500	60912207	60916667	2	14318	200143
chrUn0001	7857991	7858773	CREBL2	1	+	25500	7857991	7858773	2	1598	104185
chr3	14768956	14806017	CREBRF	1	-	25500	14768956	14806017	9	11455021677234011e24	11312274128200742e8
chr7	34103329	34104571	CREBZF	1	-	25500	34103329	34104571	2	11163	6880
chr7	34104776	34105898	CREBZF	1	-	25500	34104776	34105898	3	14901076	47940347
chr2	11460953	11467611	CREG1	1	+	25500	11460953	11467611	3	153306555	299131104
chr14	67377229	67400869	CREG2	1	+	25500	67377229	67400869	4	124781704323495	272167113146
chr19	40005509	40012599	CRELD1	1	-	25500	40005509	40012599	9	19571249151825346e15	21213492839517388e6
chrUn0102	411104	413808	CRELD2	1	-	25500	411104	413808	4	1128019512625	1767711380
chrUn0028	1131273	1213128	CREM	1	-	25500	1131273	1213128	8	1407211963505945e18	14314315514614397e6
chr15	15395003	15395582	CRH	1	-	25500	15395003	15395582	3	1286401	263113179
chr3	125026764	125038451	CRHBP	1	-	25500	125026764	125038451	6	13539729891791116e6	15511615821215296
chr11	23230496	23256531	CRHR1	1	-	25500	23230496	23256531	14	1598812878111115e37	13741297183716216e15
chr8	44125692	44125760	CRHR2	1	+	25500	44125692	44125760	1	1	68
chr8	44132655	44163794	CRHR2	1	+	25500	44132655	44163794	10	1258162301794118e28	9512580107119154e9
chr27	22379837	22566959	CRIM1	1	+	25500	22379837	22566959	15	14796849251776282e62	17322711950471782e26
chr9	94277009	94277573	CRIP1	1	+	25500	94277009	94277573	3	1379527	955638
chr9	94265180	94267791	CRIP2	1	+	25500	94265180	94267791	6	13011379194124132e3	9556134835665
chr1	81609183	81611144	CRIP3	1	-	25500	81609183	81611144	2	11909	7753
chr27	34917319	34923443	CRIPT	1	+	25500	34917319	34923443	4	1116156876063	623810462
chr1	88574024	88579474	CRISP2	1	-	25500	88574024	88579474	4	1280036435401	1438911650
chr1	88598677	88599395	CRISP2	1	-	25500	88598677	88599395	2	1582	71137
chr15	24926631	24978532	CRISPLD1	1	+	25500	24926631	24978532	13	1216132207123361e45	2451161341169213e16
chr20	47946533	47996795	CRISPLD2	1	+	25500	47946533	47996795	11	11216648175381137e31	23911613111998675e11
chr11	55145169	55166405	CRK	1	-	25500	55145169	55166405	4	1112161149521001	134221260236
chrUn0006	338932	359931	CRKL	1	-	25500	338932	359931	2	120530	80470
chr2	213273824	213279230	CRLF1	1	+	25500	213273824	213279230	7	16638852058230947e6	27812517012516413e3
chr11	48992492	49016158	CRLF3	1	+	25500	48992492	49016158	8	1266432585706703e16	20983179221134777e4
chr23	29484601	29505577	CRLS1	1	+	25500	29484601	29505577	6	13812834318211193e7	188137128596892
chrUn0108	310638	378478	CRMP1	1	-	25500	310638	378478	12	17066100781729517e38	8916417917014015e15
chr23	46064117	46080468	CRNKL1	1	-	25500	46064117	46080468	14	11146179735694766e42	1642361012278059e22
chr2	70201178	70205790	CRNN	1	+	25500	70201178	70205790	6	11533403542214476e4	1373021702242665
chr2	195487416	195525990	CROCC	1	-	25500	195487416	195525990	33	18311674203225465e135	7711913120015222e77
chr8	78567000	78608692	CROT	1	-	25500	78567000	78608692	15	1256440223210797e50	869277113128102e23
chr2	21442189	21442791	CRP	1	+	25500	21442189	21442791	2	1256	107347
chr18	23182074	23334235	CRTAC1	1	+	25500	23182074	23334235	15	17714692391989336e65	18219413415513115e25
chr24	20668984	20680954	CRTAP	1	+	25500	20668984	20680954	5	127965388925411870	14917012814683
chr2	213140581	213166110	CRTC1	1	-	25500	213140581	213166110	10	11861272661037307e24	20918289951438924e9
chr2	28011813	28021133	CRTC2	1	+	25500	28011813	28021133	14	12882408648035027e36	15210165531076544e20
chr17	50559543	50649517	CRTC3	1	+	25500	50559543	50649517	12	14503154731561713e39	10112250621047121e13
chr13	96685857	96693651	CRX	1	-	25500	96685857	96693651	3	157797694	647146101
chr4	161967855	162067732	CRY1	1	-	25500	161967855	162067732	9	14671991237936334e17	20615230814092175e9
chr7	79924200	79949226	CRY2	1	+	25500	79924200	79949226	13	19005120801214016e43	20911026444471884e16
chrUn0005	9950240	9954852	CRYAA	1	+	25500	9950240	9954852	3	117164404	188122209
chr7	573582	576711	CRYAB	1	+	25500	573582	576711	3	113402930	200134200
chr11	52687727	52693208	CRYBA1	1	+	25500	52687727	52693208	5	11140264044605340	65119140143143
chr5	116161811	116163831	CRYBA2	1	-	25500	116161811	116163831	2	11887	143134
chr25	11328274	11336397	CRYBA4	1	-	25500	11328274	11336397	4	1212848498005	143143137119
chr25	11355446	11359459	CRYBB1	1	+	25500	11355446	11359459	3	112773835	131131179
chr25	12619968	12625438	CRYBB2	1	-	25500	12619968	12625438	4	1248239165352	164143131119
chr25	12638211	12644166	CRYBB3	1	-	25500	12638211	12644166	4	1200330115879	16114313477
chr1	145505257	145751300	CRYBG1	1	+	25500	145505257	145751300	28	11753751756211764e146	17314032327816767e62
chr2	185277364	185277921	CRYBG2	1	+	25500	185277364	185277921	3	1295424	29089134
chr2	185278471	185291155	CRYBG2	1	+	25500	185278471	185291155	12	11393902369503064e29	5010712214012815e16
chr21	61817176	61951634	CRYBG3	1	+	25500	61817176	61951634	33	12158546040532615e151	11965434413320205e78
chr5	105639491	105673765	CRYGC	1	-	25500	105639491	105673765	3	17634036	38194239
chr19	63102241	63104470	CRYGN	1	-	25500	63102241	63104470	2	11982	146248
chr1	31419894	31421001	CRYGS	1	+	25500	31419894	31421001	2	1839	242269
chr26	32396939	32608888	CRYL1	1	+	25500	32396939	32608888	6	1581421681971777e14	107125164191104100
chrUn0003	3037877	3053526	CRYM	1	-	25500	3037877	3053526	8	17721520525071682e14	6283122182104621e5
chr4	86438957	86439849	CRYZ	1	-	25500	86438957	86439849	3	1200714	191512179
chr2	129880275	129903201	CRYZ	1	+	25500	129880275	129903201	7	11852998518729218e12	1071551551491019e4
chr21	22350508	22373903	CRYZL1	1	+	25500	22350508	22373903	8	15210694817721188e17	68597450899874096
chr4	104316360	104325982	CS	1	-	25500	104316360	104325982	9	149810331259196e17	17320368134983218e6
chr4	98268091	98288690	CSAD	1	-	25500	98268091	98288690	11	11324181324502822e29	17089200836211612e12
chrUn0009	3716731	3718380	CSDC2	1	-	25500	3716731	3718380	3	16851516	158119134
chr2	91055452	91075424	CSDE1	1	-	25500	91055452	91075424	18	13961261234250137e61	4413116417611911e34
chr23	5484094	5513483	CSE1L	1	-	25500	5484094	5513483	25	18722046339847793e93	8623013180869522e44
chr2	85442908	85449233	CSF1	1	+	25500	85442908	85449233	6	14040535854875836e4	16714398308239180
chr3	41708607	41738955	CSF1R	1	+	25500	41708607	41738955	16	16758190121781285e56	25728415211614604e28
chrUn0009	8796814	8812198	CSF2RB	1	+	25500	8796814	8812198	4	11564160915233	1041465152
chrUn0009	8834201	8846859	CSF2RB	1	-	25500	8834201	8846859	6	1834379648478089e5	269173155125122180
chr11	28401722	28403227	CSF3	1	-	25500	28401722	28403227	4	15208151369	16413798137
chr2	174211321	174221881	CSF3R	1	+	25500	174211321	174221881	12	11261149525262813e29	29312218217016723e18
chr25	33622195	33712871	CSGALNACT1	1	-	25500	33622195	33712871	7	14114156821672426e13	2878095176104216e3
chr8	3686838	3758390	CSGALNACT2	1	+	25500	3686838	3758390	7	13117484083351018e11	6592151011828081e3
chr17	40526244	40530344	CSK	1	+	25500	40526244	40530344	11	1100227831196424e22	59171132129510174e10
chr12	5370418	7058619	CSMD1	1	+	25500	5370418	7058619	70	Inf	21511347113209147e181
chr2	176944820	177659305	CSMD2	1	+	25500	176944820	177659305	69	Inf	21511319420911088e179
chr15	61549826	62939177	CSMD3	1	-	25500	61549826	62939177	73	Inf	15813783113158653e189
chr6	87633709	87634059	CSN2	1	+	25500	87633709	87634059	2	1259	17092
chr6	87234583	87234753	CSN3	1	-	25500	87234583	87234753	2	1139	9232
chr4	76911315	76911602	CSNK1A1	1	-	25500	76911315	76911602	2	194	44194
chr3	42334277	42372045	CSNK1A1	1	+	25500	42334277	42372045	9	17562564228106317e22	12210410183140806e5
chrUn0029	1613298	1613390	CSNK1A1	1	-	25500	1613298	1613390	1	1	92
chr8	56656713	56657286	CSNK1A1L	1	-	25500	56656713	56657286	2	1413	128161
chr4	130728148	130728384	CSNK1D	1	-	25500	130728148	130728384	1	1	236
chr11	3724710	3753312	CSNK1D	1	+	25500	3724710	3753312	8	11458715426155817e19	11014911071116169e5
chrUn0009	7229121	7247543	CSNK1E	1	+	25500	7229121	7247543	8	11022510507120455e19	7492149218167153e6
chr17	30049299	30146531	CSNK1G1	1	-	25500	30049299	30146531	14	1567213731147203e49	8947891131071101e18
chrUn0060	1907694	1912497	CSNK1G2	1	-	25500	1907694	1912497	7	11434787018511047e4	501101498086188160
chr3	72045007	72142007	CSNK1G3	1	+	25500	72045007	72142007	11	19633286805143969e33	17641681492338684e10
chr23	23475975	23497465	CSNK2A1	1	-	25500	23475975	23497465	12	12794402349646462e33	11683131101263512e14
chr20	22331385	22368031	CSNK2A2	1	-	25500	22331385	22368031	12	118952891352939e36	7114610471110835e12
chr21	55407479	55409069	CSNKA2IP	1	+	25500	55407479	55409069	5	1487101912171268	1791945317323
chr17	41221391	41241155	CSPG4	1	-	25500	41221391	41241155	12	12144535356585904e33	18321731701341995e19
chr19	22858759	22871224	CSPG5	1	+	25500	22858759	22871224	6	14666553851583312e3	458152281194104200
chr15	16416786	16533955	CSPP1	1	+	25500	16416786	16533955	24	11855169452502132e102	10780107779243798e47
chr24	26148844	26152919	CSRNP1	1	-	25500	26148844	26152919	6	1580818108718734e3	5392368631425468
chr4	96115668	96123648	CSRNP2	1	-	25500	96115668	96123648	5	12857307364687884	9141647726998
chr5	62345872	62448751	CSRNP3	1	+	25500	62345872	62448751	5	121161741469962e7	561702572961046
chr21	5485269	5498178	CSRP1	1	-	25500	5485269	5498178	5	15285986706812806	7492125167104
chr4	126863373	126872033	CSRP2	1	-	25500	126863373	126872033	5	1652142155308551	7498131164110
chr7	52978783	52992244	CSRP3	1	-	25500	52978783	52992244	5	115762976512713360	7492119167110
chr6	107639611	107639892	CST3	1	-	25500	107639611	107639892	2	1247	20035
chr23	50998276	51001927	CST3	1	-	25500	50998276	51001927	3	134133599	11315853
chr23	52551035	52551208	CST7	1	+	25500	52551035	52551208	1	1	173
chr23	50921255	50921323	CST8	1	+	25500	50921255	50921323	1	1	68
chr1	15906244	15906357	CSTA	1	+	25500	15906244	15906357	1	1	113
chrUn0005	10737222	10737311	CSTB	1	+	25500	10737222	10737311	1	1	89
chrUn0005	10726683	10730719	CSTB	1	-	25500	10726683	10730719	3	15703966	1257171
chrUn0011	6622479	6631440	CSTF1	1	+	25500	6622479	6631440	5	12899337047758704	176275152392257
chrUn0013	173563	198387	CSTF2	1	-	25500	173563	198387	9	14963634018073211e22	11914614389143104e7
chr18	36109961	36111817	CSTF2T	1	-	25500	36109961	36111817	3	1412736	3502631121
chr7	66897971	66961900	CSTF3	1	-	25500	66897971	66961900	17	11055112118714692e58	197262615219472e28
chr23	50836639	50840112	CSTL1	1	+	25500	50836639	50840112	2	13379	17395
chr17	37028127	37028267	CT62	1	-	25500	37028127	37028267	1	1	140
chrX	102501199	102501336	CT83	1	-	25500	102501199	102501336	1	1	137
chr6	158770434	158797971	CTBP1	1	-	25500	158770434	158797971	6	12185501713409177e7	13183227200146160
chrUn0008	2474437	2515863	CTBP2	1	-	25500	2474437	2515863	10	11594215428383433e23	17911612812521566e10
chr2	117950905	117960211	CTBS	1	+	25500	117950905	117960211	4	167117409110	137206182197
chr2	117987799	117998673	CTBS	1	+	25500	117987799	117998673	3	169310696	140173179
chr11	62761280	62776063	CTC1	1	-	25500	62761280	62776063	22	15176251177171818e70	13756594780128927e39
chr20	31350449	31370597	CTCF	1	+	25500	31350449	31370597	13	13495531119656899e37	30517022715813403e19
chrUn0011	8067718	8084943	CTCFL	1	-	25500	8067718	8084943	7	1100948912491135e12	6286155140122137e3
chr11	61683733	61689026	CTDNEP1	1	-	25500	61683733	61689026	8	1358909127017842e11	4786113895911971e3
chr5	8970877	8971529	CTDNEP1	1	-	25500	8970877	8971529	3	1292391	18850262
chr13	82262635	82325325	CTDP1	1	+	25500	82262635	82325325	12	11853020002229835e39	15283128149891672e15
chr5	115627455	115631464	CTDSP1	1	+	25500	115627455	115631464	7	11521208623172994e8	65921105395185130
chr4	105797705	105818650	CTDSP2	1	-	25500	105797705	105818650	6	1300618362865462e4	1161769510414965
chr24	24907872	24948629	CTDSPL	1	+	25500	24907872	24948629	5	11789630435357016e4	15510195185122
chr9	3697732	3739381	CTDSPL2	1	+	25500	3697732	3739381	11	11209013694194276e34	1641401492155311e12
chrUn0003	12084311	12086325	CTF1	1	+	25500	12084311	12086325	2	11560	77455
chr1	174310720	174312476	CTGF	1	-	25500	174310720	174312476	4	168310491548	293212251209
chr2	135052830	135077073	CTH	1	-	25500	135052830	135077073	9	14034569676839824e20	13750119149651108e6
chr15	53124417	53135956	CTHRC1	1	+	25500	53124417	53135956	4	15435777511400	131239215140
chr13	52978102	53207978	CTIF	1	+	25500	52978102	53207978	11	11374834062767072e41	17680717792350298e10
chr5	101113077	101115388	CTLA4	1	+	25500	101113077	101115388	3	18052210	338110102
chr3	54819655	54980084	CTNNA1	1	-	25500	54819655	54980084	16	16831867489171037e62	2848677182110156e29
chr14	37522139	38648473	CTNNA2	1	-	25500	37522139	38648473	18	13187843136480596e82	28414312810717904e35
chr18	50568836	52338089	CTNNA3	1	-	25500	50568836	52338089	16	15578867511141584e77	2841341071799214e28
chr10	59912040	59968563	CTNNAL1	1	+	25500	59912040	59968563	16	11147921641234874e59	1401881881198617e25
chr19	29113289	29126337	CTNNB1	1	-	25500	29113289	29126337	15	11279272729383727e45	2065912214911949e26
chr2	202397258	202426084	CTNNBIP1	1	+	25500	202397258	202426084	3	1106528771	958956
chr23	16634917	16803127	CTNNBL1	1	-	25500	16634917	16803127	14	11140531721822515e59	861431011821466e20
chrUn0044	1537890	1557401	CTNND1	1	+	25500	1537890	1557401	15	12476328838547567e49	1917415250346416e25
chr3	192067567	193057429	CTNND2	1	+	25500	192067567	193057429	21	12177483972704191e104	13411011617077186e42
chr11	57778023	57788575	CTNS	1	+	25500	57778023	57788575	6	12959317075481005e6	89101128167119140
chr2	169375034	169400691	CTPS1	1	-	25500	169375034	169400691	16	19421612296472774e52	4714695101629286e22
chr19	21992026	22025228	CTPS1	1	+	25500	21992026	22025228	13	1215922701296514e43	1644459101837716e13
chr19	22052795	22078452	CTPS1	1	+	25500	22052795	22078452	4	16632213425557	10111062101
chrX	15311631	15416685	CTPS2	1	-	25500	15311631	15416685	13	11559931122733256e45	5013186478313414e17
chr7	44608949	44642975	CTR9	1	+	25500	44608949	44642975	23	11376342941714741e88	4747236119891492e45
chr20	38223523	38225448	CTRB1	1	-	25500	38223523	38225448	4	1101714541822	13117980104
chr20	38236557	38237923	CTRB2	1	+	25500	38236557	38237923	2	11194	92173
chr2	196656297	196661451	CTRC	1	-	25500	196656297	196661451	6	19462059300748694e3	1491431341289889
chr20	31631821	31632406	CTRL	1	-	25500	31631821	31632406	2	1506	13180
chr23	8397320	8403283	CTSA	1	-	25500	8397320	8403283	14	1367670144224953e35	8098927174327782e15
chr25	15924502	15929744	CTSB	1	+	25500	15924502	15929744	5	12137282245245148	897411311995
chr7	36723265	36764630	CTSC	1	-	25500	36723265	36764630	7	1224311769147782e14	5001315615516415e4
chrUn0072	626969	632352	CTSD	1	-	25500	626969	632352	7	1106616300631085e7	565315241110119100
chr21	11071269	11088546	CTSE	1	-	25500	11071269	11088546	8	12598279840241161e16	16198140116197116e6
chrUn0007	2966354	2971206	CTSF	1	+	25500	2966354	2971206	10	15511251980207916e18	29137626850988004e5
chrUn0034	3288791	3289911	CTSG	1	-	25500	3288791	3289911	3	19901059	591762
chrUn0034	3825418	3827169	CTSG	1	-	25500	3825418	3827169	2	11606	143146
chr17	44413681	44429936	CTSH	1	-	25500	44413681	44429936	7	18852666753495835e9	71128101835689104
chr2	72055852	72067707	CTSK	1	+	25500	72055852	72067707	7	11990219852479484e9	1191221522181676e3
chrUn0001	13192416	13224875	CTSO	1	+	25500	13192416	13224875	6	11094207212281032e8	10714016711916198
chr2	72105178	72117400	CTSS	1	+	25500	72105178	72117400	5	126804564614112130	12214922416798
chrUn0007	3617139	3619096	CTSW	1	-	25500	3617139	3619096	6	11843106979471844	89509511083113
chrUn0011	9739554	9748351	CTSZ	1	-	25500	9739554	9748351	7	11009218623124067e8	10716486231645064
chrUn0085	614800	643634	CTTN	1	+	25500	614800	643634	14	12132734824998788e44	8671128107561073e19
chr8	104105384	104265252	CTTNBP2	1	-	25500	104105384	104265252	22	11081215465160378e90	24212815812816115e44
chr2	88520063	88557799	CTTNBP2NL	1	+	25500	88520063	88557799	5	12919034419362592e4	98179110929509
chr7	82479077	82483442	CTU1	1	+	25500	82479077	82483442	2	14118	503248
chr13	92846249	92851611	CTU1	1	+	25500	92846249	92851611	3	13535016	350122347
chr13	92178809	92179247	CTU1	1	-	25500	92178809	92179247	2	1147	122292
chr20	51278009	51281194	CTU2	1	+	25500	51278009	51281194	5	12063239326893094	869513713192
chrUn0043	2032419	2032664	CTXN1	1	-	25500	2032419	2032664	2	1124	50122
chr9	7816669	7816911	CTXN2	1	+	25500	7816669	7816911	1	1	242
chr3	76678623	76678844	CTXN3	1	+	25500	76678623	76678844	1	1	221
chr17	45646480	45646656	CTXND1	1	-	25500	45646480	45646656	1	1	176
chr2	71938097	71938258	CTXND2	1	-	25500	71938097	71938258	1	1	161
chr4	30750670	31101632	CUBN	1	+	25500	30750670	31101632	55	Inf	12810110116411624e143
chr11	39471805	39487924	CUEDC1	1	-	25500	39471805	39487924	10	16771657360346224e23	6292837115510113e8
chr18	18919133	18920848	CUEDC2	1	+	25500	18919133	18920848	8	13605947541032128e9	681435612268658600
chrUn0023	882650	925575	CUL1	1	-	25500	882650	925575	21	11028191023832549e79	7411610180479209e38
chrUn0028	1353570	1448283	CUL2	1	+	25500	1353570	1448283	20	11190612867261167e79	11610450107806514e34
chr5	122321719	122406218	CUL3	1	-	25500	122321719	122406218	17	13035104891603128e63	8.9149185134861225e+43
chr26	3222335	3278769	CUL4A	1	-	25500	3222335	3278769	18	1.1276662769828903e+81	9215217310411391e27
chrX	107182627	107212924	CUL4B	1	-	25500	107182627	107212924	14	12298412461038243e43	7713477113869808e18
chr7	5057500	5116168	CUL5	1	-	25500	5057500	5116168	16	1346743075141608e54	19112271161563522e25
chr1	81347057	81360794	CUL7	1	-	25500	81347057	81360794	27	11965638461121202e91	13712520612814021e60
chr1	81483140	81525075	CUL9	1	+	25500	81483140	81525075	43	17917211521800276e183	4486425155371138e100
chr1	180415288	180415620	CUTA	1	+	25500	180415288	180415620	2	1211	206122
chrUn0035	2515482	2516454	CUTA	1	+	25500	2515482	2516454	5	1379555728872	206594447101
chr18	21491427	21523492	CUTC	1	-	25500	21491427	21523492	5	1908163772046232e3	11310413420662
chr12	66256242	66622009	CUX1	1	+	25500	66256242	66622009	29	11024741541081857e152	11047771378377683e55
chrUn0017	5803157	5907807	CUX2	1	+	25500	5803157	5907807	24	1381947783683057e103	11347771341257413e48
chrUn0008	568814	579572	CUZD1	1	-	25500	568814	579572	7	12873429563587046e9	14626938921514621e4
chr7	19260422	19271531	CWC15	1	+	25500	19260422	19271531	6	19992237335710243e5	12811389104125120
chr5	76843634	76891574	CWC22	1	-	25500	76843634	76891574	19	1334514354557164e69	2932392181011281e34
chr11	29289121	29305509	CWC25	1	+	25500	29289121	29305509	10	17696787396921054e26	17313714711256812e9
chr3	136874861	137130107	CWC27	1	-	25500	136874861	137130107	12	12949534969112971e48	15810710710415582e15
chr18	20975552	21005667	CWF19L1	1	+	25500	20975552	21005667	13	11790240553397543e40	837710121511783e19
chr7	5727264	5882359	CWF19L2	1	+	25500	5727264	5882359	20	1832398973810339e86	8611098101119924e35
chr6	109576852	109657226	CWH43	1	-	25500	109576852	109657226	16	16707138651894812e58	7715559803562141e24
chr20	21646256	21647284	CX3CL1	1	+	25500	21646256	21647284	3	1160472	134164557
chr24	26251764	26252810	CX3CR1	1	-	25500	26251764	26252810	2	1148	86899
chr21	38431796	38447985	CXADR	1	-	25500	38431796	38447985	7	14381107259526912e9	2631191255656203300
chr6	80756180	80756631	CXCL10	1	+	25500	80756180	80756631	2	1366	12586
chr18	67099321	67102531	CXCL12	1	-	25500	67099321	67102531	2	13092	86119
chr3	58577759	58581853	CXCL14	1	+	25500	58577759	58581853	2	13982	104113
chr13	103382567	103385895	CXCL17	1	+	25500	103382567	103385895	2	13240	6289
chr6	83020903	83021001	CXCL2	1	-	25500	83020903	83021001	1	1	98
chr6	83342084	83342230	CXCL8	1	-	25500	83342084	83342230	1	1	146
chr5	115335920	115335961	CXCR1	1	+	25500	115335920	115335961	1	1	41
chr5	115367948	115368991	CXCR1	1	-	25500	115367948	115368991	2	1517	491527
chrX	57607849	57608859	CXCR3	1	-	25500	57607849	57608859	1	1	1010
chr5	30120741	30121733	CXCR4	1	-	25500	30120741	30121733	3	1172520	131293473
chr13	54701249	54705856	CXXC1	1	-	25500	54701249	54705856	11	12279061123129914e22	1431529550110203e13
chr6	47103913	47104596	CXXC4	1	+	25500	47103913	47104596	2	191	59593
chr3	54022828	54023682	CXXC5	1	-	25500	54022828	54023682	3	161610	26512245
chr11	21172461	21175284	CYB561	1	+	25500	21172461	21175284	5	11259163622452720	179107104116104
chrUn0007	8229992	8233572	CYB561A3	1	+	25500	8229992	8233572	5	11281208621523424	1252062992157
chr2	84743301	84744988	CYB561D1	1	+	25500	84743301	84744988	2	11188	83500
chr19	20190481	20192310	CYB561D2	1	-	25500	20190481	20192310	2	11702	500128
chr13	77387986	77433390	CYB5A	1	-	25500	77387986	77433390	3	12441345283	77134122
chr20	32965780	32987303	CYB5B	1	+	25500	32965780	32987303	2	121396	167128
chr11	62374199	62375618	CYB5D1	1	+	25500	62374199	62375618	4	12734461193	16153218227
chr11	58240227	58249804	CYB5D2	1	+	25500	58240227	58249804	3	153799390	71146188
chr21	7131720	7136402	CYB5R1	1	-	25500	7131720	7136402	8	1602154825343314e12	17098838312810177e3
chr7	40772299	40779627	CYB5R2	1	-	25500	40772299	40779627	6	11084258644394803e4	15810186598671
chrUn0009	2553706	2565593	CYB5R3	1	+	25500	2553706	2565593	5	1766601756811787	233513177101
chr1	121138013	121245712	CYB5R4	1	+	25500	121138013	121245712	9	1104365698958583e27	7415559591499517e6
chr2	154375342	154394562	CYB5RL	1	+	25500	154375342	154394562	6	13163672810565164e7	7718262101200206
chr20	51222592	51226919	CYBA	1	-	25500	51222592	51226919	3	129114257	1649571
chrUn0062	422785	454361	CYBB	1	-	25500	422785	454361	13	11149447659546965e38	12253146161141075e16
chr11	3521802	3525765	CYBC1	1	+	25500	3521802	3525765	4	1173626743818	868095146
chr11	3526053	3526151	CYBC1	1	+	25500	3526053	3526151	1	1	98
chr5	68473696	68499305	CYBRD1	1	+	25500	68473696	68499305	4	1143212459125296	191209140314
chrUn0073	148537	149996	CYC1	1	-	25500	148537	149996	7	11875598061050127e5	1011011611551286400
chrUn0026	4931948	5061055	CYFIP1	1	-	25500	4931948	5061055	27	13178389513034174e118	16114624271131882e51
chr3	33025407	33149501	CYFIP2	1	-	25500	33025407	33149501	29	19712879898695441e123	1641072458371135e60
chr11	9047341	9052928	CYGB	1	+	25500	9047341	9052928	2	15355	140233
chrUn0110	121265	134678	CYHR1	1	-	25500	121265	134678	6	13371809260212957e5	2545321223915283
chrX	72455234	72456178	CYLC1	1	+	25500	72455234	72456178	2	1814	134131
chr10	65727156	65732479	CYLC2	1	-	25500	65727156	65732479	3	19345220	19783104
chr20	14766758	14825054	CYLD	1	+	25500	14766758	14825054	15	12220767437252432e52	5033021041049224e25
chr17	40064875	40081788	CYP11A1	1	-	25500	40064875	40081788	7	110895552666679e12	1941679819719716e4
chrUn0073	1242759	1245198	CYP11B1	1	+	25500	1242759	1245198	2	12285	203155
chr18	18553407	18558994	CYP17A1	1	+	25500	18553407	18558994	6	13471399547205308e4	29020917310411996
chrUn0022	1136237	1173334	CYP19A1	1	-	25500	1136237	1173334	8	11628564174861199e16	2452421551161761e8
chr17	40446078	40448795	CYP1A1	1	-	25500	40446078	40448795	5	14436778941915	2848912289803
chr17	40465619	40470294	CYP1A2	1	+	25500	40465619	40470294	6	12741577249735455e3	23055712212271256
chr27	24554987	24559357	CYP1B1	1	-	25500	24554987	24559357	4	1326540944201	587560101170
chr5	100524667	100559990	CYP20A1	1	+	25500	100524667	100559990	12	15343629085631226e36	7150164140711793e12
chrUn0011	4315409	4331934	CYP24A1	1	-	25500	4315409	4331934	11	12109192340679394e27	10719480164146112e12
chr18	28445975	28449246	CYP26A1	1	-	25500	28445975	28449246	7	15981292188221382e7	3381521341612902e5
chr14	46801448	46817553	CYP26B1	1	+	25500	46801448	46817553	5	13647133311500915e3	203224275287383
chr18	28453884	28462630	CYP26C1	1	-	25500	28453884	28462630	7	12737544470047177e8	3743291551221133e5
chr5	115957806	115995339	CYP27A1	1	+	25500	115957806	115995339	8	13114334827351815e19	8919420111317362e5
chr4	105745046	105748872	CYP27B1	1	-	25500	105745046	105748872	9	1448934120115482e15	113194771701732e11
chrUn0030	4112447	4120084	CYP2A13	1	+	25500	4112447	4120084	8	14571799339652266e11	18216113117613713e7
chrUn0030	4332938	4339560	CYP2A13	1	+	25500	4332938	4339560	6	11301167717884835e4	1581495650137125
chrUn0030	4213924	4504572	CYP2A13	1	-	25500	4213924	4504572	4	1216141290112290300	12295155122
chrUn0030	4695420	4720234	CYP2B6	1	+	25500	4695420	4720234	4	1147121506924645	146179152170
chr18	26150874	26151047	CYP2C18	1	+	25500	26150874	26151047	1	1	173
chr18	26889909	26909543	CYP2C18	1	+	25500	26889909	26909543	10	11034137242645978e24	16116113716117606e12
chr18	26417623	26451038	CYP2C18	1	-	25500	26417623	26451038	5	12221129992303183e4	188164137155146
chr18	26023155	26091756	CYP2C19	1	+	25500	26023155	26091756	2	168426	161176
chr18	26144492	26144614	CYP2C19	1	+	25500	26144492	26144614	1	1	122
chr18	26024242	26725931	CYP2C8	1	+	25500	26024242	26725931	12	1240112426972621e47	1196517013718818e18
chr18	26024242	26725931	CYP2C8	1	+	25500	26024242	26725931	12	1240112426972621e47	1196517013718818e18
chr18	26267605	26706115	CYP2C8	1	+	25500	26267605	26706115	3	1258151438431	3513180
chr18	26344739	26601282	CYP2C8	1	+	25500	26344739	26601282	3	1202285256365	80188179
chrUn0030	3953385	3959540	CYP2F1	1	-	25500	3953385	3959540	5	12752324154776052	104161134152104
chr2	147101390	147314714	CYP2J2	1	+	25500	147101390	147314714	8	11162919298219063e20	18511317614083559e5
chr2	147533721	147552296	CYP2J2	1	+	25500	147533721	147552296	5	13989168231838218e3	15515214020131
chr7	48825241	48839906	CYP2R1	1	-	25500	48825241	48839906	5	110171955806114460	173329632131206
chrUn0030	4814089	4829715	CYP2S1	1	+	25500	4814089	4829715	5	18492128081514115e3	140158176146173
chr6	43070071	43095596	CYP2U1	1	-	25500	43070071	43095596	5	132474755639725060	176167152635488
chr12	68126765	68136197	CYP2W1	1	+	25500	68126765	68136197	9	17971276171772496e15	13492155155173142e9
chr1	85198978	85301655	CYP39A1	1	-	25500	85198978	85301655	9	11030228826297462e25	6589779513465352e5
chr12	71893256	72238536	CYP3A4	1	-	25500	71893256	72238536	3	1341019345183	16413198
chr12	72212559	72321809	CYP3A4	1	-	25500	72212559	72321809	4	1217298854109123	164224161128
chr12	71748096	71756052	CYP3A43	1	+	25500	71748096	71756052	4	1134877967922	1642159535
chr12	72120421	72120537	CYP3A43	1	-	25500	72120421	72120537	1	1	116
chr12	72093110	72120171	CYP3A5	1	-	25500	72093110	72120171	5	1232042742595926800	1462271198692
chr9	88116134	88151602	CYP46A1	1	-	25500	88116134	88151602	13	11592557364278725e38	17371113837162135e15
chr2	162438887	162439072	CYP4A22	1	+	25500	162438887	162439072	1	1	185
chr2	162559127	162625774	CYP4A22	1	+	25500	162559127	162625774	4	12636288066523	128110104125
chr2	162652779	162684711	CYP4B1	1	-	25500	162652779	162684711	9	11609417952535509e17	19714017310415607e10
chr2	215561361	215561492	CYP4F11	1	+	25500	215561361	215561492	1	1	131
chr2	216031425	216031622	CYP4F12	1	-	25500	216031425	216031622	1	1	197
chr2	216061544	216081576	CYP4F22	1	-	25500	216061544	216081576	12	19401737254537763e32	17686591311316517e15
chr2	215732248	215750125	CYP4F3	1	+	25500	215732248	215750125	2	117843	9835
chr2	215891534	215907832	CYP4F3	1	-	25500	215891534	215907832	9	15709868910923909e18	16492134131652687e8
chr2	215926774	215949731	CYP4F3	1	-	25500	215926774	215949731	8	15849831014812844e15	16192134131236108e6
chr2	215577549	215578432	CYP4F8	1	+	25500	215577549	215578432	3	1240726	6580158
chr25	56860318	56900455	CYP4V2	1	-	25500	56860318	56900455	10	11176145048957691e25	15817913410112807e11
chr2	162256005	162310618	CYP4X1	1	+	25500	162256005	162310618	4	1355753626354480	17698176134
chr8	73902751	73929785	CYP51A1	1	+	25500	73902751	73929785	10	14754488961611675e26	1859541125170119e11
chrUn0012	1010844	1018856	CYP7A1	1	+	25500	1010844	1018856	6	1173830345312698e5	74242581128179300
chr15	13604186	13633536	CYP7B1	1	-	25500	13604186	13633536	7	18635201332077824e13	2841791973021167e4
chr19	27488392	27489737	CYP8B1	1	+	25500	27488392	27489737	2	1849	764497
chr2	116801936	116803597	CYR61	1	-	25500	116801936	116803597	5	1614197511450	17245167353212
chrX	65716618	65717618	CYSLTR1	1	-	25500	65716618	65717618	4	1306468690	8989185311
chr16	15883651	15884604	CYSLTR2	1	-	25500	15883651	15884604	2	1295	188659
chr6	158291969	158292219	CYSTM1	1	+	25500	158291969	158292219	2	1165	4486
chr3	53357518	53409800	CYSTM1	1	-	25500	53357518	53409800	2	152179	104104
chr11	7227014	7247234	CYTH1	1	+	25500	7227014	7247234	11	12085751778888352e29	8362681168011316e11
chr13	94456715	94465448	CYTH2	1	+	25500	94456715	94465448	11	12381291226930591e23	1226811680113149e12
chr12	73905331	73926171	CYTH3	1	+	25500	73905331	73926171	10	12506739110193133e27	8368116801131493e9
chrUn0009	8306669	8331945	CYTH4	1	-	25500	8306669	8331945	12	11466209325304547e35	7115271561101549e13
chr5	53434691	53469990	CYTIP	1	-	25500	53434691	53469990	4	1166532036135127	4646892173
chr6	156945417	156947777	CYTL1	1	-	25500	156945417	156947777	3	120102317	7712844
chr21	29620085	29740315	CYYR1	1	+	25500	29620085	29740315	3	1101904120106	98155125
chr5	141045989	141097099	D2HGDH	1	-	25500	141045989	141097099	6	18418414224375844e8	257161167197140160
chr9	46136195	46253772	DAAM1	1	+	25500	46136195	46253772	24	1227585386859799e105	18295658933577374e44
chr1	77857653	77910264	DAAM2	1	+	25500	77857653	77910264	26	14774676673471047e106	16710774923321143e49
chr2	150670323	150976978	DAB1	1	+	25500	150670323	150976978	13	11639961745382462e56	6214098131893863e15
chr3	161258766	161276911	DAB2	1	+	25500	161258766	161276911	11	11585249945335251e29	8914011012883623e14
chr10	46498299	46621200	DAB2IP	1	-	25500	46498299	46621200	18	11038685092211012e67	16768191152185454e34
chr2	66215768	66656313	DACH1	1	+	25500	66215768	66656313	13	18453976719810417e46	80531881945316435e18
chrX	75951120	76697890	DACH2	1	+	25500	75951120	76697890	10	12023828265426367e35	17930811910415814e12
chr9	45444342	45453935	DACT1	1	+	25500	45444342	45453935	9	12506430677178467e16	3111311556951974e10
chrUn0056	159284	163599	DACT2	1	+	25500	159284	163599	6	15923537378640355e3	1311102365062116
chr13	97968915	97979310	DACT3	1	+	25500	97968915	97979310	9	172187518898896e20	2489815261111669e7
chrUn0034	1189669	1199950	DAD1	1	-	25500	1189669	1199950	2	110070	113212
chr19	20892212	20909683	DAG1	1	-	25500	20892212	20909683	2	117191	2396281
chrUn0007	7865405	7890547	DAGLA	1	-	25500	7865405	7890547	20	14758982593346752e66	4644045318512821e36
chr12	73659033	73688712	DAGLB	1	+	25500	73659033	73688712	14	11214913285151767e49	9517024511912811e20
chr19	21334608	21337587	DALRD3	1	+	25500	21334608	21337587	11	12434346881196192e21	16189104260128476e12
chrUn0006	2361593	2387307	DAO	1	-	25500	2361593	2387307	9	11480226134714589e18	6298113831045672e6
chr3	193297460	193380919	DAP	1	+	25500	193297460	193380919	3	11778683344	5395116
chr2	26232187	26244673	DAP3	1	-	25500	26232187	26244673	9	12306365038984484e18	11683161741259508e7
chr10	13044848	13267207	DAPK1	1	-	25500	13044848	13267207	23	1641210837124163e96	12291521251371764e43
chr17	29749440	29914313	DAPK2	1	-	25500	29749440	29914313	10	1978299782380826e29	7783894712850128e8
chrUn0053	2070545	2086951	DAPK3	1	-	25500	2070545	2086951	6	11733358039791395e6	5331495012836259
chr5	54901493	54913925	DAPL1	1	+	25500	54901493	54913925	2	112329	86104
chr6	52970471	53027386	DAPP1	1	-	25500	52970471	53027386	7	12404374114269318e12	898362131134119e3
chr5	29890311	29962066	DARS	1	-	25500	29890311	29962066	14	1234926754481454e45	8971110202314612e18
chr22	30365641	30406541	DARS2	1	-	25500	30365641	30406541	14	11978833586508776e45	1767410777921432e18
chr5	128855289	128883915	DAW1	1	+	25500	128855289	128883915	8	14841108351743715e18	11612298104101988e4
chrUn0035	2636841	2639923	DAXX	1	+	25500	2636841	2639923	8	11783591938223224e10	7129833128245175e5
chr24	3686448	3686522	DAZ1	1	-	25500	3686448	3686522	1	1	74
chrUn0080	1122397	1139795	DAZAP1	1	+	25500	1122397	1139795	9	13793404484283753e19	16765110478614312e7
chr4	96267322	96269300	DAZAP2	1	+	25500	96267322	96269300	3	15131854	98248125
chr8	78095993	78121728	DBF4	1	-	25500	78095993	78121728	13	1633873299190559e38	21522712212211616e17
chr11	24611861	24626079	DBF4B	1	-	25500	24611861	24626079	7	12966483292961048e11	107119448950185140
chr10	3023282	3046283	DBH	1	-	25500	3023282	3046283	12	16032538316135794e32	1611253541140507e16
chr5	19029411	19036685	DBI	1	-	25500	19029411	19036685	3	114787159	7162116
chr3	9181946	9190638	DBN1	1	+	25500	9181946	9190638	14	16989431131142118e34	5311374146681496e21
chr20	52361449	52362812	DBNDD1	1	-	25500	52361449	52362812	3	18671227	9871137
chr23	8898697	8899206	DBNDD2	1	-	25500	8898697	8899206	2	1364	155146
chr8	14745350	14760022	DBNL	1	+	25500	14745350	14760022	10	15162876495931017e26	7456113771467716e8
chr13	94672714	94678302	DBP	1	-	25500	94672714	94678302	4	1214241915452	185152410137
chr27	4725227	4758638	DBR1	1	+	25500	4725227	4758638	10	1969231382515427e28	1941258086203801e10
chr3	170048868	170049062	DBR1	1	+	25500	170048868	170049062	1	1	194
chr2	74398672	74428161	DBT	1	-	25500	74398672	74428161	8	13366357061221193e16	1527119177167182e6
chrUn0022	2726191	2727456	DBT	1	+	25500	2726191	2727456	5	13195648141147	17686146218119
chr7	54038083	54042108	DBX1	1	-	25500	54038083	54042108	5	118471629223661	17916720089365
chr4	89309365	89342484	DBX2	1	-	25500	89309365	89342484	4	173043271632926	293191200194
chr19	19185457	19260667	DCAF1	1	+	25500	19185457	19260667	26	11687819463218268e109	10777741131375115e52
chrUn0034	2793504	2800811	DCAF11	1	+	25500	2793504	2800811	14	1.1397180521992578e+52	13713411964293515e20
chr10	75410448	75438084	DCAF12	1	+	25500	75410448	75438084	11	11142129516006171e32	7111310720659195e12
chr15	53180817	53208956	DCAF13	1	+	25500	53180817	53208956	8	1672475071646919e18	98200110385017e7
chr2	218910967	218918729	DCAF15	1	-	25500	218910967	218918729	12	14669501121153625e26	5311683128281802e14
chr6	146536977	146537624	DCAF16	1	+	25500	146536977	146537624	1	1	647
chr5	68390799	68423720	DCAF17	1	+	25500	68390799	68423720	13	15204597818393148e39	11611092125448987e16
chr9	60216153	60228227	DCAF4	1	+	25500	60216153	60228227	7	12087844086629679e10	1071559292134119200
chr9	55963661	56032293	DCAF5	1	-	25500	55963661	56032293	11	11004876251036706e26	9237413127572512e15
chr2	3354194	3510130	DCAF6	1	+	25500	3354194	3510130	16	18467246114312342e64	9562921856513418e26
chr11	21042888	21067397	DCAF7	1	-	25500	21042888	21067397	7	15248659910023107e12	17011620911911014e4
chr2	20800605	20829079	DCAF8	1	+	25500	20800605	20829079	12	12356355612388203e37	6681439510774564e15
chrX	27016588	27017964	DCAF8L2	1	+	25500	27016588	27017964	3	1793907	74080470
chr11	24340083	24348875	DCAKD	1	+	25500	24340083	24348875	4	1133051418512	11020386281
chr1	158132429	158179909	DCBLD1	1	+	25500	158132429	158179909	11	11934620866311872e34	17913435128145016e11
chrUn0004	789161	870624	DCBLD2	1	-	25500	789161	870624	13	12346595696999927e40	473539212586152e19
chr13	56648087	57955344	DCC	1	+	25500	56648087	57955344	28	14378075698406168e162	8933828414913416e63
chr7	64615255	65122700	DCDC1	1	-	25500	64615255	65122700	19	12540209062605785e87	9814913710112508e39
chr1	70157312	70377020	DCDC2	1	-	25500	70157312	70377020	8	13776400727038133e21	9213165801341315e4
chr2	178946552	178950486	DCDC2B	1	-	25500	178946552	178950486	6	14981398147618492e3	1071314168131263
chr12	15601876	15672677	DCDC2C	1	+	25500	15601876	15672677	4	1380855052970680	284128110122
chr6	86411768	86436118	DCK	1	-	25500	86411768	86436118	6	17693056424918065e5	92107149191116100
chr2	31343006	31737822	DCLK1	1	+	25500	31343006	31737822	18	11192620253327501e85	37434798116955376e27
chr17	13304266	13494996	DCLK2	1	+	25500	13304266	13494996	17	12510812381012636e79	20933295101507758e26
chr24	23731514	23753461	DCLK3	1	-	25500	23731514	23753461	7	13104628620110206e12	10416413157553311e4
chr18	8205146	8222650	DCLRE1A	1	+	25500	8205146	8222650	15	13192878329236553e43	13712812831717911e24
chr2	90090192	90102307	DCLRE1B	1	+	25500	90090192	90102307	5	186515311107011460	185170161371665
chr4	33246470	33255837	DCLRE1C	1	+	25500	33246470	33255837	3	184518775	92110593
chr4	143468583	143505661	DCN	1	-	25500	143468583	143505661	7	1670419180204283e14	1948911621510168e3
chr19	17322042	17369864	DCP1A	1	+	25500	17322042	17369864	7	15600285183385042e13	1341281371136772e4
chr4	47705844	47765661	DCP1B	1	+	25500	47705844	47765661	9	16969128643939036e23	8638137626512588e6
chr3	84154299	84204295	DCP2	1	-	25500	84154299	84204295	10	11211199227509296e27	7750711376256843e7
chr14	21188702	21261541	DCPS	1	+	25500	21188702	21261541	6	12042609796595669e8	203167143116107260
chr2	26808596	26818836	DCST1	1	-	25500	26808596	26818836	12	12572282935034028e29	2451131401131288e19
chr15	53986051	53994390	DCSTAMP	1	+	25500	53986051	53994390	3	180538302	102818838
chr2	41512412	41549301	DCT	1	+	25500	41512412	41549301	7	18945114221165315e13	28429610416417915e4
chr20	76445255	76478960	DCTD	1	-	25500	76445255	76478960	5	1136028333315433700	8092116134107
chr14	44441842	44458986	DCTN1	1	+	25500	44441842	44458986	25	15097021755479213e93	19180155209203783e51
chr4	105524379	105538323	DCTN2	1	-	25500	105524379	105538323	13	1100012101731218e35	839210177416262e13
chr19	42969160	42970022	DCTN2	1	+	25500	42969160	42970022	5	1270378479768	26659955995
chr10	74930271	74936937	DCTN3	1	+	25500	74930271	74936937	5	11869256957666580	9583837486
chr3	40996499	41026365	DCTN4	1	+	25500	40996499	41026365	10	14425683614578165e27	1107117910771113e10
chrUn0003	5751990	5776772	DCTN5	1	+	25500	5751990	5776772	6	17811189415323187e7	476811911010195
chr25	46763067	46776022	DCTN6	1	-	25500	46763067	46776022	4	1713550912891	9517310765
chr1	34835552	34853250	DCUN1D1	1	+	25500	34835552	34853250	6	11468536815515158e7	215170128839577
chr14	57348913	57393065	DCUN1D2	1	-	25500	57348913	57393065	5	19931324164085744e3	7780128170215
chrUn0003	2649351	2652595	DCUN1D3	1	-	25500	2649351	2652595	3	12652817	200218428
chr6	109422228	109488903	DCUN1D4	1	-	25500	109422228	109488903	10	11652380198381987e26	50101104205392805e6
chr7	10869274	10897913	DCUN1D5	1	+	25500	10869274	10897913	8	12515258776348106e15	17338207492836850
chr16	13108081	13108315	DCUN1D5	1	-	25500	13108081	13108315	2	1110	83125
chrX	97081094	97226131	DCX	1	-	25500	97081094	97226131	8	11473931413337582e23	5398137104262421e5
chr2	214400566	214402931	DDA1	1	-	25500	214400566	214402931	4	194720252286	107595080
chr2	116944420	117105784	DDAH1	1	+	25500	116944420	117105784	7	11236541237261297e20	302172674119146100
chrUn0065	1392697	1394819	DDAH2	1	+	25500	1392697	1394819	7	12204436658731672e4	173779568125149120
chrUn0007	8250297	8277688	DDB1	1	+	25500	8250297	8277688	28	1141428203275627e112	5914911322111699e58
chr7	81249462	81260318	DDB2	1	+	25500	81249462	81260318	7	16944832685139025e10	19438951581433888
chr8	23204510	23284403	DDC	1	-	25500	23204510	23284403	12	1582985581829128e38	1701049577689271e14
chr5	77320909	77322436	DDHD1	1	-	25500	77320909	77322436	6	1178490104510821400	17326348835266110
chr9	39793054	39893474	DDHD1	1	-	25500	39793054	39893474	16	15529825783839478e55	7780122622511498e26
chr25	39295461	39316381	DDHD2	1	-	25500	39295461	39316381	16	16798778580968473e55	5916417010115811e25
chr7	9858768	9859880	DDI1	1	-	25500	9858768	9859880	2	1763	725350
chr2	196327696	196355370	DDI2	1	-	25500	196327696	196355370	8	11863590683451172e16	18810712577125204e6
chr7	31420127	31435948	DDIAS	1	+	25500	31420127	31435948	9	19659107521325517e23	11316411918247933e8
chr18	57207175	57208064	DDIT4	1	+	25500	57207175	57208064	3	164399	2962491
chr6	52565646	52566140	DDIT4L	1	+	25500	52565646	52566140	1	1	494
chr4	94025225	94027642	DDN	1	-	25500	94025225	94027642	5	123286816122209	227629698173209
chr1	149836975	149859626	DDO	1	-	25500	149836975	149859626	4	1118461684722479	539173110173
chr2	191157712	191167885	DDOST	1	+	25500	191157712	191167885	11	13805953686270835e24	16780861019889148e11
chrUn0077	828262	838220	DDR1	1	-	25500	828262	838220	16	11095184321512526e44	14023621212815505e27
chr2	17784624	17888759	DDR2	1	-	25500	17784624	17888759	15	1431211537120391e55	13114023619112525e27
chr23	26707511	26718006	DDRGK1	1	-	25500	26707511	26718006	5	169777509892310400	1679511615886
chr25	3803127	3803671	DDTL	1	+	25500	3803127	3803671	2	1369	101176
chr12	29172265	29208434	DDX1	1	+	25500	29172265	29208434	22	12463594676497953e84	599547838377776e35
chr7	4047303	4427677	DDX10	1	-	25500	4047303	4427677	21	12263211496214346e103	1761195616112241e37
chrUn0009	7097371	7113514	DDX17	1	+	25500	7097371	7113514	10	143065131648786e25	2541498913114015e12
chr5	21043724	21057428	DDX18	1	-	25500	21043724	21057428	14	1135034684320472e40	13789122125161138e22
chr20	37431282	37431338	DDX19A	1	-	25500	37431282	37431338	1	1	56
chr2	87746600	87755613	DDX20	1	+	25500	87746600	87755613	11	1208028323059336e25	95167921401376e15
chr18	53524954	53545916	DDX21	1	+	25500	53524954	53545916	16	11706245725504187e53	266595380119182e26
chr4	93879424	93888521	DDX23	1	-	25500	93879424	93888521	16	16352402273933274e43	2211161101495393e29
chr9	82087059	82113275	DDX24	1	-	25500	82087059	82113275	10	11553424290809878e25	1401071915121523e12
chr14	20560018	20625153	DDX25	1	+	25500	20560018	20625153	10	11578398341925757e24	4413792951161761e10
chr23	5355573	5374273	DDX27	1	-	25500	5355573	5374273	19	1670126726042932e63	7489122104107131e33
chr20	31709722	31711332	DDX28	1	-	25500	31709722	31711332	1	1	1610
chr10	34700522	34778460	DDX31	1	+	25500	34700522	34778460	18	1354220832341671e66	2.5483716247416204e+43
chr2	218530972	218536085	DDX39A	1	+	25500	218530972	218536085	9	15232692317839918e15	2061259518211913e9
chrX	34309782	34319176	DDX3X	1	+	25500	34309782	34319176	17	11551285139804226e48	5638131831048093e24
chr3	147104507	147157032	DDX4	1	-	25500	147104507	147157032	13	1167019332125849e41	7411015577101147e19
chr6	79416852	79418585	DDX41	1	+	25500	79416852	79418585	6	1343984126715331600	33846419116112568
chr1	54218241	54218575	DDX41	1	+	25500	54218241	54218575	2	1225	206110
chr3	9121404	9126981	DDX41	1	+	25500	9121404	9126981	14	14066439792328264e33	11015871140152132e21
chr11	20840367	20863394	DDX42	1	-	25500	20840367	20863394	18	11572921927321847e56	11989401831102096e31
chr1	110298122	110331837	DDX43	1	+	25500	110298122	110331837	10	12789552459676924e24	15511983143988914e9
chr3	59549305	59616619	DDX46	1	-	25500	59549305	59616619	23	11479102331070212e93	44711462181761474e45
chr4	61076840	61088227	DDX47	1	+	25500	61076840	61088227	11	14805523054846178e25	9218856119741103e13
chr2	213009274	213018748	DDX49	1	-	25500	213009274	213018748	13	11863365671450173e29	10471867410174714e16
chr3	113984298	113985102	DDX49	1	-	25500	113984298	113985102	4	196356653	8098239152
chr11	20148325	20154730	DDX5	1	+	25500	20148325	20154730	14	11263179319742242e36	44167951346214016e20
chr18	53475791	53515523	DDX50	1	+	25500	53475791	53515523	16	14788506688629285e55	8622320741671165e27
chrUn0042	2621519	2626300	DDX51	1	-	25500	2621519	2626300	13	11823871047132727e30	6598119921191411e14
chr11	44498029	44522311	DDX52	1	-	25500	44498029	44522311	13	1697131265816868e40	957174152119922e17
chrX	22061641	22063443	DDX53	1	+	25500	22061641	22063443	4	14338861000	24240780803
chrUn0006	10465859	10499251	DDX54	1	+	25500	10465859	10499251	15	12872557657997603e49	14913110141415618e23
chrUn0017	2925963	2941434	DDX55	1	-	25500	2925963	2941434	14	1133733130521423e41	8616116711083133e19
chr8	15647452	15654015	DDX56	1	-	25500	15647452	15654015	13	18521093237725473e31	8389805911350323e15
chr10	76662751	76700429	DDX58	1	+	25500	76662751	76700429	13	1415253768815964e41	6217313711013428e22
chr21	4458884	4491363	DDX59	1	-	25500	4458884	4491363	8	12726360511029253e17	2631281492518916e7
chr14	9404152	9432738	DDX6	1	-	25500	9404152	9432738	11	16353687587168762e27	17083621344195144e10
chr20	59633856	59719824	DDX60	1	-	25500	59633856	59719824	25	11693625735258314e104	9511662471072e56
chr20	59486598	59886649	DDX60L	1	-	25500	59486598	59886649	16	12853782950242975e74	6213713411317013e29
chrUn0152	142481	213209	DEAF1	1	-	25500	142481	213209	12	11031425613282719e39	53892481311221255e16
chr15	39940635	39960786	DECR1	1	+	25500	39940635	39960786	3	1129420006	8395146
chr12	49805928	49806047	DECR2	1	+	25500	49805928	49806047	1	1	119
chr2	19802863	19804862	DEDD	1	+	25500	19802863	19804862	4	15239341626	320110152374
chr13	103601679	103617967	DEDD2	1	+	25500	103601679	103617967	2	116050	326239
chrUn0035	556223	575210	DEF6	1	-	25500	556223	575210	11	14161905221238622e24	2097720016729611e15
chr20	52311082	52322924	DEF8	1	+	25500	52311082	52322924	12	16413172763435363e28	2350891491431552e14
chr25	15125552	15125695	DEFB103A	1	-	25500	15125552	15125695	1	1	143
chr25	15398371	15398457	DEFB107A	1	+	25500	15398371	15398457	1	1	86
chr1	88873376	88873525	DEFB110	1	-	25500	88873376	88873525	1	1	149
chr1	88829670	88829813	DEFB113	1	-	25500	88829670	88829813	1	1	143
chr23	23034505	23034666	DEFB116	1	+	25500	23034505	23034666	2	143	14119
chr23	22890251	22890403	DEFB124	1	+	25500	22890251	22890403	1	1	152
chr23	23256815	23259138	DEFB129	1	+	25500	23256815	23259138	3	120942283	5613741
chr22	53008926	53014188	DEGS1	1	-	25500	53008926	53014188	2	14520	143743
chr9	87629912	87649741	DEGS2	1	+	25500	87629912	87649741	3	11715819687	83743143
chr4	161436682	161437349	DEK	1	+	25500	161436682	161437349	3	1325396	29065272
chr1	63067467	63097523	DEK	1	-	25500	63067467	63097523	8	14047524317444222e17	6812213118811913e7
chr10	43337979	43868111	DENND1A	1	+	25500	43337979	43868111	22	19985012520113754e109	5341501196883534e37
chr21	627793	910340	DENND1B	1	-	25500	627793	910340	18	1304129524572347e75	27822721583107696e27
chrUn0048	1068978	1069882	DENND1C	1	-	25500	1068978	1069882	2	1804	221101
chr8	125832274	125885972	DENND2A	1	-	25500	125832274	125885972	15	12787106081265625e53	8912213714074712e23
chr2	90913563	90958489	DENND2C	1	-	25500	90913563	90958489	17	13441579616936197e62	8923610141179118e30
chr2	87112941	87125960	DENND2D	1	-	25500	87112941	87125960	10	15781092431573187e23	2368041179134141e10
chr15	88128351	88216407	DENND3	1	+	25500	88128351	88216407	19	11075616985202907e74	10412877113224121e36
chr17	31416850	31503569	DENND4A	1	-	25500	31416850	31503569	31	15739597567357865e128	13465152119254182e67
chr2	28025199	28037289	DENND4B	1	+	25500	28025199	28037289	25	11185163819022153e85	3172246517324556e55
chr10	89007638	89095820	DENND4C	1	-	25500	89007638	89095820	32	1345141661556619e138	13465113245116177e70
chr7	43046211	43118324	DENND5A	1	-	25500	43046211	43118324	22	11387218128603526e82	1851641226517912e45
chr4	79442429	79647684	DENND5B	1	-	25500	79442429	79647684	20	12001418945362377e78	18216413180143126e39
chr19	12581997	12651819	DENND6A	1	+	25500	12581997	12651819	16	12805334095367133e59	2394111365956812e22
chrUn0462	21533	26680	DENND6B	1	+	25500	21533	26680	15	15971221190620848e39	4111083104865312e19
chrUn0017	3616409	3630264	DENR	1	-	25500	3616409	3630264	5	110043079556013760	1431168338104
chr2	137300567	137316496	DEPDC1	1	+	25500	137300567	137316496	13	13530412248589563e40	26315511312811958e20
chr3	141601008	141711294	DEPDC1B	1	+	25500	141601008	141711294	11	12478460337633263e36	4726313412512843e15
chr4	154148667	154166403	DEPDC4	1	-	25500	154148667	154166403	2	117477	125260
chr25	5438315	5580286	DEPDC5	1	-	25500	5438315	5580286	39	14573943654899625e178	29083561731702003e79
chr7	66822026	66843636	DEPDC7	1	+	25500	66822026	66843636	8	18891133791431319e18	7138312818220913e7
chr12	28268403	28269866	DEPDC7	1	+	25500	28268403	28269866	3	1158387	155861077
chr18	67908876	67909295	DEPP1	1	-	25500	67908876	67909295	3	182256	50140164
chr15	69118160	69254207	DEPTOR	1	+	25500	69118160	69254207	9	14027441521671628e27	6517912517318512e9
chr4	64365905	64464398	DERA	1	+	25500	64365905	64464398	7	11238368276112612e11	11614695134128112e3
chrUn0018	499738	500508	DERA	1	+	25500	499738	500508	2	1365	224406
chr15	72073204	72100961	DERL1	1	-	25500	72073204	72100961	6	13184593377071414e6	1341109865113152
chr26	52311949	52312503	DERL1	1	+	25500	52311949	52312503	2	1397	167158
chr11	60148987	60161866	DERL2	1	+	25500	60148987	60161866	8	19623553507759036e12	119687798897483100
chr25	3669726	3672009	DERL3	1	-	25500	3669726	3672009	3	15172192	9219492
chr5	116618905	116625434	DES	1	+	25500	116618905	116625434	10	1199241168118652e19	1403533559953829e8
chrUn0009	3683956	3689137	DESI1	1	+	25500	3683956	3689137	4	1228332375093	4410712589
chr22	47376583	47406344	DESI2	1	+	25500	47376583	47406344	4	13866534329532	7195140230
chr14	64449960	64451398	DET1	1	+	25500	64449960	64451398	3	14871101	137254338
chr17	52853299	52880752	DET1	1	+	25500	52853299	52880752	6	11783495715222823e4	140117731188191200
chr7	20862293	20932798	DEUP1	1	-	25500	20862293	20932798	12	11665116726322455e39	17338122951971076e17
chr12	61056665	61056949	DEXI	1	-	25500	61056665	61056949	1	1	284
chr2	209226773	209243669	DFFB	1	-	25500	209226773	209243669	7	1534876481008911e13	2271011618686131200
chr15	34581919	34582221	DGAT1	1	+	25500	34581919	34582221	1	1	302
chrUn1247	1007	8310	DGAT1	1	-	25500	1007	8310	5	114033325777197	50834186107
chrUn0014	1637676	1658801	DGAT2	1	-	25500	1637676	1658801	5	1733714593150722e4	15220968107128
chrX	55831944	55838589	DGAT2L6	1	+	25500	55831944	55838589	5	11284293858346496	113206152206149
chrUn0067	640479	796628	DGCR2	1	-	25500	640479	796628	10	12563417143375508e29	2602261311881797e12
chr25	14797004	14797351	DGCR6	1	-	25500	14797004	14797351	2	1241	101107
chr25	14519663	14554213	DGCR8	1	+	25500	14519663	14554213	13	11214427845889407e39	7191611372781971e19
chr4	104002366	104014647	DGKA	1	+	25500	104002366	104014647	19	13779171287154722e61	12274477411998122e26
chr8	60474041	61200118	DGKB	1	+	25500	60474041	61200118	22	19957411834313584e109	6874158104471193e38
chr5	133911745	133995194	DGKD	1	+	25500	133911745	133995194	29	11889411804158456e123	11080104131107117e60
chr11	38430799	38454444	DGKE	1	+	25500	38430799	38454444	10	11052313409156118e29	46115811914315805e12
chr1	31689003	31883196	DGKG	1	+	25500	31689003	31883196	23	1235063394442153e100	657415883477412e37
chr16	24676133	24891079	DGKH	1	-	25500	24676133	24891079	25	14723708277441282e104	831311041191072e55
chr8	123154905	123486535	DGKI	1	-	25500	123154905	123486535	26	19759270059363504e129	1139812211912872e46
chrUn0076	89040	142422	DGKK	1	-	25500	89040	142422	18	12022213627623515e64	1405923110104929e27
chr6	158366618	158375718	DGKQ	1	-	25500	158366618	158375718	10	12178671340188517e18	12813710717986267e9
chr7	80443875	80444036	DGKZ	1	+	25500	80443875	80444036	1	1	161
chr7	80462279	80476851	DGKZ	1	+	25500	80462279	80476851	28	1472105314281849e102	2242511078674567e49
chr9	79301268	79350157	DGLUCY	1	+	25500	79301268	79350157	5	15019215832537948e3	17911992149137
chr14	44864210	44893489	DGUOK	1	-	25500	44864210	44893489	5	1351477301539229200	10115212211392
chr2	153661633	153700435	DHCR24	1	+	25500	153661633	153700435	10	13889110871185814e28	22715510710126313e12
chrUn0083	816832	829225	DHCR7	1	+	25500	816832	829225	6	13086430592591106e6	21592215197131464
chr2	185151934	185178358	DHDDS	1	-	25500	185151934	185178358	8	17979104801558316e18	23674116116116144e5
chr13	95008400	95015968	DHDH	1	+	25500	95008400	95015968	7	16991928414856648e7	8611312225112215e4
chr3	120959752	120979594	DHFR	1	+	25500	120959752	120979594	5	1340913868169012e4	778912211974
chr4	94111176	94115292	DHH	1	-	25500	94111176	94115292	4	195638153968	626221101149
chr20	35722562	35733123	DHODH	1	-	25500	35722562	35733123	7	1274114618246272e9	16115211318883197e3
chr2	220135130	220138807	DHPS	1	+	25500	220135130	220138807	8	1794117715552094e12	20617913486110113e5
chr15	75888461	75888661	DHRS1	1	-	25500	75888461	75888661	1	1	200
chrUn0034	2970469	2977827	DHRS1	1	-	25500	2970469	2977827	6	14361064152054608e3	8371143134155149
chr11	43539864	43548088	DHRS11	1	+	25500	43539864	43548088	6	1311762757044787e5	146209921319265
chr11	52361002	52365061	DHRS13	1	-	25500	52361002	52365061	4	1206924363932	440212125128
chrUn0034	2291153	2294334	DHRS2	1	+	25500	2291153	2294334	3	17113075	17389107
chr2	199258587	199304334	DHRS3	1	+	25500	199258587	199304334	6	13616036970374374e9	19414611319112580
chrUn0034	2603305	2603391	DHRS4L2	1	+	25500	2603305	2603391	1	1	86
chrUn0034	2717807	2731535	DHRS4L2	1	+	25500	2717807	2731535	4	11650840413649	8917310180
chr9	46987060	47002198	DHRS7	1	-	25500	46987060	47002198	6	19225211589083077e4	206122239110146080
chrUn0027	643917	655702	DHRS7B	1	+	25500	643917	655702	7	1376746764832541e10	182113895689158200
chr11	64426195	64462458	DHRS7C	1	-	25500	64426195	64462458	6	1117376429730157e7	20015289212113152
chr5	65971944	65983355	DHRS9	1	+	25500	65971944	65983355	4	14017824711194	311209167218
chrUn0096	309461	412801	DHRSX	1	+	25500	309461	412801	4	18625295695103160	89206200182
chr4	36249573	36326817	DHTKD1	1	-	25500	36249573	36326817	16	11689613013770189e57	8616716410714613e28
chr6	138337653	138386229	DHX15	1	+	25500	138337653	138386229	16	16975717072871182e56	711436211319447e28
chrUn0077	1035977	1050140	DHX16	1	+	25500	1035977	1050140	20	11422176822335874e67	20620916156209207e39
chr3	147666964	147720662	DHX29	1	+	25500	147666964	147720662	26	19747126111703923e108	1161131281461281e56
chr11	60170895	60193801	DHX33	1	+	25500	60170895	60193801	12	17236839688001472e36	2781612271701891e18
chr13	97160669	97192228	DHX34	1	-	25500	97160669	97192228	15	11307160927075498e46	13713117310711916e27
chr23	15464388	15539325	DHX35	1	-	25500	15464388	15539325	20	11851755111110126e77	1137480128779596e32
chr26	71102579	71157252	DHX36	1	-	25500	71102579	71157252	22	15541632433945307e82	18215211992988322e39
chrUn0017	1818811	1849345	DHX37	1	+	25500	1818811	1849345	22	13138435878949637e85	11015811614992987e43
chr20	35657170	35674577	DHX38	1	-	25500	35657170	35674577	27	17552048265929807e96	8311995125113157e60
chr11	41096929	41153008	DHX40	1	+	25500	41096929	41153008	18	19442990420245195e62	11011013711922759e30
chr11	26665119	26673773	DHX58	1	+	25500	26665119	26673773	11	13869771908259228e22	1701881731161191e17
chr11	25585454	25609008	DHX8	1	-	25500	25585454	25609008	24	11056173520983173e92	2151821941281371e48
chr25	26035916	26038753	DHX8	1	+	25500	26035916	26038753	12	1205390835111314e26	1581281252632271e19
chr24	12258422	12259712	DHX8	1	+	25500	12258422	12259712	4	12834951097	162209425194
chrUn0067	82268	99783	DHX8	1	+	25500	82268	99783	11	15809751127170007e28	2723261195661404e15
chr22	20511154	20567687	DHX9	1	-	25500	20511154	20567687	29	12563324452561501e115	9514019714635326e58
chrUn0017	4019751	4038605	DIABLO	1	+	25500	4019751	4038605	5	142165127541018690	11013411098161
chr3	51904912	52014239	DIAPH1	1	+	25500	51904912	52014239	28	1421734462745107e122	11613710112889616e59
chrUn0013	4276291	5215405	DIAPH2	1	-	25500	4276291	5215405	19	11692702170112627e92	629589164622421e34
chr16	34800554	35388609	DIAPH3	1	-	25500	34800554	35388609	21	1148329185818204e105	2609813115812512e42
chr9	83107134	83151521	DICER1	1	-	25500	83107134	83151521	28	15316983677582996e112	1647416126984216e64
chrUn0049	1239850	1273035	DIDO1	1	+	25500	1239850	1273035	22	11096881581676218e83	20536143326215134e45
chr21	16328795	16359930	DIEXF	1	+	25500	16328795	16359930	10	16047725193221095e26	10795894102182034e11
chr3	139701496	139712657	DIMT1	1	+	25500	139701496	139712657	10	11843403243545834e21	7486686811950718e6
chr2	154671093	154674914	DIO1	1	-	25500	154671093	154674914	2	13697	200125
chr9	67698588	67707250	DIO2	1	-	25500	67698588	67707250	3	1768442	38500221
chr9	86041980	86042807	DIO3	1	-	25500	86041980	86042807	1	1	827
chrUn0054	6178	132817	DIP2A	1	-	25500	6178	132817	35	18142155371160558e148	24811917674596226e77
chr4	95545912	95766460	DIP2B	1	+	25500	95545912	95766460	39	11078221328931454e212	9871125128212158e87
chr4	11255320	11577417	DIP2C	1	+	25500	11255320	11577417	39	11784201175940155e202	8616411012556923e89
chrUn0060	224568	225161	DIRAS1	1	+	25500	224568	225161	2	1118	80476
chrUn0020	1900860	1901453	DIRAS2	1	-	25500	1900860	1901453	1	1	593
chr1	16364144	16465533	DIRC2	1	+	25500	16364144	16465533	9	11281189743121478e23	10722792263128113e9
chr2	65160498	65189585	DIS3	1	+	25500	65160498	65189585	20	12262310166948349e74	22719771137831374e34
chr17	32094718	32125163	DIS3L	1	+	25500	32094718	32125163	19	11650746896771302e71	13115212813717683e37
chr5	132644730	132991377	DIS3L2	1	+	25500	132644730	132991377	16	11857826240716318e71	15853101224248165e27
chr22	33847559	34191217	DISC1	1	+	25500	33847559	34191217	11	13496987649708202e36	1826265131122242e14
chr22	54086969	54146191	DISP1	1	-	25500	54086969	54146191	9	11573072779120179e19	1251192438833831e11
chrUn0002	9987707	9994849	DISP2	1	+	25500	9987707	9994849	9	17611158192938714e15	32612511395857964e9
chr2	200349089	200381887	DISP3	1	-	25500	200349089	200381887	25	11380197326575054e95	34716911315914684e52
chr7	453671	542001	DIXDC1	1	-	25500	453671	542001	15	11208240111474125e52	7411092164955312e21
chrX	118778468	118784186	DKC1	1	+	25500	118778468	118784186	9	13177491154146916e14	9814056834156652e5
chr16	34048046	34049098	DKC1	1	+	25500	34048046	34049098	2	1520	425533
chr18	36746208	36748580	DKK1	1	+	25500	36746208	36748580	5	111548918762122	110128167107251
chr6	44182421	44307259	DKK2	1	+	25500	44182421	44307259	4	1120099121946124700	218152155248
chr7	45905789	45944221	DKK3	1	-	25500	45905789	45944221	6	11181239531733829e6	176158143867732
chr25	34821675	34824810	DKK4	1	+	25500	34821675	34824810	3	111912882	11083254
chr13	95487350	95494904	DKKL1	1	+	25500	95487350	95494904	4	189311667328	14914092227
chr7	407687	448728	DLAT	1	-	25500	407687	448728	14	17271587182912038e46	12513716111359592e22
chr25	49371742	49804104	DLC1	1	-	25500	49371742	49804104	18	112542208337742e67	11914921819411622e34
chr8	94307739	94329828	DLD	1	+	25500	94307739	94329828	13	16837741480571107e41	8077686895143978e15
chr24	25022649	25094976	DLEC1	1	+	25500	25022649	25094976	26	19618115111254222e108	29611318277861723e53
chr16	12990313	12990438	DLEU7	1	+	25500	12990313	12990438	1	1	125
chr1	21529441	21798348	DLG1	1	-	25500	21529441	21798348	23	16728381301626983e99	29418611086473878e41
chr7	31894026	33422113	DLG2	1	-	25500	31894026	33422113	26	11222720986242475e127	10768170954741438e51
chrX	56206771	56275118	DLG3	1	+	25500	56206771	56275118	19	13688415445084976e65	33850125167140632e28
chr11	61634526	61648687	DLG4	1	-	25500	61634526	61648687	20	13379482027214422e62	1048911335501015e34
chr18	63123871	63305130	DLG5	1	-	25500	63123871	63305130	33	11879262840314482e141	10110711012814316e77
chr13	16736090	17133243	DLGAP1	1	-	25500	16736090	17133243	15	11003149754327277e57	6510715289419922e24
chr12	8890836	9037769	DLGAP2	1	-	25500	8890836	9037769	15	12698850021916224e56	2151528916122184e25
chr2	175863613	175901461	DLGAP3	1	+	25500	175863613	175901461	13	11363045352590016e38	9211380020671213e19
chr23	18036877	18116182	DLGAP4	1	-	25500	18036877	18116182	12	19891941174561841e36	20620992413626523e15
chr9	41934187	41969756	DLGAP5	1	-	25500	41934187	41969756	8	13539955218845226e17	1221402211611283e8
chr9	87018840	87024265	DLK1	1	-	25500	87018840	87024265	3	12455283	140497143
chr1	81707384	81711362	DLK2	1	-	25500	81707384	81711362	6	14961423210235763e3	437236146656274
chrUn0056	2096913	2103911	DLL1	1	-	25500	2096913	2103911	11	12826732382271328e22	8633226921817011e13
chrUn0030	2813654	2817105	DLL3	1	+	25500	2813654	2817105	6	11216227624202863e4	24220310777317260
chrUn0002	10539418	10546458	DLL4	1	+	25500	10539418	10546458	8	17481632246741647e11	2755627812817021e7
chr9	62062681	62082071	DLST	1	+	25500	62062681	62082071	12	17575786584491e39	6277571085674952e12
chr5	68949746	68952690	DLX1	1	+	25500	68949746	68952690	3	19512691	30847254
chr5	68965075	68967009	DLX2	1	-	25500	68965075	68967009	6	1856980152517081600	3591223517692113
chr11	32032561	32036210	DLX3	1	-	25500	32032561	32036210	2	13327	347323
chr11	32011337	32015791	DLX4	1	+	25500	32011337	32015791	3	136384213	203194242
chr8	68957974	68961884	DLX5	1	+	25500	68957974	68961884	3	123253579	353179332
chr8	68972557	68974946	DLX6	1	-	25500	68972557	68974946	2	12148	251242
chrUn0030	5032063	5033351	DMAC2	1	-	25500	5032063	5033351	2	11137	173152
chr2	165557229	165565965	DMAP1	1	-	25500	165557229	165565965	10	13053531139140918e18	5644245714135164e7
chr4	55156822	55267904	DMBT1	1	-	25500	55156822	55267904	3	1110952111066	326817
chrUn0008	370177	560503	DMBT1	1	+	25500	370177	560503	21	1465547154958834e89	9217164141673197e42
chr2	162945490	162950752	DMBX1	1	-	25500	162945490	162950752	4	1140920385111	452347191152
chrUn0009	7007954	7059880	DMC1	1	+	25500	7007954	7059880	9	1141652318831259e25	14350749271113622e4
chrUn0016	4266637	6185282	DMD	1	+	25500	4266637	6185282	80	Inf	9277953811011632e187
chr3	122667414	122747166	DMGDH	1	+	25500	122667414	122747166	15	11055112172154774e54	173951672032482e28
chr17	51190009	51190314	DMKN	1	+	25500	51190009	51190314	2	1238	8368
chr6	67257648	67259000	DMP1	1	-	25500	67257648	67259000	5	1214460634841	191221167191512
chr13	98932657	98944355	DMPK	1	+	25500	98932657	98944355	14	1247830113671422e42	1379595143951042e19
chr10	7540222	7663274	DMRT1	1	-	25500	7540222	7663274	4	14858070853122898	152146281155
chr10	7438356	7443715	DMRT2	1	-	25500	7438356	7443715	4	175434735244	704242104116
chr10	7513508	7530990	DMRT3	1	-	25500	7513508	7530990	3	15517406	2090877
chr10	86099411	86105151	DMRTA1	1	-	25500	86099411	86105151	3	150855259	839164482
chr2	158675156	158677893	DMRTA2	1	+	25500	158675156	158677893	2	11837	551901
chr2	155213723	155221078	DMRTB1	1	-	25500	155213723	155221078	2	17159	125197
chrUn0208	102971	106996	DMRTC2	1	+	25500	102971	106996	8	13157241082179624e10	2247174179128718e4
chr8	78780473	78820219	DMTF1	1	-	25500	78780473	78820219	16	13221108123119699e50	11012286218155656e27
chr25	29427552	29439389	DMTN	1	-	25500	29427552	29439389	7	12926781337740713e8	11068685310114974
chr13	98923819	98930761	DMWD	1	+	25500	98923819	98930761	7	12561916439052966e7	2031911827793717200
chr3	66958023	67127662	DMXL1	1	+	25500	66958023	67127662	46	13415744137521727e227	8612571131561784e104
chrUn0022	1435031	1661462	DMXL2	1	-	25500	1435031	1661462	50	19852177294545105e235	20621853897712551e114
chr18	53049339	53096871	DNA2	1	-	25500	53049339	53096871	23	1.8851993206827392e+101	8314671808320986e44
chr20	47358091	47372705	DNAAF1	1	+	25500	47358091	47372705	6	12067243646367511e5	92221161119170240
chr9	36363531	36373045	DNAAF2	1	-	25500	36363531	36373045	8	11391675764478099e11	8024214316117624e7
chr13	87553128	87565196	DNAAF3	1	+	25500	87553128	87565196	10	14301312836387992e22	9216795155185112e10
chr17	21542400	21581710	DNAAF4	1	-	25500	21542400	21581710	9	12808420042811155e21	10710741681078614e7
chr12	67897431	67944881	DNAAF5	1	+	25500	67897431	67944881	11	11483584129675573e27	11919120017912596e15
chr19	18212306	18293026	DNAH1	1	-	25500	18212306	18293026	73	Inf	11921535612895182e194
chrUn0017	2675045	2815319	DNAH10	1	-	25500	2675045	2815319	76	Inf	1497420316121213e205
chr8	53283969	53645083	DNAH11	1	-	25500	53283969	53645083	84	Inf	24514010411918255e223
chr19	12708363	12909939	DNAH12	1	+	25500	12708363	12909939	68	Inf	1701587415519419e179
chr22	51804109	52144513	DNAH14	1	-	25500	51804109	52144513	43	16069430133111524e219	20313111919180194e106
chr11	7342745	7457995	DNAH17	1	+	25500	7342745	7457995	78	Inf	34419415210183096e207
chr11	62221693	62348407	DNAH2	1	+	25500	62221693	62348407	84	Inf	17022711023319433e225
chrUn0003	2725448	2912612	DNAH3	1	-	25500	2725448	2912612	57	11810265254407512e286	34714020314016133e149
chr3	189354388	189634970	DNAH5	1	+	25500	189354388	189634970	80	Inf	13483158224134166e215
chrUn0019	3747187	4025458	DNAH6	1	-	25500	3747187	4025458	75	Inf	10122115262185132e196
chr5	92794064	93047677	DNAH7	1	-	25500	92794064	93047677	67	Inf	20310417615223017e169
chr1	76414072	76771837	DNAH8	1	+	25500	76414072	76771837	92	Inf	13415218816117914e249
chr11	66801703	67287969	DNAH9	1	+	25500	66801703	67287969	70	Inf	17912215813420932e186
chr10	75021232	75055341	DNAI1	1	-	25500	75021232	75055341	16	13529368258846105e52	771283298149808e22
chr11	11238287	11262246	DNAI2	1	-	25500	11238287	11262246	11	11154192439188633e30	13414613422412514e16
chr8	57619696	57620879	DNAJA1	1	-	25500	57619696	57620879	5	1142502765984	17311209185200
chr10	92858439	92859587	DNAJA1	1	+	25500	92858439	92859587	8	1282417491702811e7	13762652065635154e3
chr10	76152957	76162044	DNAJA1	1	-	25500	76152957	76162044	9	19571328275351556e15	21544125113227886e6
chr20	6653278	6665076	DNAJA2	1	+	25500	6653278	6665076	9	14653479384650068e16	6216180922092144e6
chr12	54539089	54577682	DNAJA3	1	+	25500	54539089	54577682	9	1551515224160813e24	19113120010714693e8
chr17	43918703	43934733	DNAJA4	1	-	25500	43918703	43934733	9	13083899404651865e16	21210411326131103e7
chr2	218443665	218446466	DNAJB1	1	+	25500	218443665	218446466	3	117262575	209581227
chr1	31361828	31380842	DNAJB11	1	-	25500	31361828	31380842	11	19671075153727122e26	5959531104783144e10
chr18	57256699	57276361	DNAJB12	1	-	25500	57256699	57276361	9	17892383354237827e16	11617368771583875e6
chrUn0014	3481941	3490430	DNAJB13	1	-	25500	3481941	3490430	7	18031545278739308e7	14971116110158152e3
chr6	52893305	52929669	DNAJB14	1	+	25500	52893305	52929669	7	16765163272784928e13	1731191019510711e4
chr5	116494637	116500844	DNAJB2	1	+	25500	116494637	116500844	7	11720191730423326e8	107471229210171360
chr2	125882116	125891081	DNAJB4	1	-	25500	125882116	125891081	4	1163117128754	23047473212
chr10	74490324	74494763	DNAJB5	1	-	25500	74490324	74494763	4	14068654231	230410143209
chrUn0029	2518125	2582017	DNAJB6	1	+	25500	2518125	2582017	12	12879146721558626e38	6510759113597113e12
chr19	32755846	32756545	DNAJB8	1	-	25500	32755846	32756545	3	1250590	224263110
chr8	95003008	95004609	DNAJB9	1	+	25500	95003008	95004609	2	11153	215449
chr4	24887864	25218654	DNAJC1	1	+	25500	24887864	25218654	13	1103571103954111e57	13110747113959588e16
chr5	79745277	79782110	DNAJC10	1	+	25500	79745277	79782110	18	12182228739066454e62	10110144509512271e29
chr2	205892805	205967183	DNAJC11	1	+	25500	205892805	205967183	14	12561228034356608e49	7112877891341228e20
chr27	30933694	30934005	DNAJC12	1	+	25500	30933694	30934005	1	1	311
chr18	52467116	52501217	DNAJC12	1	-	25500	52467116	52501217	4	1182762612534025	921405677
chrUn0033	3721508	3820210	DNAJC13	1	+	25500	3721508	3820210	53	1108711180115232e245	687483200200959e120
chr4	103880981	103886875	DNAJC14	1	-	25500	103880981	103886875	9	17489421474155214e14	20910116135381078e8
chr16	23544666	23550706	DNAJC15	1	-	25500	23544666	23550706	2	15967	7774
chr2	196454403	196487337	DNAJC16	1	-	25500	196454403	196487337	12	12209351985337842e31	1941791647418519e19
chrUn0002	10384663	10425254	DNAJC17	1	-	25500	10384663	10425254	9	15915654273128527e20	11910780778092595e3
chr3	54270482	54303481	DNAJC18	1	+	25500	54270482	54303481	7	11972823769247465e14	14914618510711318e4
chr4	148613057	148613373	DNAJC19	1	+	25500	148613057	148613373	1	1	316
chr1	36887544	36891163	DNAJC19	1	+	25500	36887544	36891163	4	1119022093552	53777168
chr8	89746455	89786047	DNAJC2	1	-	25500	89746455	89786047	16	1441342236634643e53	7115547104687188e21
chr21	57623581	57633098	DNAJC2	1	-	25500	57623581	57633098	8	17728790282458562e12	28715222413715212e7
chr3	166470545	166486716	DNAJC21	1	-	25500	166470545	166486716	8	14463961011469134e17	10415512889131304e6
chr4	94373294	94375201	DNAJC22	1	+	25500	94373294	94375201	2	11726	806182
chr7	65199662	65254338	DNAJC24	1	+	25500	65199662	65254338	3	13905454555	110140122
chr10	57489552	57494503	DNAJC25	1	-	25500	57489552	57494503	3	118294815	119476137
chr10	57498124	57498192	DNAJC25	1	-	25500	57498124	57498192	1	1	68
chr12	40750474	40838121	DNAJC27	1	-	25500	40750474	40838121	7	13489927610020279e12	131161119164688380
chr21	22476025	22477173	DNAJC28	1	+	25500	22476025	22477173	3	13971003	332551146
chr2	40155302	40228109	DNAJC3	1	-	25500	40155302	40228109	11	1603571272571726e33	15514913111910707e15
chr12	82742504	82743031	DNAJC30	1	+	25500	82742504	82743031	3	1226406	167140122
chrUn0007	5240157	5241187	DNAJC4	1	-	25500	5240157	5241187	3	1258936	16717695
chrUn0049	349983	352629	DNAJC5	1	-	25500	349983	352629	4	14475132540	5332104107
chr15	15197799	15260964	DNAJC5B	1	+	25500	15197799	15260964	4	1396925247963074	9221516792
chr12	43961614	43962493	DNAJC5G	1	+	25500	43961614	43962493	3	1392797	9518583
chr11	26733939	26758728	DNAJC7	1	+	25500	26733939	26758728	12	1758510976118211e39	74418912511614e16
chr2	183408616	183439386	DNAJC8	1	+	25500	183408616	183439386	8	1316712793214162e19	771015665957177100
chr18	58209557	58213562	DNAJC9	1	-	25500	58209557	58213562	5	1484256435253830	11983254143176
chr9	60852893	60885405	DNAL1	1	+	25500	60852893	60885405	4	128673140032370	9853125143
chrUn0009	6786821	6790196	DNAL4	1	+	25500	6786821	6790196	4	1176232153353	681199523
chr2	172901647	172914619	DNALI1	1	-	25500	172901647	172914619	5	152851421203612860	16417017014380
chr5	69895553	69896250	DNALI1	1	-	25500	69895553	69896250	3	1256390	15598308
chr12	53623847	53625460	DNASE1	1	+	25500	53623847	53625460	6	136358297812691460	1199259116113155
chrX	118288295	118290524	DNASE1L1	1	-	25500	118288295	118290524	4	133116912120	25110789110
chr12	51433685	51434644	DNASE1L2	1	+	25500	51433685	51434644	3	1255913	12824847
chr19	12084785	12103479	DNASE1L3	1	+	25500	12084785	12103479	5	13275134551817218e3	110110158125113
chr2	219997429	219999724	DNASE2	1	+	25500	219997429	219999724	6	1484873124219641900	80861558695206
chr2	118204246	118220511	DNASE2B	1	-	25500	118204246	118220511	5	1285445071136116e3	335188161176122
chr3	52944554	52946627	DND1	1	+	25500	52944554	52946627	3	15071643	113464431
chr5	130196958	130405637	DNER	1	-	25500	130196958	130405637	12	11292224742351193e45	11024213111312221e18
chr7	38956112	39036747	DNHD1	1	+	25500	38956112	39036747	47	1292976598001984e211	6144419447155255e121
chrUn0097	14282	14419	DNLZ	1	+	25500	14282	14419	1	1	137
chr10	39037735	39085519	DNM1	1	-	25500	39037735	39085519	21	16545737583663234e77	56744111623917017e38
chr4	80858804	80918401	DNM1L	1	+	25500	80858804	80918401	20	12640434054344232e79	9814947718916418e34
chr2	222672802	222766196	DNM2	1	-	25500	222672802	222766196	18	17072091453151907e63	6825422716711098e30
chr2	8548639	9252705	DNM3	1	+	25500	8548639	9252705	19	11145201811331831e92	15874149203981612e33
chr18	21286543	21369105	DNMBP	1	+	25500	21286543	21369105	26	12661109621176912e108	14312275226125107e56
chr2	223210273	223260502	DNMT1	1	+	25500	223210273	223260502	30	18551885210170201e127	8010768688080107e64
chr12	41190654	41243622	DNMT3A	1	-	25500	41190654	41243622	20	11131225576448815e74	14011671711528914e36
chr23	21721487	21746302	DNMT3B	1	-	25500	21721487	21746302	19	11774267155056291e66	14011671711498914e33
chrUn0005	11330132	11354571	DNMT3L	1	-	25500	11330132	11354571	5	19486218192281125e3	15213717010771
chr5	116566812	116575313	DNPEP	1	-	25500	116566812	116575313	11	12365303041885263e24	1709816186741077e12
chr1	81525780	81529498	DNPH1	1	-	25500	81525780	81529498	3	13163558	143110161
chr18	24802586	24845012	DNTT	1	-	25500	24802586	24845012	9	1190574561273719e23	8374203134128169e9
chr23	8468120	8496045	DNTTIP1	1	-	25500	8468120	8496045	9	1225192784169196e20	10453594459989869e3
chr2	104031180	104038938	DNTTIP2	1	-	25500	104031180	104038938	10	11652176329044431e20	11020509613747278e8
chrUn0003	11119865	11123897	DOC2A	1	+	25500	11119865	11123897	10	11156809261128291e17	4714659744712815e8
chr11	55007707	55041927	DOC2B	1	+	25500	55007707	55041927	9	11177116035213622e24	37177741071311438e6
chrUn0008	4233401	4783583	DOCK1	1	+	25500	4233401	4783583	49	15816967277707805e261	44864495146137165e106
chr5	125683065	125854769	DOCK10	1	-	25500	125683065	125854769	50	13173254584684114e230	14098188209146858e114
chrX	104806782	104943266	DOCK11	1	+	25500	104806782	104943266	43	12006943575427711e198	11689806874122133e93
chr3	18279755	18812078	DOCK2	1	-	25500	18279755	18812078	47	11733333549125887e237	1461161731251409e100
chr19	19278146	19714318	DOCK3	1	-	25500	19278146	19714318	48	15681691114386148e237	5069211614913714e106
chr8	98010563	98275079	DOCK4	1	-	25500	98010563	98275079	52	12473680667311248e260	2361826511011083e113
chr25	25124219	25303646	DOCK5	1	-	25500	25124219	25303646	52	1795142422342341e247	9810114098621615e112
chr2	222289369	222327484	DOCK6	1	+	25500	222289369	222327484	40	18211543261242654e168	8917311920986655e95
chr2	143949862	144215122	DOCK7	1	+	25500	143949862	144215122	46	13322247810544193e241	3583173119212778e107
chr10	8013338	8227680	DOCK8	1	-	25500	8013338	8227680	47	14711055811950154e226	5917010714023684e111
chr2	36585167	36919184	DOCK9	1	+	25500	36585167	36919184	52	1796291260961493e290	12816112211392803e119
chrUn0053	1612855	1620072	DOHH	1	-	25500	1612855	1620072	4	117521956946	1676280272
chr14	44212734	44214574	DOK1	1	-	25500	44212734	44214574	4	192213231542	69518592299
chr25	29635328	29637044	DOK2	1	+	25500	29635328	29637044	2	11100	173617
chr3	9129023	9132326	DOK3	1	+	25500	9129023	9132326	6	11119252127643009e4	382969816421235
chr20	21722309	21725007	DOK4	1	-	25500	21722309	21725007	5	120052823202592	122146140113107
chrUn0011	4629367	4835985	DOK5	1	+	25500	4629367	4835985	8	18745412131512148e25	6510711311919114e6
chr13	72954663	73391035	DOK6	1	+	25500	72954663	73391035	9	11670152003262579e32	6510411312218824e8
chr6	161587332	161603444	DOK7	1	+	25500	161587332	161603444	4	124241156515922	233197116191
chr10	38418805	38420418	DOLK	1	+	25500	38418805	38420418	3	112521546	121419468
chr10	38301922	38308417	DOLPP1	1	-	25500	38301922	38308417	7	16211309162318132e7	8913198838610144
chr21	22378414	22387836	DONSON	1	+	25500	22378414	22387836	11	11121991141325646e22	1047468561791822e14
chr1	120333079	120418474	DOPEY1	1	+	25500	120333079	120418474	44	19428812962161317e194	50412010117019173e101
chrUn0005	274790	411673	DOPEY2	1	+	25500	274790	411673	33	13783038946527597e155	10417917019411319e76
chrUn0060	1043013	1088644	DOT1L	1	-	25500	1043013	1088644	25	1581624215223622e90	20296359197182652e48
chr14	9759530	9764354	DPAGT1	1	-	25500	9759530	9764354	9	11424619091715345e13	6515289185779816e6
chr18	19678911	19692652	DPCD	1	-	25500	19678911	19692652	4	1552711313662	10110113480
chr20	52079517	52085422	DPEP1	1	+	25500	52079517	52085422	9	13421379542554535e16	10412813415265171e7
chr20	31679859	31683794	DPEP2	1	-	25500	31679859	31683794	9	11423471142187325e14	11011013474831759e8
chrUn0030	1382905	1387338	DPF1	1	-	25500	1382905	1387338	7	11918652068228038e6	6.8110113119479206e+17
chrUn0007	4136725	4142241	DPF2	1	-	25500	4136725	4142241	9	11064136516233289e16	831131251407774e8
chr9	59859813	60026726	DPF3	1	-	25500	59859813	60026726	11	16154325491945228e35	6880116203122116e13
chr11	55671215	55679630	DPH1	1	+	25500	55671215	55679630	10	12781991256929205e19	15247122149128155e10
chr2	165825743	165827659	DPH2	1	-	25500	165825743	165827659	7	12034647701344155e5	119173224377685e4
chr4	43887930	43888067	DPH3	1	+	25500	43887930	43888067	1	1	137
chr12	29121663	29121869	DPH3	1	-	25500	29121663	29121869	1	1	206
chrUn0038	2438144	2438380	DPH3	1	-	25500	2438144	2438380	1	1	236
chr24	3300975	3301619	DPH3	1	-	25500	3300975	3301619	2	1538	74107
chr2	75317976	75374283	DPH5	1	-	25500	75317976	75374283	6	15639128583217647e8	209101119107125150
chrUn0002	4461671	4650939	DPH6	1	-	25500	4461671	4650939	7	15332321658216412e16	9595621137419492
chrUn0089	667874	678787	DPH7	1	+	25500	667874	678787	6	1887138245961046e6	1101166817965170
chrUn0011	1047455	1076385	DPM1	1	-	25500	1047455	1076385	7	1993429999581318e11	10111668957710198
chr10	39315740	39316739	DPM2	1	+	25500	39315740	39316739	2	1887	89113
chr14	70238179	70238385	DPM3	1	+	25500	70238179	70238385	1	1	206
chr2	26700146	26700424	DPM3	1	+	25500	26700146	26700424	2	179	71200
chr5	23103217	23749212	DPP10	1	-	25500	23103217	23749212	20	11458100561042314e86	13171595919471101e31
chrUn0007	3024954	3048837	DPP3	1	-	25500	3024954	3048837	18	11067094826637462e58	6865137182116128e30
chr5	58307145	58399642	DPP4	1	-	25500	58307145	58399642	18	11755209413736165e67	9874716598191414e26
chr19	67450653	67999801	DPP6	1	+	25500	67450653	67999801	22	11894011436913543e109	11398101565380123e36
chrUn0173	63932	70011	DPP7	1	+	25500	63932	70011	7	13906062131298654e6	1.1313416177155661e+17
chr17	31235645	31286936	DPP8	1	-	25500	31235645	31286936	20	1332348306083747e76	10711659831221436e36
chrUn0048	2863208	2903175	DPP9	1	+	25500	2863208	2903175	20	181221086710972e80	25411671531671128e35
chrUn0041	864662	864859	DPPA2	1	-	25500	864662	864859	1	1	197
chr1	110238175	110238357	DPPA5	1	-	25500	110238175	110238357	1	1	182
chr2	4353598	4383358	DPT	1	-	25500	4353598	4383358	4	118801562129456	65104125305
chr8	39610225	39724897	DPY19L1	1	+	25500	39610225	39724897	19	14015160183352138e76	1424871137119926e31
chr20	11869561	11941276	DPY19L3	1	+	25500	11869561	11941276	16	14870251153327437e58	10115592146125137e27
chr15	44608362	44659706	DPY19L4	1	+	25500	44608362	44659706	18	17433100541057704e68	65928983146951415e28
chr27	14834728	14843487	DPY30	1	-	25500	14834728	14843487	3	121058713	7114047
chr2	108605421	109521224	DPYD	1	-	25500	108605421	109521224	21	1380222907136256e102	1701371431671461e42
chr15	54030387	54124140	DPYS	1	-	25500	54030387	54124140	9	1428844624547448e25	20614014041711875e8
chr25	23673246	23816891	DPYSL2	1	-	25500	23673246	23816891	14	1134823187254941e47	8916417917014016e20
chr3	45234970	45306850	DPYSL3	1	+	25500	45234970	45306850	15	13425035688403507e54	3889182161628069e21
chrUn0008	9305191	9316334	DPYSL4	1	+	25500	9305191	9316334	11	11514374650245974e25	8918216483119155e13
chr12	43358111	43411876	DPYSL5	1	+	25500	43358111	43411876	12	13221433168342473e39	2601581796844742e16
chr14	44241371	44247140	DQX1	1	+	25500	44241371	44247140	12	14801069180119392e27	23319438613195098e17
chr6	82741820	82742348	DR1	1	+	25500	82741820	82742348	2	1356	353173
chr2	103479610	103500710	DR1	1	+	25500	103479610	103500710	3	1891020958	218164143
chr22	38759617	38760056	DR1	1	+	25500	38759617	38760056	1	1	439
chr4	156019717	156068402	DRAM1	1	+	25500	156019717	156068402	6	12504828518349535e9	119681431825692
chr6	76977681	76978328	DRAM2	1	+	25500	76977681	76978328	1	1	647
chr2	87031775	87058868	DRAM2	1	-	25500	87031775	87058868	7	16442602270120265e10	7795658312571128
chrUn0007	3582889	3583797	DRAP1	1	-	25500	3582889	3583797	4	1207646832	1131199277
chr2	200158803	200171738	DRAXIN	1	-	25500	200158803	200171738	5	146217748974412540	11089113206380
chr12	42721648	42788401	DRC1	1	+	25500	42721648	42788401	17	11621419458195243e64	11083264718513715e27
chrUn0027	2692009	2738459	DRC3	1	+	25500	2692009	2738459	10	16763113402055724e28	15580170143107172e12
chr20	21920958	21952058	DRC7	1	+	25500	21920958	21952058	17	15472636349279083e58	621671251941462e32
chr3	11781380	11782717	DRD1	1	+	25500	11781380	11782717	1	1	1337
chr14	3176425	3189953	DRD2	1	-	25500	3176425	3189953	6	12407469959647354e5	19129086191134288
chr1	6056540	6109525	DRD3	1	-	25500	6056540	6109525	7	1123076041820133e13	1972811971401102e4
chrUn0152	136587	139354	DRD4	1	+	25500	136587	139354	5	11811199523912568	21810431477200
chr6	156063008	156064435	DRD5	1	-	25500	156063008	156064435	3	18141402	78555426
chr25	5921272	5953907	DRG1	1	-	25500	5921272	5953907	8	12915349144981285e16	9511916712817073e5
chrUn0027	2798865	2821509	DRG2	1	+	25500	2798865	2821509	13	15171135901364713e43	6289173259897493e10
chr18	69483962	69518024	DRGX	1	+	25500	69483962	69518024	5	18154200445933800	95101179113263
chr3	169871393	170004628	DROSHA	1	+	25500	169871393	170004628	34	11454584902112675e154	59266374951403805e68
chrUn0058	1963853	1989250	DRP2	1	-	25500	1963853	1989250	21	14451943212639077e74	10111915844988916e33
chr13	34272463	34305845	DSC1	1	-	25500	34272463	34305845	15	11107181539421208e51	19113411321214384e24
chr13	34220501	34243371	DSC2	1	-	25500	34220501	34243371	14	18629914330506485e42	19495152128801725e23
chr13	34149404	34190255	DSC3	1	-	25500	34149404	34190255	12	12721812910438206e37	1941731192212181e20
chrUn0005	5790907	6730095	DSCAM	1	-	25500	5790907	6730095	34	12128125971397772e171	3532992001461159e81
chr14	7911544	8313708	DSCAML1	1	-	25500	7911544	8313708	32	16825428773753465e137	5310117931419117e76
chr15	69081072	69100366	DSCC1	1	-	25500	69081072	69100366	8	12507512778641019e16	10414915514089133e6
chrUn0005	1774051	1774194	DSCR3	1	-	25500	1774051	1774194	1	1	143
chr1	156531958	156562554	DSE	1	+	25500	156531958	156562554	6	11482088724466267e7	1132692512362121600
chr13	71259099	71262785	DSEL	1	-	25500	71259099	71262785	4	153818523064	50011571136623
chr13	34483007	34510246	DSG1	1	+	25500	34483007	34510246	17	17828872606523376e55	12565501431461343e29
chr13	34691576	34720384	DSG2	1	+	25500	34691576	34720384	13	14660496059518054e39	13716114014013725e23
chr13	34626993	34649718	DSG3	1	+	25500	34626993	34649718	15	11031192827614697e46	13115514316417925e27
chr13	34560488	34591181	DSG4	1	+	25500	34560488	34591181	16	12282294340434495e54	12815514316198186e28
chr23	17767994	17792310	DSN1	1	+	25500	17767994	17792310	6	1241437565428219e7	31171718911971
chr1	49351779	49394456	DSP	1	+	25500	49351779	49394456	29	11178113831148624e124	10710114617612814e65
chr6	67300522	67302523	DSPP	1	-	25500	67300522	67302523	9	11752804965477031e11	9532110326238085e4
chr1	95943841	96317228	DST	1	-	25500	95943841	96317228	119	Inf	Inf
chr23	43117776	43123461	DSTN	1	+	25500	43117776	43123461	3	134615579	30877107
chr21	10082960	10132947	DSTYK	1	-	25500	10082960	10132947	16	191791337943626e47	3535134113116206e25
chr23	44294133	44451958	DTD1	1	+	25500	44294133	44451958	4	1332318949157674	92233104152
chr6	124359109	124443777	DTHD1	1	-	25500	124359109	124443777	9	13177237414693476e24	31424229323317914e9
chrUn0075	631872	666798	DTL	1	+	25500	631872	666798	14	1927216623255128e41	12598651076511376e18
chr13	38174379	38347038	DTNA	1	+	25500	38174379	38347038	20	19672574367037678e89	657721283149107e35
chr12	41360547	41701636	DTNB	1	-	25500	41360547	41701636	15	1348644324547353e61	5689158981131103e21
chr1	59827775	59979059	DTNBP1	1	-	25500	59827775	59979059	7	12177112981048213e17	203110981311316220
chr9	9816782	9827723	DTWD1	1	+	25500	9816782	9827723	5	12054354655510692	14659110233251
chr3	66682345	66851334	DTWD2	1	-	25500	66682345	66851334	6	19552875171056077e11	831311919592215
chrUn0006	10541181	10577294	DTX1	1	-	25500	10541181	10577294	12	1193124414371554e32	15529928341119154e14
chr12	66857691	66888134	DTX2	1	-	25500	66857691	66888134	9	12116937710572152e22	17695158158143101e9
chr4	105587669	105589515	DTX3	1	+	25500	105587669	105589515	3	14511647	386296200
chr1	16107163	16108878	DTX3L	1	+	25500	16107163	16108878	2	11597	233119
chrUn0094	58034	96573	DTX4	1	+	25500	58034	96573	9	1113081165923981e25	20931437417362145e8
chr5	141133249	141136635	DTYMK	1	+	25500	141133249	141136635	3	110113208	128110179
chr9	4157736	4187359	DUOX1	1	+	25500	4157736	4187359	24	1260134236864697e89	7716418592104157e48
chr9	4116966	4137587	DUOX2	1	-	25500	4116966	4137587	24	13695966951065148e82	12241415615823318e45
chr9	4144138	4146871	DUOXA1	1	-	25500	4144138	4146871	5	1895147618762678	20621512513456
chr9	4139094	4142182	DUOXA2	1	+	25500	4139094	4142182	4	1175021442874	146134215215
chr18	59958042	59987031	DUPD1	1	-	25500	59958042	59987031	3	11205428865	215221125
chr11	3949430	3954593	DUS1L	1	+	25500	3949430	3954593	10	14621419182723722e19	2331131108071449e7
chr20	31717790	31748140	DUS2	1	+	25500	31717790	31748140	15	19843106491185313e53	12571445947597488e18
chrUn0048	1597130	1602048	DUS3L	1	+	25500	1597130	1602048	11	11486007031039175e21	13116798212771496e12
chr8	93867744	93874106	DUS4L	1	+	25500	93867744	93874106	5	167242146966118	2950116218245
chr5	96358092	96358166	DUS4L	1	-	25500	96358092	96358166	1	1	74
chrUn0022	3352927	3353132	DUS4L	1	+	25500	3352927	3353132	1	1	205
chr3	15148576	15150753	DUSP1	1	+	25500	15148576	15150753	4	163711521804	365143215374
chrUn0010	9825785	9866868	DUSP10	1	-	25500	9825785	9866868	3	1441240275	263372809
chr14	45023339	45036459	DUSP11	1	+	25500	45023339	45036459	5	1322473461094613e3	89131864774
chr1	142352320	142352670	DUSP11	1	-	25500	142352320	142352670	3	1113292	1047159
chr2	19237914	19259975	DUSP12	1	-	25500	19237914	19259975	6	14318532067236824e5	53188956217275
chr18	60035018	60043457	DUSP13	1	-	25500	60035018	60043457	4	182982678360	1972183280
chr18	60051973	60054558	DUSP13	1	-	25500	60051973	60054558	3	114622437	191206149
chr11	44412056	44412649	DUSP14	1	+	25500	44412056	44412649	1	1	593
chr23	22548162	22553020	DUSP15	1	+	25500	22548162	22553020	4	1216932224689	775371170
chr4	60758464	60801677	DUSP16	1	-	25500	60758464	60801677	8	1376808335889082e14	3323983411221582e8
chr25	6870655	6871215	DUSP18	1	+	25500	6870655	6871215	1	1	560
chr5	80083900	80113205	DUSP19	1	+	25500	80083900	80113205	4	171481379429109	22456128197
chrUn0057	1375699	1377103	DUSP2	1	-	25500	1375699	1377103	3	13301229	212221176
chrX	39346122	39346502	DUSP21	1	+	25500	39346122	39346502	1	1	380
chr1	38733700	38777231	DUSP22	1	+	25500	38733700	38777231	5	12514840448427164e4	835068179182
chr2	21358697	21360267	DUSP23	1	-	25500	21358697	21360267	2	11305	182266
chr25	43708497	43712759	DUSP26	1	+	25500	43708497	43712759	3	129424066	221212197
chr2	11966571	12008692	DUSP27	1	-	25500	11966571	12008692	13	18531681173520017e35	8187885023674803e18
chr5	142098808	142101503	DUSP28	1	-	25500	142098808	142101503	3	124162532	71113164
chr11	25373644	25385591	DUSP3	1	+	25500	25373644	25385591	4	147631175111910	1252247738
chr25	47518535	47533686	DUSP4	1	+	25500	47518535	47533686	5	11180314006147693e4	407143221152194
chr18	11640260	11653147	DUSP5	1	-	25500	11640260	11653147	6	11273539802212513e5	7727822114624295
chr4	141289790	141292598	DUSP6	1	-	25500	141289790	141292598	4	1132424102693	305458281116
chr22	29217579	29218621	DUSP7	1	-	25500	29217579	29218621	3	1356735	284323308
chr19	18570770	18576293	DUSP7	1	+	25500	18570770	18576293	5	1216202252195420	194302410155104
chrUn0072	387238	399428	DUSP8	1	-	25500	387238	399428	7	11015146618662625e9	9515512215816713e4
chrX	117633914	117635856	DUSP9	1	+	25500	117633914	117635856	6	12951156137817854e3	290831371466259
chr9	8006845	8020330	DUT	1	+	25500	8006845	8020330	4	160691318013415	152448371
chr2	211849981	211856237	DVL1	1	+	25500	211849981	211856237	12	1369138515731772e28	11998926813780654e14
chr11	61665688	61673915	DVL2	1	-	25500	61665688	61673915	16	1566647119214803e43	4463214017613112e26
chr1	33801928	33816413	DVL3	1	-	25500	33801928	33816413	18	11011884685706452e48	6538155263538164e29
chrUn0065	1153718	1155727	DXO	1	+	25500	1153718	1155727	6	17431057141716912e3	34421822413789144
chr8	4971677	4971784	DYDC2	1	+	25500	4971677	4971784	1	1	107
chr13	53401647	53735224	DYM	1	-	25500	53401647	53735224	15	15526070236109793e66	15292182104921135e23
chr9	85562680	85624927	DYNC1H1	1	-	25500	85562680	85624927	80	Inf	12510715214314627e212
chr8	69973656	70261069	DYNC1I1	1	-	25500	69973656	70261069	16	11845122709574537e68	10712514014613107e27
chr5	68605997	68660301	DYNC1I2	1	+	25500	68605997	68660301	16	1266416389206043e59	10711695621169518e27
chr24	20148690	20183375	DYNC1LI1	1	-	25500	20148690	20183375	10	17521706265057282e23	8983119598059169e8
chr20	30471088	30499738	DYNC1LI2	1	-	25500	30471088	30499738	13	11428238328923713e36	10111083505611613e17
chr7	10441742	10854826	DYNC2H1	1	-	25500	10441742	10854826	87	Inf	15810483107892082e219
chr27	31603141	31644840	DYNC2LI1	1	+	25500	31603141	31644840	8	11426321090222321e19	120861886865988980
chr14	67407556	67407666	DYNLL1	1	-	25500	67407556	67407666	1	1	110
chr22	12218769	12218924	DYNLL1	1	-	25500	12218769	12218924	1	1	155
chr5	71350301	71350543	DYNLL1	1	-	25500	71350301	71350543	1	1	242
chr11	39677027	39679416	DYNLL2	1	+	25500	39677027	39679416	2	12256	131134
chr23	19914664	19929582	DYNLRB1	1	-	25500	19914664	19929582	3	1638714836	419883
chrX	91311136	91311444	DYNLRB1	1	+	25500	91311136	91311444	1	1	308
chr20	43697542	43707135	DYNLRB2	1	+	25500	43697542	43707135	3	186419553	8316741
chr1	204282930	204286505	DYNLT1	1	-	25500	204282930	204286505	3	126623520	688056
chrUn0062	356323	357501	DYNLT3	1	+	25500	356323	357501	3	17011105	537774
chrUn0005	2054313	2095806	DYRK1A	1	+	25500	2054313	2095806	12	11049312308180299e39	19712216414928718e18
chrUn0030	3092242	3098636	DYRK1B	1	-	25500	3092242	3098636	9	14659051530161414e14	3681073024141146e8
chr4	116366292	116375642	DYRK2	1	+	25500	116366292	116375642	3	177508194	1493861157
chr21	11794462	11804702	DYRK3	1	+	25500	11794462	11804702	4	12783867310080	74771403161
chr4	52146849	52168830	DYRK4	1	+	25500	52146849	52168830	10	12843568661669018e25	9815814014313779e11
chr14	47398020	47636352	DYSF	1	-	25500	47398020	47636352	48	117353632745811e244	14910717998141e112
chr5	104175616	104228673	DYTN	1	-	25500	104175616	104228673	8	1.9343359393789831e+34	1011941251101611e7
chr23	44058909	44140946	DZANK1	1	-	25500	44058909	44140946	12	1672515386174062e39	10712577101206145e17
chr2	40269386	40342757	DZIP1	1	+	25500	40269386	40342757	8	12269632413445227e19	497161921405914e6
chr27	4887367	4942545	DZIP1L	1	+	25500	4887367	4942545	9	14183112381203413e23	26083122161128115e9
chrUn0004	12319441	12356395	DZIP3	1	+	25500	12319441	12356395	9	17502121471540816e23	11974476511910193e5
chrUn0041	4623	25848	DZIP3	1	+	25500	4623	25848	9	1703610217148492e24	12510110112513713e8
chr23	20837033	20846776	E2F1	1	+	25500	20837033	20846776	10	11556320678468815e19	15280895912515213e8
chr2	188109344	188128509	E2F2	1	+	25500	188109344	188128509	8	12355696785793531e14	17617104218158111e6
chr1	65746315	65848906	E2F3	1	+	25500	65746315	65848906	10	11362089275094083e27	8653711162316116e9
chr20	30894693	30900227	E2F4	1	+	25500	30894693	30900227	8	15297832322305253e10	47110158227134454e4
chrUn0027	2019924	2021040	E2F4	1	-	25500	2019924	2021040	3	1688962	161197155
chr15	35421363	35451891	E2F5	1	+	25500	35421363	35451891	6	11881819817250901e9	19111013428147108
chr12	24326656	24346733	E2F6	1	-	25500	24326656	24346733	6	12678409364831027e6	14311315518553108
chr4	127033837	127073103	E2F7	1	-	25500	127033837	127073103	13	115968568104151e44	16733825413135972e20
chr7	53021511	53037210	E2F8	1	-	25500	53021511	53037210	13	16841191535956563e36	18239213128723386e21
chr12	51421987	51431639	E4F1	1	+	25500	51421987	51431639	14	1252936646598682e37	15515595116158143e21
chrUn0033	671743	682352	EAF1	1	-	25500	671743	682352	6	13955403665428552e5	194717113492101
chr1	15335870	15365750	EAF2	1	+	25500	15335870	15365750	4	1241872662629720	104134146161
chr9	21397092	21409947	EAPP	1	-	25500	21397092	21409947	6	11885368046966627e5	2601071079518271
chrUn0003	5654717	5677613	EARS2	1	-	25500	5654717	5677613	8	15143649663479269e14	8313113411047319e6
chr15	59089948	59110383	EBAG9	1	+	25500	59089948	59110383	5	1288239401616720400	808015886113
chr18	21558337	21558670	EBAG9	1	+	25500	21558337	21558670	2	1224	119110
chr3	31063583	31493564	EBF1	1	+	25500	31063583	31493564	14	12092278735022665e55	1311586256688015e19
chr25	24381505	24584915	EBF2	1	+	25500	24381505	24584915	15	1249438324223477e60	11615862537468803e21
chrUn0008	7211166	7341796	EBF3	1	-	25500	7211166	7341796	11	15911874201232137e30	17618810138658964e9
chr23	26261523	26320092	EBF4	1	+	25500	26261523	26320092	16	1117571213712392e60	7715862537468867e20
chrUn0053	2341913	2352326	EBI3	1	+	25500	2341913	2352326	3	1368110286	107149128
chr2	166739597	166747323	EBNA1BP2	1	+	25500	166739597	166747323	8	1330438921236053e10	838359122929516200
chrX	44360193	44361598	EBP	1	+	25500	44360193	44361598	3	110501296	19486110
chrX	44296943	44298967	EBP	1	-	25500	44296943	44298967	3	117771975	21814650
chr16	14620276	14620509	EBPL	1	+	25500	14620276	14620509	1	1	233
chr18	58128579	58159426	ECD	1	-	25500	58128579	58159426	12	11665324142594573e35	2242156818210713e16
chr2	190489175	190553529	ECE1	1	+	25500	190489175	190553529	18	1869415823287624e69	11311320611914368e31
chr1	33718109	33718207	ECE2	1	-	25500	33718109	33718207	1	1	98
chr5	133053502	133060545	ECEL1	1	-	25500	133053502	133060545	14	1221543147617183e35	9874951286553105e19
chrUn0030	2057964	2058465	ECH1	1	-	25500	2057964	2058465	2	1380	65122
chr1	168771401	168803375	ECHDC1	1	-	25500	168771401	168803375	4	1133882037231784	41077146191
chr2	155836698	155863261	ECHDC2	1	+	25500	155836698	155863261	7	11339413532163193e14	1166889921915374
chr4	36698525	36719962	ECHDC3	1	-	25500	36698525	36719962	4	1134351973821316	30820098122
chrUn0008	10435123	10440088	ECHS1	1	-	25500	10435123	10440088	6	11929254834784236e4	6211910177128197
chr12	51437549	51439598	ECI1	1	-	25500	51437549	51439598	3	111591922	107128128
chr1	44859306	44876443	ECI2	1	-	25500	44859306	44876443	8	1103026133938481e16	15214389122101137e6
chr2	72290460	72292555	ECM1	1	-	25500	72290460	72292555	4	124511621803	86218380293
chrUn0037	2295226	2328010	ECM2	1	+	25500	2295226	2328010	8	12681306554247292e15	20916415811014015e7
chr10	57621740	57699050	ECPAS	1	+	25500	57621740	57699050	44	11772329546108063e195	1311161161521672e100
chr3	54260025	54260576	ECSCR	1	+	25500	54260025	54260576	2	1463	5389
chr2	222036766	222042784	ECSIT	1	+	25500	222036766	222042784	5	1608479451385837	356182179104182
chr26	49497207	49555021	ECT2	1	+	25500	49497207	49555021	22	1184148237774828e80	809217974107741e42
chr1	182059232	182128234	ECT2L	1	+	25500	182059232	182128234	17	11235244762604125e63	6511016425416416e32
chrX	55015504	55650799	EDA	1	+	25500	55015504	55650799	10	16748515562745154e34	6227811038863536e7
chrX	50490185	50496947	EDA2R	1	-	25500	50490185	50496947	5	13676376059636616	311532989146
chr14	59815021	59853657	EDAR	1	+	25500	59815021	59853657	9	11123980625068271e22	11918286831137115e6
chr22	38803054	38878179	EDARADD	1	+	25500	38803054	38878179	4	1113596043074785	475641341
chr17	40346391	40391507	EDC3	1	-	25500	40346391	40391507	7	13026755822211416e12	332218152332382e5
chr20	31566243	31577096	EDC4	1	+	25500	31566243	31577096	28	13239361739694267e94	8311098191563809e58
chrUn0047	1579201	1579410	EDDM3B	1	+	25500	1579201	1579410	2	194	17116
chr19	45339410	45376805	EDEM1	1	-	25500	45339410	45376805	13	1253737364725682e39	8320395719238119e18
chr23	19314562	19339971	EDEM2	1	+	25500	19314562	19339971	11	13692295580369574e29	10783411041252119e14
chr22	18387077	18459577	EDEM3	1	+	25500	18387077	18459577	20	15603182991889925e78	14644101381131513e38
chr7	19214601	19214867	EDF1	1	-	25500	19214601	19214867	1	1	266
chrUn0121	411071	412935	EDF1	1	+	25500	411071	412935	4	15319991806	501589259
chr3	116854023	117241410	EDIL3	1	+	25500	116854023	117241410	9	1916171510972134e32	12812811017615813e10
chr1	55734097	55736013	EDN1	1	+	25500	55734097	55736013	2	11792	176125
chr2	168878626	168880784	EDN2	1	+	25500	168878626	168880784	3	14032040	62152119
chrUn0011	10100001	10117711	EDN3	1	+	25500	10100001	10117711	3	11753817628	1225383
chr17	10222671	10278057	EDNRA	1	+	25500	10222671	10278057	7	12981945122487397e14	41912518215213115e4
chr2	59175550	59202252	EDNRB	1	+	25500	59175550	59202252	7	12036920616230063e14	3711102061461341e5
chrUn0008	3135338	3174668	EDRF1	1	+	25500	3135338	3174668	27	11602295136714838e107	1.1619468122125151e+75
chr4	145452628	145575096	EEA1	1	-	25500	145452628	145575096	27	11044175121603353e110	7798122233176126e58
chr7	34749105	34789458	EED	1	+	25500	34749105	34789458	13	1129541552316629e45	809265125809217e14
chr1	110443002	110444265	EEF1A1	1	-	25500	110443002	110444265	4	11693261208	26713556
chr25	55666725	55667803	EEF1A1	1	-	25500	55666725	55667803	3	1503759	128245320
chr24	6543718	6544444	EEF1A1	1	-	25500	6543718	6544444	2	1518	515209
chrUn0049	706258	713691	EEF1A2	1	+	25500	706258	713691	8	11718256751516293e12	14317629911959134e4
chr26	31714211	31724174	EEF1AKMT1	1	+	25500	31714211	31724174	3	176139830	80281134
chrUn0008	2286113	2310167	EEF1AKMT2	1	-	25500	2286113	2310167	4	130532125123948	21810765107
chr4	105754214	105759799	EEF1AKMT3	1	+	25500	105754214	105759799	4	130352005356	13111671230
chr1	33729572	33729856	EEF1AKMT4	1	-	25500	33729572	33729856	2	1220	15865
chr5	103651632	103654309	EEF1B2	1	+	25500	103651632	103654309	6	15731336175622093e3	8013612865122146
chrUn0073	695528	704873	EEF1D	1	+	25500	695528	704873	7	16522855339183706e7	5844641288086202e3
chr1	50091190	50091327	EEF1E1	1	-	25500	50091190	50091327	1	1	137
chrUn0007	6918535	6928006	EEF1G	1	+	25500	6918535	6928006	9	18101031170035535e15	16462140149536815e6
chrUn0053	2101599	2109175	EEF2	1	-	25500	2101599	2109175	16	1457673116412842e43	19113417968233104e28
chrUn0003	4190354	4244095	EEF2K	1	+	25500	4190354	4244095	15	1194362596727862e55	21298594117368137e23
chr19	32384846	32685151	EEFSEC	1	+	25500	32384846	32685151	9	1108125139134145e33	31486954765368227e5
chr8	38285876	38456454	EEPD1	1	-	25500	38285876	38456454	8	11962210916614278e19	1971135313111053e6
chrUn0036	762669	768201	EFCAB1	1	-	25500	762669	768201	4	185616485477	1551049856
chr8	91944414	91950828	EFCAB10	1	-	25500	91944414	91950828	2	16254	59161
chr9	77874870	78070102	EFCAB11	1	-	25500	77874870	78070102	3	1176827195135	808698
chr19	36807815	36829137	EFCAB12	1	+	25500	36807815	36829137	4	181231015821060	335122146263
chr11	22538340	22640781	EFCAB13	1	-	25500	22538340	22640781	10	11443127615283548e31	14010465143651223e11
chr2	162712019	162745217	EFCAB14	1	+	25500	162712019	162745217	9	11562721216255223e22	1311461401011012e11
chr25	5293460	5294548	EFCAB14	1	+	25500	5293460	5294548	2	1835	623254
chr22	47674937	47723852	EFCAB2	1	+	25500	47674937	47723852	4	1276634817248872	74508944
chr11	22097012	22114263	EFCAB3	1	-	25500	22097012	22114263	7	12385182626914704e10	2038618219411968e3
chr11	53359922	53472697	EFCAB5	1	+	25500	53359922	53472697	16	1505206984400952e59	4977414915821826e29
chrUn0009	1178916	1505679	EFCAB6	1	+	25500	1178916	1505679	18	14434210855613147e85	20013795158170113e34
chr2	142901448	142952743	EFCAB7	1	-	25500	142901448	142952743	10	12774202542754629e28	10120912813715293e12
chr23	21592534	21666657	EFCAB8	1	-	25500	21592534	21666657	11	12504030386419712e34	20617014920662236e14
chr3	15804692	15810102	EFCAB9	1	-	25500	15804692	15810102	3	114815277	176146134
chr19	33509457	33554274	EFCC1	1	-	25500	33509457	33554274	7	15623603498042224e10	6214012250236367e3
chr27	44012558	44081391	EFEMP1	1	-	25500	44012558	44081391	10	1769779801523317e28	15819412211911914e11
chrUn0007	3636935	3641654	EFEMP2	1	+	25500	3636935	3641654	7	1424689270329133e7	1221161161221162e5
chr24	7364368	7432338	EFHB	1	-	25500	7364368	7432338	14	13418482993862359e46	1701792182031829e23
chr1	91699466	91752306	EFHC1	1	+	25500	91699466	91752306	10	1379414503195522e29	6223029011619123e13
chrX	38282362	38445450	EFHC2	1	-	25500	38282362	38445450	8	11307514811129219e22	9271101131230135e5
chr5	133213725	133235663	EFHD1	1	+	25500	133213725	133235663	3	1905321847	14913492
chr2	196683526	196702465	EFHD2	1	-	25500	196683526	196702465	4	11351268618635	128134146305
chr17	47940073	48091928	EFL1	1	-	25500	47940073	48091928	19	11139121931221945e86	16718821869814304e36
chrUn0058	1725021	1725153	EFL1	1	-	25500	1725021	1725153	1	1	132
chr2	26705506	26714449	EFNA1	1	-	25500	26705506	26714449	3	122788852	11329392
chrUn0080	968083	981153	EFNA2	1	+	25500	968083	981153	3	11230012955	11962116
chr2	26774413	26782388	EFNA3	1	-	25500	26774413	26782388	4	161110857851	6562311125
chr2	26792710	26796294	EFNA4	1	-	25500	26792710	26796294	5	1565104611513475	1316295191110
chr3	90092478	90404784	EFNA5	1	+	25500	90092478	90404784	5	1255892306300307e9	1222966277122
chrX	53798860	53800907	EFNB1	1	+	25500	53798860	53800907	6	11151086138116893e3	561618912829251
chr26	10663069	10709220	EFNB2	1	+	25500	10663069	10709220	7	12563525833433875e14	122137478911329940
chr11	62201891	62203405	EFNB3	1	+	25500	62201891	62203405	5	145366011591357	2937183128158
chr15	80075884	80136336	EFR3A	1	+	25500	80075884	80136336	22	13403579478931203e86	8012814612280325e38
chr12	41028472	41088395	EFR3B	1	+	25500	41028472	41088395	21	19205331293854734e83	12814912214613469e38
chrUn0034	2027280	2031436	EFS	1	-	25500	2027280	2031436	7	1264827923089351e9	4191102092871259e4
chr11	24472452	24510604	EFTUD2	1	+	25500	24472452	24510604	25	18631964912700113e102	10416477746583165e46
chr6	40746755	40833437	EGF	1	-	25500	40746755	40833437	18	11743218415291462e69	11012811315516422e35
chrX	12275925	12325230	EGFL6	1	+	25500	12275925	12325230	8	12981551980113203e16	11611389122203099e5
chrUn0092	755395	759142	EGFL7	1	-	25500	755395	759142	4	1146122293635	170152116113
chr3	162359796	162531240	EGFLAM	1	-	25500	162359796	162531240	22	1981254520111316e92	15210483140741823e43
chr8	29076822	29148103	EGFR	1	+	25500	29076822	29148103	25	12391532111051128e102	15218211968125135e52
chr22	33456281	33544184	EGLN1	1	-	25500	33456281	33544184	4	12696629587488	71134119416
chrUn0030	3930372	3937143	EGLN2	1	+	25500	3930372	3937143	7	1772154345844636e5	4110417636511913500
chr9	20817163	20838117	EGLN3	1	-	25500	20817163	20838117	4	11236288520590	62137116365
chr3	55298808	55301152	EGR1	1	-	25500	55298808	55301152	4	127711202106	251839230239
chr18	47424313	47427055	EGR2	1	-	25500	47424313	47427055	4	17378392585	73498419158
chr25	28767811	28767864	EGR3	1	+	25500	28767811	28767864	1	1	53
chr25	28768678	28769685	EGR3	1	+	25500	28768678	28769685	1	1	1007
chr14	45503411	45505564	EGR4	1	+	25500	45503411	45505564	5	118784110241579	149152143509575
chr14	56722046	57070268	EHBP1	1	-	25500	56722046	57070268	23	13036705791179957e98	8611671441712208e45
chrUn0007	3900139	3917072	EHBP1L1	1	-	25500	3900139	3917072	15	1214226726257988e47	9511310411914019e26
chrUn0007	4608376	4629183	EHD1	1	+	25500	4608376	4629183	7	13766160121634226e13	3417729083161143300
chr13	96812786	96828636	EHD2	1	-	25500	96812786	96828636	5	126223291080715760	25723916141398
chr27	13820585	13894892	EHD3	1	+	25500	13820585	13894892	7	11136336002693137e14	2271739841316144600
chrUn0002	11556997	11614907	EHD4	1	-	25500	11556997	11614907	7	19144179471801613e13	458161327422198140
chr7	68564733	68584833	EHF	1	+	25500	68564733	68584833	6	14629818211003195e7	95248626519198
chr1	32739119	32773618	EHHADH	1	+	25500	32739119	32773618	4	154763033633241	1071133441259
chrUn0089	366136	491382	EHMT1	1	-	25500	366136	491382	23	11643455858967647e93	17617653891138019e43
chr14	20074367	20085624	EI24	1	+	25500	20074367	20085624	9	13773528974157855e18	4114368116119113e8
chrUn0038	367268	367627	EI24	1	+	25500	367268	367627	2	1283	14377
chrUn0038	391846	436822	EI24	1	+	25500	391846	436822	5	14444444644447283e4	1941915044194
chr4	158799959	158800873	EID3	1	+	25500	158799959	158800873	3	1403502	31483413
chr11	26993314	26994683	EIF1	1	-	25500	26993314	26994683	3	17981206	56101164
chr20	12859206	12859511	EIF1	1	-	25500	12859206	12859511	3	182139	3814167
chr9	36245931	36246217	EIF1	1	+	25500	36245931	36246217	2	1135	119152
chrUn0007	3503764	3506067	EIF1AD	1	+	25500	3503764	3506067	4	12154192161	77107110143
chrX	19008321	19008404	EIF1AY	1	-	25500	19008321	19008404	1	1	83
chr24	27118473	27119621	EIF1B	1	+	25500	27118473	27119621	3	16081108	16410141
chr4	83173244	83174442	EIF2A	1	+	25500	83173244	83174442	6	1328466533863900	257596529326299
chr26	67610846	67610917	EIF2A	1	+	25500	67610846	67610917	1	1	71
chr12	74028249	74053031	EIF2AK1	1	+	25500	74028249	74053031	10	1129034094010496e26	14913110174899596e7
chr27	23274119	23280561	EIF2AK2	1	-	25500	23274119	23280561	2	16258	128185
chrUn0019	790286	873442	EIF2AK3	1	+	25500	790286	873442	18	12894331718317789e69	13119423718612214e33
chrUn0002	9552562	9642190	EIF2AK4	1	+	25500	9552562	9642190	33	13144863910576118e142	11310115280146114e69
chrUn0017	2914162	2922279	EIF2B1	1	+	25500	2914162	2922279	8	1210924164786545e13	1011371161106565e6
chr9	62172226	62178006	EIF2B2	1	+	25500	62172226	62178006	9	12444901499230927e14	11911914916495296e6
chr2	164684605	164833142	EIF2B3	1	+	25500	164684605	164833142	11	18437475544763265e39	1461464180113861e13
chr12	44037070	44041177	EIF2B4	1	-	25500	44037070	44041177	11	1163334914124816e22	11335170176125107e13
chr1	33826291	33832660	EIF2B5	1	-	25500	33826291	33832660	13	15252312321929243e29	17591251041071397e18
chr21	11746200	11769485	EIF2D	1	-	25500	11746200	11769485	13	11881693987231002e41	6517612292152353e16
chr9	54196714	54214418	EIF2S1	1	+	25500	54196714	54214418	6	14992730110886129e7	22465152104143120
chr23	20394423	20406938	EIF2S2	1	+	25500	20394423	20406938	8	11664561864817245e14	17610413410114947e5
chrX	23183751	23199453	EIF2S3	1	+	25500	23183751	23199453	10	12432264339395394e23	6574986583107145e8
chr18	3249727	3274982	EIF3A	1	+	25500	3249727	3274982	25	1362888264527715e95	1498916477742062e52
chr12	69492098	69519225	EIF3B	1	+	25500	69492098	69519225	18	13497101113941188e66	13714319411956127e32
chr17	46888896	46890277	EIF3C	1	-	25500	46888896	46890277	7	1200424661765834e4	19415513710123164e3
chrUn0003	10826966	10856840	EIF3CL	1	-	25500	10826966	10856840	21	12384416046702899e75	13789651792365778e36
chrUn0009	9342193	9353632	EIF3D	1	+	25500	9342193	9353632	13	14321226218028652e33	12244131867111307e18
chr15	57754416	57799219	EIF3E	1	-	25500	57754416	57799219	13	1436736989889944e40	13410710410412215e17
chr7	41910028	41925850	EIF3F	1	+	25500	41910028	41925850	8	11019510495113602e19	3087180134921011e4
chr2	223277346	223281517	EIF3G	1	+	25500	223277346	223281517	8	12194381976217424e10	896883104327410400
chr15	65986688	66116743	EIF3H	1	-	25500	65986688	66116743	10	13260333212542125e28	9535594441101168e7
chr2	178933993	178941454	EIF3I	1	-	25500	178933993	178941454	10	12411040141516296e19	8077718929381281e6
chrUn0004	2263327	2264235	EIF3I	1	+	25500	2263327	2264235	4	1101435790	92245290119
chr9	3762322	3776412	EIF3J	1	+	25500	3762322	3776412	5	19318118951355613e3	7711316156128
chrUn0030	1786119	1794820	EIF3K	1	+	25500	1786119	1794820	6	11273259139076897e4	561011227771134
chrUn0009	7691477	7718701	EIF3L	1	-	25500	7691477	7718701	9	13666713093421414e21	8049715517359535e6
chr7	66463085	66479740	EIF3M	1	+	25500	66463085	66479740	12	13108440253015593e34	4413714012583868e12
chr11	62093883	62093987	EIF4A1	1	+	25500	62093883	62093987	1	1	104
chr11	62094740	62099025	EIF4A1	1	+	25500	62094740	62099025	10	14281004204625612e19	5013113716711614e11
chr1	31155299	31160228	EIF4A2	1	-	25500	31155299	31160228	11	11448176320932539e24	14680897453591037e10
chr11	5786673	5802906	EIF4A3	1	+	25500	5786673	5802906	12	14130482154926368e30	1677444621318014e13
chr4	98139628	98161323	EIF4B	1	+	25500	98139628	98161323	15	122984649631164e51	5920941475613414e19
chr27	4193043	4193099	EIF4E	1	-	25500	4193043	4193099	1	1	56
chr6	54335915	54352527	EIF4E	1	+	25500	54335915	54352527	6	16846121141309012e8	107986211386110
chr26	57926148	57926456	EIF4E1B	1	+	25500	57926148	57926456	2	1154	98155
chr3	10379934	10382518	EIF4E1B	1	-	25500	10379934	10382518	4	128311222487	951135998
chr5	133125933	133144819	EIF4E2	1	+	25500	133125933	133144819	7	11277102121175412e13	1041341041521526800
chr19	55741861	55771418	EIF4E3	1	+	25500	55741861	55771418	6	11315216609195786e9	8695596515541
chr25	39450071	39480686	EIF4EBP1	1	-	25500	39450071	39480686	2	130476	185140
chr18	55072527	55072736	EIF4EBP2	1	+	25500	55072527	55072736	1	1	209
chr3	53033408	53034718	EIF4EBP3	1	-	25500	53033408	53034718	2	11210	161101
chr25	5881026	5916235	EIF4ENIF1	1	+	25500	5881026	5916235	19	17075766982321441e71	7111928714317615e34
chr1	33662284	33678273	EIF4G1	1	-	25500	33662284	33678273	31	11374379042414338e115	14013783472916782e63
chr2	54622205	54623498	EIF4G2	1	+	25500	54622205	54623498	3	178602	74520692
chr7	44660364	44669503	EIF4G2	1	-	25500	44660364	44669503	20	1953116315322064e60	621222122032572e37
chr2	190713707	190998101	EIF4G3	1	+	25500	190713707	190998101	36	15129210787312564e193	7412598185113979e82
chr12	82292054	82298472	EIF4H	1	-	25500	82292054	82298472	6	14124246442862346e3	13414098659526
chr7	23453475	23454683	EIF5	1	-	25500	23453475	23454683	5	1319469553997	2097747383212
chr9	92072260	92077288	EIF5	1	+	25500	92072260	92077288	10	15356281019204122e18	8032779811315813e9
chr11	61801456	61803321	EIF5A	1	+	25500	61801456	61803321	3	114211729	155104137
chr5	4156612	4157038	EIF5A2	1	+	25500	4156612	4157038	2	174	71353
chr26	47383457	47398197	EIF5A2	1	-	25500	47383457	47398197	4	138291375314577	56131104164
chrX	43316167	43316525	EIF5A2	1	+	25500	43316167	43316525	1	1	358
chr14	69296770	69346582	EIF5B	1	-	25500	69296770	69346582	25	14103732561558848e97	10416113716477138e50
chr23	19182457	19186499	EIF6	1	+	25500	19182457	19186499	5	1168274835143864	122160177153179
chr12	15021589	15204056	EIPR1	1	-	25500	15021589	15204056	9	13647531982202785e24	17016717013496156e7
chr13	55331373	55342532	ELAC1	1	+	25500	55331373	55342532	3	1861010693	152473467
chr11	68737707	68766967	ELAC2	1	-	25500	68737707	68766967	14	16751361164469583e43	12214971119104138e18
chrUn0080	577710	579220	ELANE	1	+	25500	577710	579220	2	11326	149185
chrUn0043	2075268	2111188	ELAVL1	1	-	25500	2075268	2111188	5	1319581112105235500	314227152104170
chr10	84709375	84815012	ELAVL2	1	+	25500	84709375	84815012	7	12890514978855395e15	7124210415222438e3
chr2	222071221	222078983	ELAVL3	1	+	25500	222071221	222078983	5	1639411144097413	215107152227350
chr2	158929751	159029637	ELAVL4	1	-	25500	158929751	159029637	7	1509269682510725e13	2752271523520236e3
chr16	26087517	26149698	ELF1	1	+	25500	26087517	26149698	8	12197737331400445e19	4712583988319145e4
chr6	5018887	5102644	ELF2	1	+	25500	5018887	5102644	11	11501670447722394e34	7116711317377228e14
chr21	6092072	6096458	ELF3	1	+	25500	6092072	6096458	8	14911204153117594e11	1612216565711222e5
chrX	116898030	116902759	ELF4	1	-	25500	116898030	116902759	7	14997211898302433e6	4611738337310768e3
chr7	68351962	68375103	ELF5	1	-	25500	68351962	68375103	4	15341132923014	95191236128
chr12	68856361	68858803	ELFN1	1	+	25500	68856361	68858803	5	1781134014871952	767536137428491
chrUn0009	8227075	8229563	ELFN2	1	+	25500	8227075	8229563	4	121017912112	441577302377
chrX	43463231	43467830	ELK1	1	-	25500	43463231	43467830	8	1181934123420112e11	9210118511941187e5
chr4	149489937	149534178	ELK3	1	+	25500	149489937	149534178	5	12541025701407644e4	20622750012298
chr21	10657377	10662317	ELK4	1	-	25500	10657377	10662317	7	1161725042600282e9	981166221847047200
chr2	213346952	213361793	ELL	1	+	25500	213346952	213361793	12	12910330644244556e34	4711916492143124e16
chr3	103484464	103561188	ELL2	1	+	25500	103484464	103561188	12	11816346594527388e39	6547119299526393e14
chr9	3056719	3059792	ELL3	1	-	25500	3056719	3059792	7	17461256175119782e7	1.0417389801341041e+18
chr8	37100084	37602896	ELMO1	1	+	25500	37100084	37602896	20	12827167784831844e95	7444501709815274e34
chr23	7878473	7908762	ELMO2	1	+	25500	7878473	7908762	18	11315550456337546e64	6553925098152776e29
chr20	30901312	30905960	ELMO3	1	+	25500	30901312	30905960	15	1422112713571635e40	11671501678015213e24
chr7	5524864	5558297	ELMOD1	1	-	25500	5524864	5558297	7	1650916478193163e14	1671346813412897800
chr6	3346035	3383010	ELMOD2	1	-	25500	3346035	3383010	6	17077794311509308e7	125776813495119
chrUn0019	3089932	3109888	ELMOD3	1	-	25500	3089932	3109888	8	11208127816481426e16	1976859771281191e4
chr9	60901184	60920770	ELMSAN1	1	-	25500	60901184	60920770	15	14752210342255544e44	11919718514989751e23
chr12	82383432	82400224	ELN	1	-	25500	82383432	82400224	9	1191963951037612e23	475962476244955140
chr2	187889602	187909008	ELOA	1	-	25500	187889602	187909008	11	1937208831083304e26	5313118295155833e13
chr22	10421745	10424024	ELOA	1	+	25500	10421745	10424024	8	12974881143132113e10	29011620912883246e6
chr12	52050463	52053099	ELOB	1	+	25500	52050463	52053099	3	112662527	134104110
chr15	23784281	23786729	ELOC	1	-	25500	23784281	23786729	2	12306	188143
chr18	47604825	47605067	ELOC	1	+	25500	47604825	47605067	2	1184	14059
chr2	222006689	222007429	ELOF1	1	+	25500	222006689	222007429	3	1308682	1379259
chr2	166476563	166478017	ELOVL1	1	+	25500	166476563	166478017	6	13605747269171236	1918056104137218
chr1	53934006	53946824	ELOVL2	1	-	25500	53934006	53946824	5	128913877744712740	12513112217377
chr18	19105074	19106566	ELOVL3	1	-	25500	19105074	19106566	2	11368	314125
chr1	116979525	117010123	ELOVL4	1	-	25500	116979525	117010123	7	11542237388386914e9	951131281707118800
chr1	92445613	92473484	ELOVL5	1	-	25500	92445613	92473484	8	11944451763667475e15	15513112217077955e3
chr6	40509011	40673821	ELOVL6	1	+	25500	40509011	40673821	4	1108029154599164400	89131152422
chr3	141535599	141562241	ELOVL7	1	+	25500	141535599	141562241	8	11113114783151093e19	6216480563532136e3
chr10	59983042	60038951	ELP1	1	+	25500	59983042	60038951	33	14022405316971314e138	15211986748386918e64
chr13	39550346	39592829	ELP2	1	+	25500	39550346	39592829	18	13850681112339163e67	13777651558092497e29
chr25	21487244	21590617	ELP3	1	-	25500	21487244	21590617	13	12129622282245145e45	7180230658912513e16
chr7	65353322	65619683	ELP4	1	+	25500	65353322	65619683	10	1448168747792963e36	15812813714092183e12
chr11	61690437	61696429	ELP5	1	+	25500	61690437	61696429	6	13362243417051023e3	447722417698110
chr19	22927612	22937643	ELP6	1	+	25500	22927612	22937643	7	12382474060806227e8	80711199853140130
chr13	96560765	96567778	ELSPBP1	1	-	25500	96560765	96567778	3	142666868	16168146
chr3	153679016	153698281	EMB	1	+	25500	153679016	153698281	2	119162	191104
chr3	153628671	153639849	EMB	1	-	25500	153628671	153639849	4	1811350311009	35242131170
chr2	192890987	192917289	EMC1	1	+	25500	192890987	192917289	22	13794509959676987e81	957183128128149e44
chr13	93588385	93594985	EMC10	1	-	25500	93588385	93594985	7	11546176622782351e8	5392164294771113
chr15	58055302	58097270	EMC2	1	+	25500	58055302	58097270	9	1.6373112205782087e+37	113628686568011e6
chr19	39955364	39975423	EMC3	1	+	25500	39955364	39975423	8	18304870010155107e17	1555992107807783e3
chrUn0002	1786067	1791576	EMC4	1	-	25500	1786067	1791576	4	147249675430	16115412580
chrUn0002	1913905	1930737	EMC7	1	+	25500	1913905	1930737	5	14070121741429314e3	20011612859149
chr20	48788425	48806717	EMC8	1	-	25500	48788425	48806717	5	17501814835818064	164837474230
chrUn0034	2811248	2813224	EMC9	1	-	25500	2811248	2813224	5	132950915641783	173959877194
chr6	52301918	52311864	EMCN	1	+	25500	52301918	52311864	2	19885	9262
chrX	118242805	118244386	EMD	1	-	25500	118242805	118244386	2	11493	15289
chr11	32396420	32401296	EME1	1	+	25500	32396420	32401296	6	15292649333142565e3	8653122116185176
chr4	54816337	54822987	EMG1	1	+	25500	54816337	54822987	6	15163534558605997e4	170771435615274
chr25	8452349	8502763	EMID1	1	-	25500	8452349	8502763	10	1368746902723728e28	12592835089146624e8
chr12	43620293	43627499	EMILIN1	1	+	25500	43620293	43627499	11	11120170830833167e24	16774218232002692e14
chr13	15981202	16040117	EMILIN2	1	+	25500	15981202	16040117	10	12880633609339457e29	1101792214163233e14
chr23	13123185	13125413	EMILIN3	1	+	25500	13123185	13125413	4	145712071339	22171386890
chr9	87882528	87971784	EML1	1	-	25500	87882528	87971784	20	11151125350795294e75	11965358677891315e35
chr13	99064278	99097347	EML2	1	+	25500	99064278	99097347	20	13126263137879003e71	21812210713413768e35
chrUn0007	6878971	6887304	EML3	1	+	25500	6878971	6887304	23	1253346598178022e70	16183161119681217e41
chr27	29875647	29977436	EML4	1	+	25500	29875647	29977436	18	12484627591459173e71	18212817310713769e31
chr9	76689103	76857122	EML5	1	-	25500	76689103	76857122	41	18011686210138384e183	10415510116413715e98
chr27	43064882	43214941	EML6	1	+	25500	43064882	43214941	40	1434374631606618e195	16198591851342e98
chr4	61490355	61492562	EMP1	1	+	25500	61490355	61492562	2	12029	80179
chr12	60713427	60724574	EMP2	1	-	25500	60713427	60724574	3	1421211071	18214977
chr13	94309767	94309844	EMP3	1	+	25500	94309767	94309844	1	1	77
chrUn1321	5415	7058	EMP3	1	-	25500	5415	7058	2	11501	164143
chrUn1321	7940	8050	EMP3	1	-	25500	7940	8050	1	1	110
chrUn0014	914609	1018397	EMSY	1	-	25500	914609	1018397	21	14250572062278274e80	19450044953416215e40
chr14	45940048	45955583	EMX1	1	-	25500	45940048	45955583	5	19297151141526114e3	16719111365203
chr18	4727213	4732051	EMX2	1	-	25500	4727213	4732051	4	1241744384690	167182245149
chr5	19720739	19725173	EN1	1	+	25500	19720739	19725173	5	12293616044121	65128200266314
chrUn0104	467328	471351	EN2	1	-	25500	467328	471351	2	13797	314227
chr22	51622037	51700280	ENAH	1	+	25500	51622037	51700280	15	19567369735821562e53	14017683113152504e22
chr6	86769976	86782508	ENAM	1	-	25500	86769976	86782508	9	1220595131514112e17	4123368677101659e7
chr3	127498367	127500115	ENC1	1	+	25500	127498367	127500115	1	1	1748
chr7	19068891	19102766	ENDOD1	1	-	25500	19068891	19102766	3	154133691	536662185
chr10	38539438	38543199	ENDOG	1	-	25500	38539438	38543199	4	115714433649	11312595113
chr4	92062830	92071596	ENDOU	1	-	25500	92062830	92071596	9	17981686248952574e15	591431071071973e9
chr11	5454486	5649020	ENDOV	1	-	25500	5454486	5649020	3	11407194314	11965221
chr10	39410296	39438528	ENG	1	+	25500	39410296	39438528	9	117353178061839e26	15812512515814009e9
chr11	6856156	6864325	ENGASE	1	-	25500	6856156	6864325	12	12143015691554239e25	1737711011015595e18
chr10	75020346	75020573	ENHO	1	+	25500	75020346	75020573	1	1	227
chr20	31393423	31396387	ENKD1	1	-	25500	31393423	31396387	7	12614877511833255e5	15212515513115218e3
chr4	21590047	21628723	ENKUR	1	+	25500	21590047	21628723	5	11129014899333325e4	74149224140176
chr2	203503360	203516407	ENO1	1	+	25500	203503360	203516407	12	13191460569807086e32	8398475626131593e12
chr4	54764015	54769232	ENO2	1	+	25500	54764015	54769232	10	1248613118715793e19	9559711312061971e9
chr11	60682846	60687859	ENO3	1	-	25500	60682846	60687859	9	1354846125115533e15	6810720619419413e7
chr18	5344150	5373237	ENO4	1	-	25500	5344150	5373237	9	13257477170911725e21	11919710417013418e10
chr6	73384973	73416717	ENOPH1	1	-	25500	73384973	73416717	6	14798639412159172e7	1371191312038683
chr13	13217855	13247952	ENOSF1	1	-	25500	13217855	13247952	10	16992699323280315e23	9877951101348986e7
chr16	23122816	23380416	ENOX1	1	+	25500	23122816	23380416	13	16353364949690197e52	13717320023621207e20
chrUn0031	260507	350451	ENOX2	1	-	25500	260507	350451	12	12348612123040322e37	12868951826510415e13
chr6	40106936	40231418	ENPEP	1	-	25500	40106936	40231418	17	11184180942385119e67	13780140170101154e32
chr1	174137439	174222953	ENPP1	1	+	25500	174137439	174222953	18	13924041980430859e69	2097111612895621e33
chr15	68793075	68878426	ENPP2	1	-	25500	68793075	68878426	24	13261335153595433e94	1643868415077138e40
chr1	173951966	174049763	ENPP3	1	+	25500	173951966	174049763	15	1193310047186952e54	11912595771191019e24
chr1	84710819	84715623	ENPP4	1	+	25500	84710819	84715623	3	113644449	716152356
chr1	84728031	84736332	ENPP5	1	-	25500	84728031	84736332	3	113107475	422176827
chr20	78124917	78291801	ENPP6	1	-	25500	78124917	78291801	8	15512216432576327e20	20312212518213712e7
chr11	6185900	6191002	ENPP7	1	-	25500	6185900	6191002	6	11049137629184927e4	1222811791223577
chr2	72197718	72200974	ENSA	1	+	25500	72197718	72200974	3	116913090	53134167
chrUn0009	5491585	5652869	ENTHD1	1	+	25500	5491585	5652869	5	1388205914414115e7	347197104143593
chr18	25319396	25363056	ENTPD1	1	-	25500	25319396	25363056	5	11895619088201214e4	1799556159125
chrUn0173	138974	144400	ENTPD2	1	+	25500	138974	144400	8	116492336265529e14	116116149161531e8
chr19	29891047	29927826	ENTPD3	1	-	25500	29891047	29927826	9	13212434658201135e21	17314010719122715e9
chr25	27906954	27925768	ENTPD4	1	+	25500	27906954	27925768	11	17293481428463386e27	19718514962591512e13
chr9	61128610	61147944	ENTPD5	1	-	25500	61128610	61147944	11	13139812889891076e31	8611614010153747e11
chr23	52976254	53001762	ENTPD6	1	+	25500	52976254	53001762	11	12497134281524018e33	2517714668110771e12
chr18	21549893	21593886	ENTPD7	1	-	25500	21549893	21593886	12	1262527424541758e35	17665448932316417e15
chrUn0089	810249	812529	ENTPD8	1	+	25500	810249	812529	6	1600917129618812200	155242248110131170
chr15	58862337	58872027	ENY2	1	+	25500	58862337	58872027	4	1474161229617	77808074
chr19	58920049	58959708	EOGT	1	+	25500	58920049	58959708	15	17319202841670396e47	23122101107891077e22
chr24	15185020	15190089	EOMES	1	-	25500	15185020	15190089	8	12474301478162822e10	2061072276216112e7
chrUn0009	4094441	4175375	EP300	1	-	25500	4094441	4175375	39	16461063140717016e160	5783592662393082e91
chrUn0042	2526147	2600443	EP400	1	+	25500	2526147	2600443	51	17002915138461456e231	6475421101078313e124
chr27	34578299	34626029	EPAS1	1	+	25500	34578299	34626029	15	11037210934138218e54	1911498611920311e28
chr2	182516057	182637061	EPB41	1	-	25500	182516057	182637061	17	12809406113207368e66	9580104116134623e27
chr23	18329529	18378205	EPB41L1	1	-	25500	18329529	18378205	20	15452695372083217e73	11974778683104405e34
chr1	173054445	173180499	EPB41L2	1	-	25500	173054445	173180499	18	13911574278511007e68	10777861221041822e32
chr13	19134729	19246985	EPB41L3	1	-	25500	19134729	19246985	27	1372925192028484e105	10780981319847117e53
chr3	84754791	85080295	EPB41L4A	1	+	25500	84754791	85080295	22	113263118416519e112	9810450779811992e35
chr10	59632372	59753600	EPB41L4B	1	+	25500	59632372	59753600	20	12800030024322558e84	10174475011989898e32
chr5	18115078	18295823	EPB41L5	1	-	25500	18115078	18295823	15	11574741197554316e63	4474891461071496e20
chrUn0002	12833190	12854761	EPB42	1	-	25500	12833190	12854761	10	12038324652027448e24	1611311492182451e14
chrUn0028	4734366	4809593	EPC1	1	+	25500	4734366	4809593	16	14514156773573264e59	15215814320614622e26
chr5	44271581	44420529	EPC2	1	+	25500	44271581	44420529	14	1465101051681052e62	15216432742061158e22
chr27	35797902	35811242	EPCAM	1	+	25500	35797902	35811242	6	15301778487331086e6	236651012004438
chr8	36428470	36477311	EPDR1	1	-	25500	36428470	36477311	3	1306548684	185209158
chr13	50315261	50409112	EPG5	1	-	25500	50315261	50409112	44	13127424156197137e195	17911621818823629e108
chr6	82725537	82726846	EPGN	1	-	25500	82725537	82726846	2	11188	125122
chrUn0098	145407	159861	EPHA1	1	+	25500	145407	159861	18	13946515754306135e60	6828426611334711e30
chr2	172704306	172738276	EPHA10	1	+	25500	172704306	172738276	17	12188320810295113e62	10465677158128133e31
chr2	195872468	195896422	EPHA2	1	+	25500	195872468	195896422	15	12053110141129212e53	6856015830511614e26
chr21	56103771	56484316	EPHA3	1	+	25500	56103771	56484316	16	19873724498824577e73	6565915833212217e29
chr5	118835871	118997826	EPHA4	1	-	25500	118835871	118997826	16	15096767104111322e59	11089188149209595e26
chr6	93792362	94191988	EPHA5	1	+	25500	93792362	94191988	20	16431929773381881e92	5612265662155261e38
chr21	60618619	61716290	EPHA6	1	+	25500	60618619	61716290	20	12758466820902654e98	18811065662155132e39
chr1	130879176	131082973	EPHA7	1	-	25500	130879176	131082973	17	1218833231180213e67	11016115213120963e29
chr2	189119547	189152196	EPHA8	1	-	25500	189119547	189152196	17	12719921251249531e53	11017618814920964e28
chr27	9449190	9914858	EPHB1	1	-	25500	9449190	9914858	15	14121648614889854e61	7415519414921526e26
chr2	188764717	188907601	EPHB2	1	-	25500	188764717	188907601	14	16443106535764321e43	8315519414921526e24
chr1	33406137	33427249	EPHB3	1	-	25500	33406137	33427249	11	1205449733994186e23	5315519414921523e13
chrUn0079	124982	140723	EPHB4	1	+	25500	124982	140723	18	1276330453228439e58	5068116110251155e34
chr8	128407411	128409317	EPHB6	1	+	25500	128407411	128409317	6	14155135886781768	65834459386140
chrUn1479	5416	7150	EPHB6	1	-	25500	5416	7150	5	11774648611565	104158185152170
chr22	51337789	51353755	EPHX1	1	-	25500	51337789	51353755	9	18464836693676249e18	20012510720612826e8
chr25	22453509	22511397	EPHX2	1	-	25500	22453509	22511397	10	11780585028479312e27	5680107113837486e9
chr2	216373758	216376763	EPHX3	1	+	25500	216373758	216376763	7	13538561132236624e6	24286155128101134e3
chr2	102085772	102119979	EPHX4	1	+	25500	102085772	102119979	7	12702167961893423e13	2308615512810714e4
chr1	189825226	189938288	EPM2A	1	-	25500	189825226	189938288	5	1741959837112771e6	269242176143128
chr24	23989610	23991430	EPM2AIP1	1	-	25500	23989610	23991430	2	11561	1544260
chr13	86948507	86980086	EPN1	1	-	25500	86948507	86980086	12	14055387565764841e31	20625786116125137e15
chrUn0027	3496278	3544124	EPN2	1	+	25500	3496278	3544124	8	1247024578272193e19	59316711011017604e7
chr11	32520937	32526533	EPN3	1	+	25500	32520937	32526533	9	11517228837074259e16	5601168689125651e8
chrUn0079	195896	197088	EPO	1	-	25500	195896	197088	4	13297451068	13417683125
chr11	29409734	29411028	EPOP	1	+	25500	29409734	29411028	3	13101011	269101284
chr2	222124229	222132514	EPOR	1	+	25500	222124229	222132514	9	19511791247327054e15	10711615814692864e7
chr23	8777419	8781546	EPPIN	1	+	25500	8777419	8781546	3	122753970	89128158
chrUn0073	406165	421899	EPPK1	1	+	25500	406165	421899	14	12863206301221393e34	2272929957233211e25
chrUn0010	7984247	8062360	EPRS	1	-	25500	7984247	8062360	29	12485979102461682e121	14962801581761932e61
chr2	157500671	157632537	EPS15	1	+	25500	157500671	157632537	21	13522475759246815e88	9295621225389359e34
chr2	215130150	215189751	EPS15L1	1	+	25500	215130150	215189751	17	15553652393113895e60	9241986521532594e23
chr4	63980153	64036336	EPS8	1	-	25500	63980153	64036336	17	12114314615403249e62	11095185221143108e27
chrUn0152	227919	227978	EPS8L2	1	+	25500	227919	227978	1	1	59
chrUn0152	240159	247740	EPS8L2	1	+	25500	240159	247740	10	11935295232854017e20	17080741491076812e9
chr2	85249808	85257954	EPS8L3	1	-	25500	85249808	85257954	7	11026136352676288e8	13112218514386145e3
chr16	23647097	23741576	EPSTI1	1	+	25500	23647097	23741576	6	13972475514758626e7	7768837183101
chr11	39822689	39832819	EPX	1	+	25500	39822689	39832819	10	13826192180357745e18	17610112820631714e13
chr4	143249066	143279715	EPYC	1	-	25500	143249066	143279715	7	11424156619772682e9	832695200161173100
chr10	81427271	81427462	EQTN	1	+	25500	81427271	81427462	1	1	191
chr11	52317289	52320886	ERAL1	1	+	25500	52317289	52320886	8	11156139720272238e12	2729810159116227e6
chr3	102453888	102479621	ERAP1	1	+	25500	102453888	102479621	15	1196033434179507e48	3981401341161551e27
chr3	102319539	102366097	ERAP2	1	-	25500	102319539	102366097	18	1846428549697987e64	13480140125188125e35
chrX	44642112	44642696	ERAS	1	+	25500	44642112	44642696	3	1334538	12818547
chr11	28643738	28659171	ERBB2	1	-	25500	28643738	28659171	24	1514103614212108e83	35323917686149705e49
chr4	104129450	104142536	ERBB3	1	+	25500	104129450	104142536	27	1716160723852605e97	14918812862110133e52
chr5	108395460	109642676	ERBB4	1	-	25500	108395460	109642676	27	15099617638381401e133	44329647170951504e54
chr3	135754782	135861497	ERBIN	1	-	25500	135754782	135861497	27	12266282639929174e110	10474867429656866e49
chr4	48229155	48723344	ERC1	1	-	25500	48229155	48723344	18	13889567510112428e84	13718298143161132e34
chr19	13806924	14670175	ERC2	1	+	25500	13806924	14670175	15	1403162665312888e66	3682514197115817e26
chr13	99367896	99379404	ERCC1	1	+	25500	99367896	99379404	6	14455599879599308e5	2151011017710474
chr13	99410915	99429246	ERCC2	1	+	25500	99410915	99429246	20	11735350042914492e70	986211311611672e34
chr5	13612909	13666557	ERCC3	1	-	25500	13612909	13666557	13	12038400074798762e40	13114911911695184e21
chr12	64269892	64299212	ERCC4	1	+	25500	64269892	64299212	13	11632172582719372e40	20335681942091792e18
chr26	15027592	15027684	ERCC5	1	-	25500	15027592	15027684	1	1	92
chr18	69328725	69393851	ERCC6	1	+	25500	69328725	69393851	17	16262177742922534e63	13115513717017608e31
chrX	58395208	58398832	ERCC6L	1	-	25500	58395208	58398832	11	1349751895131914e22	29320077104928615e12
chr10	10935593	11059789	ERCC6L2	1	-	25500	10935593	11059789	25	14907481070941275e105	4822181641431587e55
chr3	141374074	141419964	ERCC8	1	+	25500	141374074	141419964	11	1417914637163031e34	7495981228359105e10
chr6	82629915	82648663	EREG	1	-	25500	82629915	82648663	5	134104139628418700	771311228650
chr13	103574968	103577081	ERF	1	+	25500	103574968	103577081	5	161983117371965	23659854155149
chr5	138656218	138659632	ERFE	1	+	25500	138656218	138659632	3	118443338	10110777
chrUn0005	3381076	3465299	ERG	1	-	25500	3381076	3465299	10	13079082109141171e26	2602124756717477e9
chr3	14920484	14980383	ERGIC1	1	-	25500	14920484	14980383	8	11638719385252412e19	10412298621011229e3
chr4	77983909	78015078	ERGIC2	1	-	25500	77983909	78015078	12	1217155843236924e34	5689140959550801e11
chr23	18908387	18921382	ERGIC3	1	-	25500	18908387	18921382	12	12814281324148356e30	7756134659556169e11
chr9	56326063	56337688	ERH	1	-	25500	56326063	56337688	3	1584211540	9812286
chr25	48267307	48287120	ERI1	1	-	25500	48267307	48287120	8	1977993971611406e15	6213412211380863e4
chrUn0003	2596551	2603340	ERI2	1	-	25500	2596551	2603340	12	1514111712011719e28	4885695311692779e12
chr2	165419402	165555886	ERI3	1	+	25500	165419402	165555886	10	11092130154883433e28	5926742751195992e6
chr12	10090328	10090615	ERICH1	1	+	25500	10090328	10090615	1	1	287
chr5	67732280	67732411	ERICH2	1	+	25500	67732280	67732411	1	1	131
chr2	129990961	130101767	ERICH3	1	+	25500	129990961	130101767	14	12856977313011184e50	9212571128158979e22
chrUn0030	5045281	5045364	ERICH4	1	+	25500	5045281	5045364	1	1	83
chr15	47942234	47969356	ERICH5	1	+	25500	47942234	47969356	5	12219722428225813e4	56197125341110
chr26	67709101	67727541	ERICH6	1	-	25500	67709101	67727541	6	18828121351225811e8	263224683256149
chr16	20261412	20277092	ERICH6B	1	+	25500	20261412	20277092	2	115457	152224
chr27	42064335	42088056	ERLEC1	1	+	25500	42064335	42088056	12	1564268687553777e36	1611048077621494e13
chr18	21055858	21091462	ERLIN1	1	+	25500	21055858	21091462	10	1180563651160113e28	1048041110745987e7
chr25	39721949	39734698	ERLIN2	1	-	25500	39721949	39734698	11	16432871407647263e25	18880898959711257e8
chr2	167377355	167377999	ERMAP	1	-	25500	167377355	167377999	1	1	644
chrUn0056	1476253	1492648	ERMARD	1	+	25500	1476253	1492648	5	137596262676216290	1439577134119
chr5	53364180	53369315	ERMN	1	-	25500	53364180	53369315	2	14894	431242
chr10	102419726	102458094	ERMP1	1	+	25500	102419726	102458094	14	14475520716179174e47	30212810114692204e24
chr11	20591048	20646388	ERN1	1	+	25500	20591048	20646388	21	12265927746304365e84	1.2571508910126083e+52
chrUn0003	5799356	5819669	ERN2	1	-	25500	5799356	5819669	18	12994591052126617e59	206711191251462e33
chr9	39383086	39414559	ERO1A	1	-	25500	39383086	39414559	12	11628184465727108e34	591318668239938e13
chr22	38629552	38679959	ERO1B	1	-	25500	38629552	38679959	11	12707527061896561e30	134866824892569e9
chr4	63200815	63230171	ERP27	1	-	25500	63200815	63230171	3	1195729220	197125137
chrUn0017	6505441	6512815	ERP29	1	+	25500	6505441	6512815	3	149046875	143137500
chr10	68431394	68487471	ERP44	1	+	25500	68431394	68487471	11	14249433022933243e32	38293217911950116e9
chr2	204413056	204415630	ERRFI1	1	+	25500	204413056	204415630	7	1233140017601859e8	869531189134446100
chr14	19012914	19015864	ESAM	1	-	25500	19012914	19015864	4	15539512802	311128128149
chr13	23115474	23189567	ESCO1	1	-	25500	23115474	23189567	11	12258624351344818e34	14618514089131926e13
chr25	22112903	22136240	ESCO2	1	-	25500	22112903	22136240	8	12679112931140115e18	13117368358912816e4
chr13	46347921	46348767	ESD	1	+	25500	46347921	46348767	2	1554	551293
chr16	18524062	18548168	ESD	1	+	25500	18524062	18548168	8	16017102421306612e18	659210456261015200
chr23	38341529	38417968	ESF1	1	-	25500	38341529	38417968	13	16599192692265347e43	29011977122158145e16
chr3	148079554	148083252	ESM1	1	+	25500	148079554	148083252	2	13565	299134
chr4	98385665	98408098	ESPL1	1	+	25500	98385665	98408098	33	13861049172120105e133	8660838310471138e76
chr2	206146191	206179772	ESPN	1	-	25500	206146191	206179772	13	12775011501366437e34	13716113114621813e22
chr5	138593652	138619354	ESPNL	1	+	25500	138593652	138619354	9	11530691911694241e22	28118818213431124e9
chr1	196713664	197021939	ESR1	1	+	25500	196713664	197021939	9	11124087711428118e28	6886119320137143e7
chr9	50999848	51050469	ESR2	1	-	25500	50999848	51050469	8	1904200992672032e18	11317613714029612e7
chr15	44534496	44581308	ESRP1	1	+	25500	44534496	44581308	15	16271944457122848e50	13112511611395498e24
chr20	31855301	31860842	ESRP2	1	-	25500	31855301	31860842	14	11736169451293164e33	8916415820317024e23
chrUn0007	5162245	5167800	ESRRA	1	-	25500	5162245	5167800	7	15399071039143218e6	1822729535125116400
chr9	63668473	63726577	ESRRB	1	+	25500	63668473	63726577	7	11537638144387415e14	3951161101582662e4
chrUn0010	4016005	4256397	ESRRG	1	-	25500	4016005	4256397	9	17318212705377425e25	3817026915811012e8
chrUn0067	808819	819508	ESS2	1	-	25500	808819	819508	8	17973851556464233e12	2781131101015912e7
chr4	104166047	104189292	ESYT1	1	+	25500	104166047	104189292	27	11944217724322627e93	35941134717192516e46
chr4	13263690	13453501	ESYT2	1	+	25500	13263690	13453501	19	15596156897642735e87	29941131777489133e30
chr27	4282858	4342087	ESYT3	1	-	25500	4282858	4342087	17	11026630276509332e60	5010413495497809e25
chr14	52037160	52048911	ETAA1	1	-	25500	52037160	52048911	13	15043528053645536e35	11619480862482481e17
chr22	8524077	8526233	ETAA1	1	+	25500	8524077	8526233	4	119015111807	167194119350
chr3	55245713	55271364	ETF1	1	+	25500	55245713	55271364	10	115304158782121e31	8618214013718513e11
chr17	42863737	42924645	ETFA	1	+	25500	42863737	42924645	9	12859303786879868e20	13780839811010481e4
chr13	92494678	92504567	ETFB	1	+	25500	92494678	92504567	5	1456310985529723	9513456164167
chr4	79707347	79713619	ETFBKMT	1	+	25500	79707347	79713619	3	145215935	275131338
chrUn0001	9506629	9533129	ETFDH	1	-	25500	9506629	9533129	10	11942244845748285e25	16122118217014614e12
chr4	73555453	73555671	ETFRF1	1	+	25500	73555453	73555671	1	1	218
chr13	102053459	102072045	ETHE1	1	+	25500	102053459	102072045	7	1549865150671723e11	861491521288913200
chr4	70838892	70891874	ETNK1	1	+	25500	70838892	70891874	7	11484228279321992e14	2692601371468316e3
chr21	8794833	8814271	ETNK2	1	-	25500	8794833	8814271	6	19923908765715928e5	717114686122257
chr6	42152733	42170689	ETNPPL	1	+	25500	42152733	42170689	10	13913741109911222e26	1161617189116832e10
chr14	24103343	24173261	ETS1	1	-	25500	24103343	24173261	8	11285196422605425e18	20911923995446206e3
chrUn0005	4023856	4041219	ETS2	1	+	25500	4023856	4041219	9	15040634770317168e20	7111011674596825e7
chr8	61356347	61456606	ETV1	1	+	25500	61356347	61456606	13	12898212331119237e40	4486863553125187e16
chrUn0030	158257	159849	ETV2	1	-	25500	158257	159849	3	14021345	164113248
chr2	24851760	24860276	ETV3	1	+	25500	24851760	24860276	6	1653842217373787600	4411947116143992
chr11	25567673	25581499	ETV4	1	+	25500	25567673	25581499	9	19014962910076115e22	9212214022174682e8
chr1	31930609	31982858	ETV5	1	+	25500	31930609	31982858	11	11823985402197125e28	4435475012229025e11
chr4	60020637	60192531	ETV6	1	+	25500	60020637	60192531	8	11078321257041493e26	13116113446141145e5
chr1	73971504	73979939	ETV7	1	-	25500	73971504	73979939	6	11552378263378277e4	1011492091256250
chr21	38198163	38225628	EURL	1	+	25500	38198163	38225628	3	12385427302	128527164
chr14	43189745	43190155	EVA1A	1	+	25500	43189745	43190155	2	1154	149257
chr21	23453267	23551960	EVA1C	1	-	25500	23453267	23551960	8	11000811631189687e19	37495119143149125e6
chr6	157788459	157870179	EVC	1	+	25500	157788459	157870179	14	12354794911277176e47	8317386951371583e21
chr6	157552976	157734296	EVC2	1	-	25500	157552976	157734296	17	1312766511365515e67	26610415577200218e32
chr11	49601510	49602190	EVI2A	1	+	25500	49601510	49602190	3	1226541	98311140
chr2	102591179	102787053	EVI5	1	-	25500	102591179	102787053	17	13517666249729323e74	28498891461581407e27
chrUn0043	1959857	1976401	EVI5L	1	+	25500	1959857	1976401	19	19951904228229812e64	13419122471125152e31
chr9	87653141	87722792	EVL	1	-	25500	87653141	87722792	12	15745590176161021e36	3565656259119102e11
chr11	9549830	9567342	EVPL	1	+	25500	9549830	9567342	17	12461297132144085e53	659815512212816e35
chr8	47744647	47748218	EVX1	1	-	25500	47744647	47748218	4	113912053141	131404185431
chr5	72851414	72855107	EVX2	1	-	25500	72851414	72855107	6	1196331207432693200	1588936827292296
chr25	8411677	8439441	EWSR1	1	-	25500	8411677	8439441	14	15981129206632069e43	25495164122128122e20
chrUn0002	10804237	10827351	EXD1	1	-	25500	10804237	10827351	8	12323554901573814e13	17311028119114676e5
chr9	56133929	56169812	EXD2	1	+	25500	56133929	56169812	9	11181707023565297e22	9520925711633212e10
chrUn0089	876275	904748	EXD3	1	+	25500	876275	904748	5	11247423974252554e4	12583197164131
chr22	44499741	44533840	EXO1	1	+	25500	44499741	44533840	14	13623917698791111e46	13711612214017648e22
chr2	169880981	169882084	EXO5	1	-	25500	169880981	169882084	5	13225179101015	2811583357489
chr6	104778428	104834998	EXOC1	1	-	25500	104778428	104834998	19	1213150557744113e72	1491942001821461e38
chr6	104876322	104899941	EXOC1L	1	-	25500	104876322	104899941	3	11073523501	263131119
chr1	38992395	39271429	EXOC2	1	-	25500	38992395	39271429	24	12403205612248865e117	8965122561379566e43
chr2	173347984	173350136	EXOC3	1	-	25500	173347984	173350136	2	1184	1311969
chrUn0095	372989	398314	EXOC3	1	-	25500	372989	398314	11	11140185452531043e31	17012515212215598e13
chr20	30887362	30892167	EXOC3L1	1	-	25500	30887362	30892167	13	12754889542098252e29	18812215883110105e20
chr13	99533927	99553940	EXOC3L2	1	+	25500	99533927	99553940	9	17359009062955607e18	47155831011101345e6
chr9	84460056	84465662	EXOC3L4	1	-	25500	84460056	84465662	6	1298332864093517e5	152839811326374
chr8	119129015	119958546	EXOC4	1	+	25500	119129015	119958546	19	12127532841559957e88	6819419117680241e37
chr9	44032506	44068251	EXOC5	1	-	25500	44032506	44068251	15	18561259399560888e48	19120911083119108e23
chr18	28465661	28682086	EXOC6	1	-	25500	28465661	28682086	22	1124537633579289e106	12511668140179127e38
chr14	46056557	46763576	EXOC6B	1	+	25500	46056557	46763576	23	1119244123791126e117	11316747774420617e41
chr11	9456707	9477351	EXOC7	1	+	25500	9456707	9477351	18	12683415378758657e63	5671182164221153e27
chr22	33427531	33429705	EXOC8	1	-	25500	33427531	33429705	2	11849	1799326
chr24	25444673	25467745	EXOG	1	+	25500	25444673	25467745	6	1321062528167226e7	15513480116206240
chr18	23715530	23721202	EXOSC1	1	+	25500	23715530	23721202	5	12438366751535568	116746280104
chr2	200793615	200835050	EXOSC10	1	+	25500	200793615	200835050	20	14887174701867024e78	11013412292164816e34
chr10	36723377	36731267	EXOSC2	1	-	25500	36723377	36731267	8	17691271248630705e11	6812517668658912e4
chr10	71701757	71706349	EXOSC3	1	+	25500	71701757	71706349	4	1110929184396	293107152197
chrUn0073	165240	167135	EXOSC4	1	-	25500	165240	167135	4	14395111726	33829131170
chrUn0030	4985067	4996894	EXOSC5	1	-	25500	4985067	4996894	6	11162277545205113e5	897762116101119
chr20	37487932	37488414	EXOSC6	1	+	25500	37487932	37488414	1	1	482
chr19	25517505	25560610	EXOSC7	1	-	25500	25517505	25560610	6	13093934414043309e7	101155711649556
chr16	4069796	4076747	EXOSC8	1	+	25500	4069796	4076747	6	1709301057086351e4	7174104110104113
chr6	26232772	26245135	EXOSC9	1	-	25500	26232772	26245135	11	12129322440015207e28	8011014986898313e12
chr7	4511796	4617978	EXPH5	1	+	25500	4511796	4617978	17	17345075432100744e78	1161611647798333e33
chr15	67111277	67439198	EXT1	1	-	25500	67111277	67439198	14	14632477372551344e49	18210129161869875e20
chr7	78088777	78222488	EXT2	1	+	25500	78088777	78222488	13	11502807519809227e46	5338911918814675e20
chr2	185550300	185563814	EXTL1	1	-	25500	185550300	185563814	8	13481581393242364e12	1551671581071281e8
chr2	75180004	75184134	EXTL2	1	-	25500	75180004	75184134	3	130263706	48568425
chr25	20579197	20639626	EXTL3	1	-	25500	20579197	20639626	8	16676119412229657e18	20612814612579456e7
chr15	21009504	21184450	EYA1	1	-	25500	21009504	21184450	15	11181718002182422e61	7710112211316196e22
chr23	7183428	7378844	EYA2	1	-	25500	7183428	7378844	13	15027767289261332e45	7710171116161567e17
chr2	183624219	183685873	EYA3	1	+	25500	183624219	183685873	17	16633121761514715e63	35745356231378316e23
chr1	176212679	176376853	EYA4	1	+	25500	176212679	176376853	18	17970381284884547e79	4712568925014015e28
chr1	100040184	101956861	EYS	1	-	25500	100040184	101956861	29	15970606626599817e153	11426265170167129e67
chr11	26144065	26160785	EZH1	1	+	25500	26144065	26160785	21	12553481579165734e69	11641354144591116e33
chrUn0023	845973	878953	EZH2	1	+	25500	845973	878953	20	16151166814351155e77	1131311161191401e35
chr1	204416162	204451053	EZR	1	-	25500	204416162	204451053	13	19252687314911718e40	14610774152122162e16
chr26	3364871	3398418	F10	1	-	25500	3364871	3398418	7	1218043421114714e13	53911624212811325e3
chr25	56785805	56801335	F11	1	-	25500	56785805	56801335	10	1702240953595554e24	10117316110116415e13
chr2	19929237	19930727	F11R	1	+	25500	19929237	19930727	4	13307621387	95146206104
chr3	9242140	9246019	F12	1	+	25500	9242140	9246019	9	1280627888139925e14	985092131158134e9
chr1	47575291	47805769	F13A1	1	-	25500	47575291	47805769	13	13106938149464381e49	15216428715289096e20
chr21	50158	68726	F13B	1	-	25500	50158	68726	10	15399640595971128e26	2091821431821822e14
chr7	80776237	80787763	F2	1	+	25500	80776237	80787763	12	1448511373339216e29	77568910713727495e15
chr3	125256749	125257834	F2R	1	-	25500	125256749	125257834	2	11066	101920
chr3	125139024	125159157	F2RL1	1	-	25500	125139024	125159157	2	120081	109153
chr3	125379574	125384821	F2RL2	1	+	25500	125379574	125384821	4	1419345954889	62365227359
chr2	214729951	214730886	F2RL3	1	-	25500	214729951	214730886	3	191400	26287536
chr2	104834586	104842586	F3	1	-	25500	104834586	104842586	4	196634057912	14917619789
chr2	5586768	5698809	F5	1	-	25500	5586768	5698809	28	17894126681486618e119	1431821521431558e66
chr26	3404978	3420184	F7	1	-	25500	3404978	3420184	5	12895366740115046	260305116125161
chrX	118897083	119032835	F8	1	-	25500	118897083	119032835	34	11011911285118169e154	1341821401438962e79
chrX	118915189	118915836	F8A1	1	+	25500	118915189	118915836	1	1	647
chrUn0021	1737634	1763455	F9	1	-	25500	1737634	1763455	6	11183888111704212e7	485116155116113200
chr20	37844209	37891409	FA2H	1	-	25500	37844209	37891409	5	112826499737546940	2367195143257
chr2	163048983	163068364	FAAH	1	-	25500	163048983	163068364	7	13541058253763075e8	1.1614610798501279e+18
chr11	4373403	4378452	FAAP100	1	+	25500	4373403	4378452	6	11275386743334496e4	14986098137143110
chr4	3064696	3065080	FAAP24	1	-	25500	3064696	3065080	2	1125	71260
chr20	12471708	12474279	FAAP24	1	+	25500	12471708	12474279	3	13002387	98155185
chrX	29094526	29094989	FAAP24	1	-	25500	29094526	29094989	3	1168363	119188101
chrUn0058	2141947	2142382	FAAP24	1	+	25500	2141947	2142382	2	1281	154155
chrUn0019	1371244	1373170	FABP1	1	+	25500	1371244	1373170	2	11754	65173
chr15	31775124	31781592	FABP12	1	-	25500	31775124	31781592	3	117876401	10717668
chr6	29864777	29864947	FABP2	1	+	25500	29864777	29864947	1	1	170
chr2	179740769	179742929	FABP3	1	+	25500	179740769	179742929	2	12060	173101
chr15	31724508	31728341	FABP4	1	-	25500	31724508	31728341	3	17103766	10117668
chr15	31528194	31528859	FABP5	1	+	25500	31528194	31528859	2	1562	170104
chr3	29783270	29783362	FABP6	1	-	25500	29783270	29783362	1	1	92
chr1	163657140	163658549	FABP7	1	+	25500	163657140	163658549	3	14771309	68176101
chrUn0085	364943	365200	FADD	1	+	25500	364943	365200	1	1	257
chrUn0007	7797291	7797584	FADS2	1	+	25500	7797291	7797584	2	1175	65119
chrUn0007	7602717	7644623	FADS2	1	-	25500	7602717	7644623	11	18691264160310583e30	12280959574591251e11
chrUn0007	7584099	7588027	FADS3	1	+	25500	7584099	7588027	6	15461156251032945e3	10119477509598
chr11	10499840	10520637	FADS6	1	+	25500	10499840	10520637	7	19171778118732194e12	1281581588050182100
chr2	158048564	158649939	FAF1	1	+	25500	158048564	158649939	19	11077801879371972e92	3874442069274105e27
chr3	10579738	10657016	FAF2	1	-	25500	10579738	10657016	11	14239488166568216e29	17614917017689926e10
chr17	45589847	45631529	FAH	1	+	25500	45589847	45631529	8	13701122072017424e18	10411992981319811e3
chr12	51056844	51057479	FAHD1	1	+	25500	51056844	51057479	1	1	635
chrUn0057	1242142	1247852	FAHD2B	1	+	25500	1242142	1247852	6	11629393951785427e4	2242181581108659
chr27	4072220	4110103	FAIM	1	-	25500	4072220	4110103	3	13719537789	14023395
chr4	94917357	94929982	FAIM2	1	-	25500	94917357	94929982	6	1389871892529742e5	9889506898128
chr10	39268003	39308539	FAM102A	1	+	25500	39268003	39308539	10	13137834011360867e29	14312212247717409e9
chr2	83768261	83834068	FAM102B	1	+	25500	83768261	83834068	9	13038739633563457e24	5613111998981881e6
chr17	49255562	49256768	FAM103A1	1	-	25500	49255562	49256768	2	11052	161155
chr11	12314682	12337190	FAM104A	1	+	25500	12314682	12337190	3	1932522294	221101215
chr3	188589931	188596003	FAM105A	1	-	25500	188589931	188596003	5	11081251249345984	17326613114689
chr19	11727454	11730336	FAM107A	1	+	25500	11727454	11730336	3	120862776	167155107
chr4	33368583	33480038	FAM107B	1	+	25500	33368583	33480038	3	1211111397	20020359
chr4	33618446	33629687	FAM107B	1	+	25500	33618446	33629687	3	11036011129	128152113
chrUn0017	5922167	5922472	FAM109A	1	-	25500	5922167	5922472	1	1	305
chrUn0009	3142706	3143482	FAM109B	1	-	25500	3142706	3143482	1	1	776
chr23	23814003	23814884	FAM110A	1	+	25500	23814003	23814884	1	1	881
chrUn0012	1573510	1574631	FAM110B	1	-	25500	1573510	1574631	4	1613820937	58716162185
chr12	10822921	10823955	FAM110C	1	-	25500	10822921	10823955	3	1226997	18212538
chr2	185426583	185427391	FAM110D	1	-	25500	185426583	185427391	2	1160	128649
chrUn0094	41817	43505	FAM111A	1	+	25500	41817	43505	5	14305689581393	35995254419296
chrUn0094	4504	6276	FAM111B	1	+	25500	4504	6276	6	1148277110514741600	10411930236514248
chr6	121453873	121523261	FAM114A1	1	-	25500	121453873	121523261	13	1673174678444106e42	9862531619212214e18
chr3	36836866	36867012	FAM114A2	1	+	25500	36836866	36867012	8	15491250136091423e16	1409298131161125e5
chrUn0067	274528	275554	FAM114A2	1	-	25500	274528	275554	4	1425597773	302167173254
chr11	31782680	31829610	FAM117A	1	-	25500	31782680	31829610	9	12473336503364268e18	21229152200134748e7
chr5	100062716	100149055	FAM117B	1	+	25500	100062716	100149055	9	1230364054411145e23	14636514995104145e9
chr18	32612035	32612918	FAM118A	1	-	25500	32612035	32612918	3	1112729	83107155
chrUn0032	433488	446871	FAM118A	1	+	25500	433488	446871	5	1618191521057413e3	25714912528489
chr14	21091266	21113051	FAM118B	1	+	25500	21091266	21113051	5	1429815040181912e4	83254191128287
chrUn0037	1027129	1214868	FAM120A	1	-	25500	1027129	1214868	19	19657100941244825e78	31162116140182204e34
chrUn0056	2149986	2190703	FAM120B	1	+	25500	2149986	2190703	5	14004196722166241e3	100717317083203
chrUn0018	2759834	2877841	FAM120C	1	-	25500	2759834	2877841	9	14043606626737898e25	1611551019814386e9
chr10	8743224	8744051	FAM122A	1	+	25500	8743224	8744051	1	1	827
chrUn0031	4697319	4715354	FAM122B	1	-	25500	4697319	4715354	6	16756940410049108e7	897471595695
chr16	12322510	12370139	FAM124A	1	-	25500	12322510	12370139	4	110974546920	1758762710
chr5	122238572	122252334	FAM124B	1	-	25500	122238572	122252334	3	151413029	392110734
chr8	52120171	52158551	FAM126A	1	+	25500	52120171	52158551	8	11195114592178292e19	5018811989125131e6
chr5	98331954	98378878	FAM126B	1	-	25500	98331954	98378878	11	1241568582293631e29	1762813215886105e12
chr22	18229656	18319569	FAM129A	1	+	25500	18229656	18319569	15	13100662312565604e52	12813411016711311e26
chr10	39718363	39776913	FAM129B	1	+	25500	39718363	39776913	16	1347404315844598e60	5313410416711609e28
chr2	214203021	214213199	FAM129C	1	-	25500	214203021	214213199	9	1111038554690523e18	11915517915811918e10
chr1	33644553	33647039	FAM131A	1	-	25500	33644553	33647039	5	1100176319832389	533653528198
chrUn0098	214165	217836	FAM131B	1	+	25500	214165	217836	6	18671220282331795e3	5392197143230175
chr2	195959383	195966496	FAM131C	1	+	25500	195959383	195966496	5	12958562760227012	11695182110101
chr8	73430200	73450751	FAM133B	1	+	25500	73430200	73450751	7	12008442150841282e11	98777462954483
chr1	107314452	107419163	FAM135A	1	+	25500	107314452	107419163	21	1429554320744699e87	6814071172128148e42
chr15	85681361	85848054	FAM135B	1	-	25500	85681361	85848054	21	12297347155507354e80	20311311015262884e40
chr14	48843777	48848086	FAM136A	1	+	25500	48843777	48848086	4	188441224242	1011437768
chr6	65849069	66154476	FAM13A	1	+	25500	65849069	66154476	19	1788080482914089e87	18811941179167745e34
chr3	55770347	55844541	FAM13B	1	+	25500	55770347	55844541	19	16018174862613973e70	15521217614015224e32
chr18	43550103	43708890	FAM13C	1	-	25500	43550103	43708890	10	14254576872411515e28	12217920095218138e10
chr25	56917919	56941611	FAM149A	1	-	25500	56917919	56941611	6	19349100911019912e8	2061857159143107
chr18	58163607	58207219	FAM149B1	1	+	25500	58163607	58207219	13	19635201302100423e43	4713114098861373e17
chr2	153954289	153965301	FAM151A	1	+	25500	153954289	153965301	7	14895604878818852e9	13114015822114013e4
chr3	121089765	121142081	FAM151B	1	-	25500	121089765	121142081	5	13242339145421937e4	158134218161128
chr26	9271408	9975171	FAM155A	1	+	25500	9271408	9975171	6	13075596602397035e8	22424832016726208
chrX	54844061	54884733	FAM155B	1	+	25500	54844061	54884733	5	173397104029040480	3216417065203
chrUn0018	819161	819232	FAM156A	1	-	25500	819161	819232	1	1	71
chr17	14933374	15075863	FAM160A1	1	+	25500	14933374	15075863	14	119416198903969e59	10142815516174169e23
chr7	38671559	38685065	FAM160A2	1	-	25500	38671559	38685065	12	1282331415908634e34	1821611792724371e18
chr18	7229176	7251313	FAM160B1	1	-	25500	7229176	7251313	15	11906084878762185e45	981011401439214e26
chr25	29407925	29416446	FAM160B2	1	-	25500	29407925	29416446	14	13497261625188518e34	13410114077119144e21
chr27	49718554	49729568	FAM161A	1	-	25500	49718554	49729568	8	16256451843486236e12	1251431011851379e7
chr9	61099948	61106583	FAM161B	1	-	25500	61099948	61106583	7	13362324288148387e7	101152128344654e5
chr1	15966499	15966621	FAM162A	1	+	25500	15966499	15966621	1	1	122
chr1	157469636	157482052	FAM162B	1	-	25500	157469636	157482052	3	1727612337	9510780
chr22	24015286	24016751	FAM163A	1	-	25500	24015286	24016751	3	12691374	22110192
chr10	3090988	3091392	FAM163B	1	+	25500	3090988	3091392	1	1	404
chrUn0432	4518	5448	FAM166A	1	+	25500	4518	5448	3	1356812	9886119
chr10	73951833	73953605	FAM166B	1	+	25500	73951833	73953605	7	15037421127125508e6	59149122501047776
chr25	16562551	16562811	FAM167A	1	+	25500	16562551	16562811	1	1	260
chr2	178922991	178924167	FAM167B	1	-	25500	178922991	178924167	2	1917	227260
chrUn0014	3975974	4046794	FAM168A	1	+	25500	3975974	4046794	6	1492816043367638e10	716812598176110
chr5	3429119	3492611	FAM168B	1	+	25500	3429119	3492611	5	11235361950622435e4	658614316468
chr3	127292727	127363136	FAM169A	1	+	25500	127292727	127363136	12	11215183356794397e36	1319886170176125e17
chr17	65377094	65387440	FAM169B	1	-	25500	65377094	65387440	2	110168	182179
chr3	67514847	67522425	FAM170A	1	+	25500	67514847	67522425	4	1584967857439	74134518140
chr18	69857463	69857726	FAM170B	1	+	25500	69857463	69857726	2	173	44191
chr4	32735134	32888303	FAM171A1	1	+	25500	32735134	32888303	12	19065810012811775e49	86479215844831e15
chr11	24919696	24926229	FAM171A2	1	+	25500	24919696	24926229	9	1458301332503528e16	2339216117911613e10
chr5	83624555	83682209	FAM171B	1	+	25500	83624555	83682209	8	13955340850418553e19	1432338910716412e8
chr3	105517964	105963337	FAM172A	1	+	25500	105517964	105963337	10	11722922207923915e35	10410298651852e13
chr12	50051963	50053248	FAM173A	1	+	25500	50051963	50053248	5	14466309261113	16410114062173
chr3	204771505	204795060	FAM173B	1	-	25500	204771505	204795060	4	1188212066223356	15250137200
chr3	98254670	98286770	FAM174A	1	-	25500	98254670	98286770	4	1316663186832078	13711318223
chr17	58466928	58500386	FAM174B	1	-	25500	58466928	58500386	2	133322	134137
chr9	21867713	21874115	FAM177A1	1	+	25500	21867713	21874115	3	151626305	1586598
chr22	54351946	54352466	FAM177B	1	-	25500	54351946	54352466	2	1351	53170
chrUn0057	2035154	2131005	FAM178B	1	-	25500	2035154	2131005	11	15211663323059448e32	15274628695107569e9
chr8	121579567	121582331	FAM180A	1	-	25500	121579567	121582331	2	12664	323101
chr7	81593564	81594235	FAM180B	1	+	25500	81593564	81594235	2	1283	71389
chr9	81966323	81967255	FAM181A	1	+	25500	81966323	81967255	2	1391	332542
chr7	31226673	31227056	FAM181B	1	-	25500	31226673	31227056	2	1289	28495
chr2	166758519	166772002	FAM183A	1	-	25500	166758519	166772002	4	190161135013347	9210459137
chr1	159572849	159709846	FAM184A	1	-	25500	159572849	159709846	19	1172844411155519e75	8020310411914922e39
chr6	146555217	146704527	FAM184B	1	+	25500	146555217	146704527	14	1720867251873903e56	8342528411618854e21
chr4	95344357	95422371	FAM186A	1	-	25500	95344357	95422371	14	13169207752097916e48	1851942001311416e23
chr4	94622596	94644276	FAM186B	1	-	25500	94622596	94644276	9	19445102551109207e23	12519482112811356e10
chrUn0030	660191	663965	FAM187B	1	+	25500	660191	663965	3	12083572	158404203
chrUn0025	1300052	1640993	FAM189A1	1	+	25500	1300052	1640993	8	11560762595593042e26	6211013410715814e6
chr10	33717614	33752991	FAM189A2	1	-	25500	33717614	33752991	10	11244253436746098e24	8977651858311613e10
chr2	26610056	26614870	FAM189B	1	+	25500	26610056	26614870	16	14246899061210217e41	22456107119107106e22
chr20	21446466	21467175	FAM192A	1	-	25500	21446466	21467175	5	11422619377199081e4	20612811398125
chr6	160578093	160694883	FAM193A	1	+	25500	160578093	160694883	23	13001039098446862e96	23316723612511073e45
chr3	9100995	9116383	FAM193B	1	+	25500	9100995	9116383	10	11019278856565801e24	245236347895324e11
chr19	27325444	27342949	FAM198A	1	-	25500	27325444	27342949	5	190131071643917280	200104125548221
chrUn0001	10193840	10238623	FAM198B	1	+	25500	10193840	10238623	4	1211194078544581	907212230203
chrX	89253112	89277036	FAM199X	1	+	25500	89253112	89277036	7	11093320220206183e14	19422192921882088
chr19	59417578	60024695	FAM19A1	1	-	25500	59417578	60024695	3	1117148607005	125146113
chr4	110046153	110174916	FAM19A2	1	-	25500	110046153	110174916	3	11108128657	128152107
chr2	88824624	88826559	FAM19A3	1	+	25500	88824624	88826559	3	17811808	116146128
chr19	59072238	59199792	FAM19A4	1	+	25500	59072238	59199792	3	1111942127430	119155125
chrUn0078	42964	114641	FAM19A5	1	+	25500	42964	114641	2	171547	146131
chrUn0079	1132881	1134476	FAM200A	1	+	25500	1132881	1134476	10	17031646959873398e13	1419411929101171e10
chr6	52249249	52249893	FAM204A	1	-	25500	52249249	52249893	2	1361	311284
chr18	3921663	3945629	FAM204A	1	+	25500	3921663	3945629	6	11601177111532352e6	62561018910747
chr10	74614812	74614919	FAM205C	1	+	25500	74614812	74614919	1	1	107
chr10	74821564	74821671	FAM205C	1	+	25500	74821564	74821671	1	1	107
chr10	59972817	59977377	FAM206A	1	-	25500	59972817	59977377	5	122636825804484	53508313177
chr19	13533803	13600817	FAM208A	1	+	25500	13533803	13600817	28	11219967115611245e116	10120614692719214e59
chr4	44130906	44165616	FAM208B	1	-	25500	44130906	44165616	24	1584844313556955e88	2068173104863513e48
chrUn0011	6747826	6748044	FAM209A	1	+	25500	6747826	6748044	1	1	218
chr11	16881495	16933583	FAM20A	1	+	25500	16881495	16933583	11	13955740873429945e34	12818550749211619e10
chr22	24789929	24818969	FAM20B	1	-	25500	24789929	24818969	7	12861442848271625e11	2273819114911386e3
chr12	67465460	67520823	FAM20C	1	+	25500	67465460	67520823	10	15720981246445646e25	5332317671891133e9
chr13	3377252	3393819	FAM210A	1	+	25500	3377252	3393819	4	1325641016335	200152104233
chrUn0011	6593363	6594632	FAM210B	1	+	25500	6593363	6594632	2	11055	116215
chr19	20631921	20632715	FAM212A	1	-	25500	20631921	20632715	2	1280	221515
chr2	87710824	87727544	FAM212B	1	-	25500	87710824	87727544	3	152916674	51831147
chr8	5140568	5152198	FAM213A	1	+	25500	5140568	5152198	5	141557940871511520	17392140161113
chr2	210559692	210562459	FAM213B	1	-	25500	210559692	210562459	6	1545715134923222800	11974745020371
chrUn0022	2978104	3020287	FAM214A	1	-	25500	2978104	3020287	12	16450887213878317e37	1491796816477104e18
chr10	74396414	74398933	FAM214B	1	+	25500	74396414	74398933	7	1409105312991533e8	350485531011372900
chrUn0017	5225712	5229771	FAM216A	1	+	25500	5225712	5229771	5	11286150022453944	11613418574116
chr16	23941226	23944205	FAM216B	1	-	25500	23941226	23944205	2	12870	101110
chr22	35395444	35396893	FAM217A	1	+	25500	35395444	35396893	3	19051382	41024568
chr1	44781220	44796518	FAM217A	1	-	25500	44781220	44796518	3	118715132	179767167
chr23	4551411	4552559	FAM217B	1	-	25500	4551411	4552559	3	14211033	377533116
chr10	75137726	75143343	FAM219A	1	+	25500	75137726	75143343	6	13564389946325464e4	98101119563838
chr17	40609481	40612507	FAM219B	1	-	25500	40609481	40612507	3	121202944	1648983
chr12	73758071	73758181	FAM220A	1	+	25500	73758071	73758181	2	132	2979
chr8	51419480	51449294	FAM221A	1	-	25500	51419480	51449294	6	12064101841559227e8	50892039217662
chrUn0006	1470637	1508512	FAM222A	1	-	25500	1470637	1508512	2	137838	126238
chr11	52235073	52243086	FAM222B	1	-	25500	52235073	52243086	5	140658010967934	35610445850380
chrUn0009	6930011	6973322	FAM227A	1	+	25500	6930011	6973322	4	185591181243163	146125110149
chr9	9468947	9744235	FAM227B	1	-	25500	9468947	9744235	7	17222369872344165e17	101716212510783120
chr12	39859262	39859375	FAM228A	1	+	25500	39859262	39859375	1	1	113
chr12	39864332	39890533	FAM228A	1	+	25500	39864332	39890533	2	126083	83119
chr12	39820884	39829541	FAM228B	1	+	25500	39820884	39829541	4	1139683138500	1917492158
chr2	178826684	178827370	FAM229A	1	+	25500	178826684	178827370	3	1202586	104146101
chr1	151623094	151623219	FAM229B	1	+	25500	151623094	151623219	1	1	125
chr12	49717483	49724862	FAM234A	1	+	25500	49717483	49724862	5	12807323870147172	25711619480209
chr4	61288700	61345984	FAM234B	1	+	25500	61288700	61345984	13	12013720227228759e44	3586308988326128e17
chr5	104152260	104157247	FAM237A	1	+	25500	104152260	104157247	2	14878	410110
chr8	75726132	75726518	FAM237B	1	+	25500	75726132	75726518	1	1	386
chr19	23878322	23878477	FAM240A	1	-	25500	23878322	23878477	1	1	155
chr10	9289297	9289434	FAM240B	1	+	25500	9289297	9289434	1	1	137
chr2	215367917	215374108	FAM32A	1	-	25500	215367917	215374108	4	1316658876133	655313759
chr8	14268238	14329908	FAM35A	1	+	25500	14268238	14329908	9	11513796115134642e19	12521864410719108e10
chrX	118416079	118419605	FAM3A	1	-	25500	118416079	118419605	5	1931154422223411	959850116116
chrUn0005	7433088	7471168	FAM3B	1	+	25500	7433088	7471168	4	1173793564637947	14312586134
chr8	107657408	107690624	FAM3C	1	-	25500	107657408	107690624	7	16788030102421342e11	8612586505611974
chr19	11634161	11656172	FAM3D	1	+	25500	11634161	11656172	5	1996611365206472e4	1071075974125
chr1	23129563	23130750	FAM43A	1	-	25500	23129563	23130750	4	1388544814	37183236374
chr2	191283500	191284149	FAM43B	1	-	25500	191283500	191284149	3	180141	7759509
chr18	3205108	3222797	FAM45A	1	-	25500	3205108	3222797	7	13783648681929316e10	173110981101492e4
chr1	118926784	118929210	FAM46A	1	-	25500	118926784	118929210	3	16571858	653116569
chr6	80399638	80440691	FAM47E	1	-	25500	80399638	80440691	4	1103012540340746	56176149308
chr12	30334733	30378521	FAM49A	1	-	25500	30334733	30378521	10	12152920811010113e27	6268125801167715e9
chr2	90545205	90546194	FAM49B	1	+	25500	90545205	90546194	4	1326446901	3028038989
chr15	78296597	78326529	FAM49B	1	-	25500	78296597	78326529	10	15202681787869966e25	6238125801167714e8
chrX	101236520	101237269	FAM49B	1	-	25500	101236520	101237269	4	1230304402	1887195348
chrX	118342245	118358005	FAM50A	1	+	25500	118342245	118358005	7	11239141819421407e11	1108398866262116
chr1	44422524	44423522	FAM50B	1	+	25500	44422524	44423522	3	1445907	36542592
chr6	159372314	159399196	FAM53A	1	-	25500	159372314	159399196	4	1155621594926833	13723011650
chrUn0008	2157011	2204248	FAM53B	1	-	25500	2157011	2204248	5	14646246654469425e4	23618825120089
chr3	55401863	55406340	FAM53C	1	-	25500	55401863	55406340	4	1116416174401	25140132977
chr4	162051030	162051618	FAM57A	1	+	25500	162051030	162051618	3	1223470	191188119
chr11	54471403	54480855	FAM57A	1	-	25500	54471403	54480855	5	11086342735089324	2699571122128
chrUn0003	11099649	11099774	FAM57B	1	+	25500	11099649	11099774	1	1	125
chrUn0003	11105902	11111364	FAM57B	1	+	25500	11105902	11111364	5	11015416448765408	122862339856
chr2	102889803	102937886	FAM69A	1	-	25500	102889803	102937886	4	11738894347941	800176107143
chr13	77549380	77558252	FAM69C	1	-	25500	77549380	77558252	4	1380881888550	113164119323
chrUn0075	1218706	1220409	FAM71A	1	+	25500	1218706	1220409	5	1370124014831612	2812062365692
chr4	153538093	153538155	FAM71B	1	+	25500	153538093	153538155	1	1	62
chr3	33286331	33289386	FAM71B	1	+	25500	33286331	33289386	5	1229169825112787	176347119104269
chr9	54024148	54034718	FAM71D	1	+	25500	54024148	54034718	5	1347553121036510500	9220345512547
chr13	93595551	93601060	FAM71E1	1	+	25500	93595551	93601060	3	14365334	98182176
chr13	87318601	87327205	FAM71E2	1	+	25500	87318601	87327205	7	1997195168877049e8	1461551739512522e3
chr8	114751310	114767069	FAM71F1	1	+	25500	114751310	114767069	5	117773110670215620	20314625189152
chr8	114722688	114735363	FAM71F2	1	+	25500	114722688	114735363	5	120793429351612510	15219429161146
chr21	11282445	11287106	FAM72B	1	-	25500	11282445	11287106	3	128364555	12562107
chr2	183929992	183957541	FAM76A	1	-	25500	183929992	183957541	8	16174579186871878e16	8310713744621285e3
chr7	18360751	18379863	FAM76B	1	+	25500	18360751	18379863	7	11324258673008099e10	5615220353568089
chr10	36146876	36163942	FAM78A	1	+	25500	36146876	36163942	2	116603	323464
chr2	13124705	13228790	FAM78B	1	+	25500	13124705	13228790	3	1103568103877	188242209
chr17	25200922	25264135	FAM81A	1	+	25500	25200922	25264135	7	188154334127056e13	38188116131131195e3
chr3	104072068	104176113	FAM81B	1	-	25500	104072068	104176113	8	1179544182750131e19	13119413410713112e6
chr15	72197600	72221336	FAM83A	1	+	25500	72197600	72221336	4	16851936123669	31717012268
chr1	94238789	94307479	FAM83B	1	+	25500	94238789	94307479	6	15393754989663975e9	443164122185314e4
chr23	19155731	19160963	FAM83C	1	+	25500	19155731	19160963	8	1373300933583971e12	3381251611222784e8
chr23	15557000	15587179	FAM83D	1	-	25500	15557000	15587179	4	134571128229698	926122167482
chr13	94646578	94652926	FAM83E	1	-	25500	94646578	94652926	4	131657536221	149128122128
chrUn0009	5335033	5361047	FAM83F	1	-	25500	5335033	5361047	7	1944901871246925e8	8038614011916717e4
chrUn0073	556905	561598	FAM83H	1	+	25500	556905	561598	8	1121914531796187e13	44316712241410243e5
chr12	28021712	28022587	FAM84A	1	+	25500	28021712	28022587	1	1	875
chr15	75057857	75058765	FAM84B	1	-	25500	75057857	75058765	1	1	908
chr22	33105071	33130961	FAM89A	1	-	25500	33105071	33130961	2	125646	260245
chrUn0007	3919916	3920911	FAM89B	1	-	25500	3919916	3920911	4	173697766	1720359230
chr1	62430823	62438077	FAM8A1	1	+	25500	62430823	62438077	9	11273444761956408e13	9565101242119986e6
chr15	72695997	72734815	FAM91A1	1	+	25500	72695997	72734815	21	11218313717154523e84	7183715965445909e36
chrUn0014	3460056	3460434	FAM91A1	1	+	25500	3460056	3460434	2	1293	18586
chr15	43574245	43603025	FAM92A	1	+	25500	43574245	43603025	7	12819431288632092e11	2.3668134110501318e+17
chr3	79983491	79983682	FAM92A	1	+	25500	79983491	79983682	1	1	191
chr3	79984016	79984214	FAM92A	1	+	25500	79984016	79984214	2	1125	11674
chr20	48186675	48192838	FAM92B	1	-	25500	48186675	48192838	3	137805925	11089239
chr1	65199559	65199936	FAM96A	1	+	25500	65199559	65199936	2	1298	11680
chr17	29957077	29979033	FAM96A	1	-	25500	29957077	29979033	5	1426467891527221800	925050149125
chr20	30675787	30677604	FAM96B	1	-	25500	30675787	30677604	4	1108114471681	7112280137
chr27	17357760	17376329	FAM98A	1	-	25500	17357760	17376329	10	1256502709646571e21	23613712517065803e10
chrUn0035	1015661	1017023	FAM98A	1	+	25500	1015661	1017023	4	12373851298	22414637065
chrUn0002	7869324	7885454	FAM98B	1	+	25500	7869324	7885454	7	1129238056819749e11	14313717680866288
chrUn0030	1605657	1607175	FAM98C	1	+	25500	1605657	1607175	2	11349	212170
chrUn0025	2152828	2194895	FAN1	1	+	25500	2152828	2194895	15	14811075378361826e47	17929311913113788e26
chr20	52144810	52198459	FANCA	1	-	25500	52144810	52198459	7	13356735801366645e14	806210410713111e4
chrX	13508438	13539268	FANCB	1	-	25500	13508438	13539268	5	1108913563006430600	12220989332158
chr10	11900710	12090479	FANCC	1	+	25500	11900710	12090479	9	11764114869939614e28	16483926216714953e6
chr19	39907082	39950720	FANCD2	1	-	25500	39907082	39950720	30	11101194730733887e121	14674743874921208e61
chr19	39900146	39900679	FANCD2OS	1	+	25500	39900146	39900679	2	1256	251278
chrUn0035	432737	444039	FANCE	1	-	25500	432737	444039	10	11598170328814663e21	9226175912214655e9
chr7	56423845	56424903	FANCF	1	-	25500	56423845	56424903	2	1421	416638
chr10	74423693	74428591	FANCG	1	+	25500	74423693	74428591	9	170910741763207e17	5692197131131143e9
chr17	52022695	52113744	FANCI	1	-	25500	52022695	52113744	32	11093150379889528e135	59113865919174705e63
chr27	46028526	46106662	FANCL	1	-	25500	46028526	46106662	7	11435318263062708e11	71116801559810490
chr9	31974796	32038134	FANCM	1	+	25500	31974796	32038134	32	1142110111764938e134	13137138101596222e66
chrUn0008	3355559	3379016	FANK1	1	+	25500	3355559	3379016	6	18900165061738318e8	1761226865167146
chr5	58499534	58590496	FAP	1	-	25500	58499534	58590496	22	1166220013933138e87	9874629856987173e34
chr7	47646228	47685749	FAR1	1	+	25500	47646228	47685749	12	19404168461699617e38	1881734432176441e15
chr4	77890545	77977764	FAR2	1	+	25500	77890545	77977764	10	13161033167428761e29	18817318217611365e12
chr2	37320923	37617307	FARP1	1	-	25500	37320923	37617307	29	15520610912046126e126	8011310416411974e55
chr5	141282305	141369911	FARP2	1	-	25500	141282305	141369911	17	13581703611365653e59	14398152926813126e27
chr1	46675824	47172001	FARS2	1	+	25500	46675824	47172001	6	1516997794522025e13	539158128161152060
chr2	219948859	219955249	FARSA	1	+	25500	219948859	219955249	14	11956217623563159e36	1491319811986327e18
chr5	120005155	120064918	FARSB	1	-	25500	120005155	120064918	15	1170712852330073e55	14915511389802098e21
chr18	32753728	32760748	FAS	1	-	25500	32753728	32760748	2	16917	227104
chr2	9648428	9655500	FASLG	1	+	25500	9648428	9655500	2	16690	335383
chr11	3898540	3913368	FASN	1	+	25500	3898540	3913368	39	1726197723952688e152	12515217320012214e91
chr19	62634425	62638714	FASTK	1	-	25500	62634425	62638714	11	15520137259090413e18	20509513492155206e11
chr5	66357558	66389124	FASTKD1	1	-	25500	66357558	66389124	10	11467239880809517e24	1078610710727819e13
chr5	104272939	104290561	FASTKD2	1	+	25500	104272939	104290561	12	11303074484359514e29	6265297110489127e14
chr3	202229809	202239846	FASTKD3	1	-	25500	202229809	202239846	7	11090153127758603e8	38116681491073114e3
chr23	26667466	26669455	FASTKD5	1	-	25500	26667466	26669455	3	1441517	411364473
chr7	21374645	21995199	FAT3	1	-	25500	21374645	21995199	36	11894463888981144e175	6205911665015281e88
chrUn0007	4370717	4371837	FAU	1	+	25500	4370717	4371837	2	1999	74122
chr1	137602836	137669578	FAXC	1	-	25500	137602836	137669578	6	11026543571539035e9	28774224197137264
chr3	35939726	35949722	FAXDC2	1	+	25500	35939726	35949722	8	12263585782984708e11	9210412220374112e5
chr11	9634082	9646385	FBF1	1	+	25500	9634082	9646385	14	1264112922855552e38	14013198176599822e20
chrUn0030	3101447	3106423	FBL	1	-	25500	3101447	3106423	7	1125524183220443e9	14611313116795107e3
chr2	196207818	196229888	FBLIM1	1	-	25500	196207818	196229888	5	1409450291079521800	110119179167125
chr3	20175168	20175878	FBLL1	1	-	25500	20175168	20175878	1	1	710
chrUn0032	642100	728237	FBLN1	1	+	25500	642100	728237	15	1.2690117401242112e+69	13713410113713715e27
chr19	34515273	34583693	FBLN2	1	+	25500	34515273	34583693	16	16283587537770385e57	45216111613417934e30
chr9	79894313	79979821	FBLN5	1	-	25500	79894313	79979821	8	11485518320196612e19	1581941251221198e7
chr14	33422529	33464397	FBLN7	1	+	25500	33422529	33464397	8	15402338383612039e18	152179122125505e7
chr9	8117092	8412393	FBN1	1	-	25500	8117092	8412393	64	Inf	3861732331311126e166
chr3	77358128	77650354	FBN2	1	-	25500	77358128	77650354	66	Inf	4427217023311909e170
chrUn0043	2164041	2242353	FBN3	1	-	25500	2164041	2242353	46	11080270530925246e204	15223611012811615e111
chr10	12727216	12759970	FBP1	1	+	25500	12727216	12759970	7	11779318512251211e14	17016192128137118e3
chr10	12769010	12830258	FBP2	1	+	25500	12769010	12830258	7	11126913467186982e14	17016192104137116e3
chrUn0003	11815935	11825543	FBRS	1	+	25500	11815935	11825543	13	12353241625694019e32	18814101831944197e15
chrUn0042	2904033	2972439	FBRSL1	1	+	25500	2904033	2972439	17	11001485816215176e62	17801889828144918e26
chr2	223544572	223550441	FBXL12	1	+	25500	223544572	223550441	3	11755050	8077820
chr8	89283840	89544356	FBXL13	1	-	25500	89283840	89544356	11	11285372527776491e39	16113713415212293e13
chr18	18921296	18923053	FBXL15	1	-	25500	18921296	18923053	3	17011672	18850686
chr12	50027705	50031093	FBXL16	1	-	25500	50027705	50031093	6	1799850134327453200	1491738506407110
chr3	89287717	89885901	FBXL17	1	+	25500	89287717	89885901	9	12833635492508622e29	27212225713110714e9
chr12	72978438	72991633	FBXL18	1	-	25500	72978438	72991633	5	184949008916113e3	170464110791179
chrUn0003	12113695	12130835	FBXL19	1	+	25500	12113695	12130835	9	11643190720882253e18	20014389535316154e7
chr7	6821385	6821671	FBXL2	1	+	25500	6821385	6821671	2	1165	161122
chr24	20837180	20916626	FBXL2	1	+	25500	20837180	20916626	12	11974071641017452e37	6256587495501258e12
chr11	28894263	28990432	FBXL20	1	+	25500	28894263	28990432	13	1364794936154728e45	4159567492718912e13
chr17	29449531	29452686	FBXL22	1	+	25500	29449531	29452686	2	12857	341299
chr2	60213638	60228529	FBXL3	1	+	25500	60213638	60228529	4	13719691614251	344119158641
chr1	137153487	137222820	FBXL4	1	-	25500	137153487	137222820	7	18411154404357245e13	16127271161230348e3
chr6	149085900	149133405	FBXL5	1	+	25500	149085900	149133405	12	11083112140140651e39	8321592865018214e14
chrUn0110	24460	27102	FBXL6	1	-	25500	24460	27102	10	14297669551065126e17	1372481494111011e12
chrUn0036	280576	281311	FBXL6	1	-	25500	280576	281311	3	1497677	32314959
chr3	187018434	187375698	FBXL7	1	-	25500	187018434	187375698	4	1966610140357170	73437713795
chr20	30866337	30868055	FBXL8	1	+	25500	30866337	30868055	2	1748	143971
chr10	71968402	71990776	FBXO10	1	+	25500	71968402	71990776	14	12405277728073145e43	5843322629692149e22
chr27	36191086	36212364	FBXO11	1	-	25500	36191086	36212364	24	12129831467250447e87	1289810710786236e42
chr13	77222305	77271883	FBXO15	1	-	25500	77222305	77271883	7	11873742938548455e12	1558014974197241900
chr25	20985019	21123026	FBXO16	1	+	25500	20985019	21123026	5	1429654729668077e6	101203167212104
chrUn0030	2180418	2182860	FBXO17	1	-	25500	2180418	2182860	3	114722348	14012895
chr4	43972020	43972172	FBXO18	1	-	25500	43972020	43972172	1	1	152
chr2	200224437	200226360	FBXO2	1	+	25500	200224437	200226360	5	163883914481871	1941319514353
chrUn0006	6898862	6938407	FBXO21	1	+	25500	6898862	6938407	12	11173314111321144e37	2361379212214614e18
chr17	43281228	43330928	FBXO22	1	-	25500	43281228	43330928	7	11063920038354287e14	377170161958613760
chrUn0079	309983	313571	FBXO24	1	-	25500	309983	313571	7	14881758192622132e7	170173896568164200
chrUn0030	2290891	2290968	FBXO27	1	-	25500	2290891	2290968	1	1	77
chr22	53063937	53096631	FBXO28	1	-	25500	53063937	53096631	5	1327714887184323e4	392194140110253
chr7	67621337	67660120	FBXO3	1	-	25500	67621337	67660120	10	15054651312099152e27	16719111698472036e10
chr1	189994788	190007030	FBXO30	1	-	25500	189994788	190007030	5	11021611170113921e4	200857179188638
chr20	50191424	50227435	FBXO31	1	-	25500	50191424	50227435	10	1155822043294706e24	2181491521077472e10
chr15	72440972	72474055	FBXO32	1	-	25500	72440972	72474055	9	18101991754385534e19	8614317311392775e7
chr9	26135831	26164907	FBXO33	1	-	25500	26135831	26164907	5	122962612356928480	263314368113587
chr9	42132176	42134302	FBXO34	1	+	25500	42132176	42134302	3	13071345	3021034782
chr5	130807344	130829674	FBXO36	1	+	25500	130807344	130829674	3	11373422155	80170176
chr3	43594035	43638592	FBXO38	1	-	25500	43594035	43638592	23	1408947655491722e89	17311310112816411e49
chr11	58768092	58777511	FBXO39	1	-	25500	58768092	58777511	4	146183988683	113182281737
chr3	158309498	158323068	FBXO4	1	-	25500	158309498	158323068	6	13338751592491154e6	77173179173236192
chr1	15121073	15125689	FBXO40	1	+	25500	15121073	15125689	5	155378113454417	548167560575200
chr14	45533999	45545067	FBXO41	1	+	25500	45533999	45545067	14	1193313361843175e37	8010748222474321e22
chr2	195708230	195761568	FBXO42	1	+	25500	195708230	195761568	9	1177611047477035e24	22711913110711092e9
chr15	49924818	49935740	FBXO43	1	-	25500	49924818	49935740	6	135243044139599e4	245231251012841020
chr2	200215810	200219161	FBXO44	1	-	25500	200215810	200219161	5	11111137115993088	15813584119263
chr1	21064094	21076458	FBXO45	1	+	25500	21064094	21076458	3	1741912180	260350185
chr13	99003076	99004794	FBXO46	1	+	25500	99003076	99004794	3	1664949	653224770
chr11	29190224	29209822	FBXO47	1	+	25500	29190224	29209822	9	1590380484941339e21	1761708011017984e8
chr14	50882804	50883683	FBXO48	1	+	25500	50882804	50883683	2	1722	251158
chr1	197949956	197954086	FBXO5	1	-	25500	197949956	197954086	5	11323141924713460	248418686671
chr4	163021522	163044902	FBXO7	1	+	25500	163021522	163044902	8	17163847213159148e17	2992211437786176e5
chr20	66204067	66233891	FBXO8	1	-	25500	66204067	66233891	4	11695615029532	14919792293
chr1	92280698	92301704	FBXO9	1	+	25500	92280698	92301704	12	14276669184911112e36	8686568317411129e12
chrUn0024	3765588	3849170	FBXW10	1	-	25500	3765588	3849170	13	1553145441880149e43	50626926015514306e20
chr3	16038439	16161162	FBXW11	1	+	25500	16038439	16161162	14	1955040564892679e57	4492101149321888e20
chr19	22122527	22126393	FBXW12	1	+	25500	22122527	22126393	3	11003796	2910771
chr10	47681927	47705766	FBXW2	1	+	25500	47681927	47705766	6	1108431314615677e10	48819413486167290
chr18	19607304	19677388	FBXW4	1	+	25500	19607304	19677388	8	1245530861043553e18	8915813192651402e5
chrUn0121	356292	359063	FBXW5	1	+	25500	356292	359063	10	14015128291082135e17	19171441798312847e9
chr17	15889133	15983896	FBXW7	1	-	25500	15889133	15983896	13	1130932305848599e38	26620922774441127e19
chrUn0006	7054516	7190689	FBXW8	1	-	25500	7054516	7190689	8	13514183434134744e19	13417310120619712e7
chr2	220124291	220128055	FBXW9	1	+	25500	220124291	220128055	6	11241843205234784e3	9224512812811352
chr21	12189952	12191981	FCAMR	1	-	25500	12189952	12191981	2	11689	113341
chr2	21844160	21848221	FCER1A	1	-	25500	21844160	21848221	3	117183835	158221227
chr2	19698940	19700119	FCER1G	1	-	25500	19698940	19700119	2	11088	5992
chrUn0043	1732085	1732471	FCER2	1	-	25500	1732085	1732471	2	1331	11956
chr9	61874593	61896950	FCF1	1	+	25500	61874593	61896950	6	11258228719880216e7	6871149869547
chrUn0030	3139193	3184192	FCGBP	1	-	25500	3139193	3184192	18	1524876809321105e67	26934420049156955e37
chr2	73142262	73148912	FCGR1A	1	-	25500	73142262	73148912	2	16400	248251
chr2	19422418	19426119	FCGR3A	1	+	25500	19422418	19426119	3	134573592	185116110
chr13	95647520	95647789	FCGRT	1	+	25500	95647520	95647789	1	1	269
chr2	213985384	214002333	FCHO1	1	-	25500	213985384	214002333	17	11178251429033727e55	1611821341581041e31
chr3	129555071	129667486	FCHO2	1	-	25500	129555071	129667486	20	13456423043387973e76	164626592134104e35
chr3	51876580	51886490	FCHSD1	1	+	25500	51876580	51886490	17	16891137155417852e47	9544681251345611e29
chrUn0014	6655902	6943354	FCHSD2	1	+	25500	6655902	6943354	20	1462051476941598e98	9544771461195313e35
chr21	12125312	12138881	FCMR	1	-	25500	12125312	12138881	5	1358240861056213e3	11650104224341
chrUn0092	131886	134046	FCN2	1	+	25500	131886	134046	2	11973	98188
chrUn0092	145713	152336	FCN2	1	-	25500	145713	152336	4	1260632206508	242131128116
chr2	184337410	184340244	FCN3	1	+	25500	184337410	184340244	4	195024632698	95131125137
chr2	24333140	24351880	FCRL4	1	+	25500	24333140	24351880	2	118658	27883
chr2	24108819	24415427	FCRL5	1	+	25500	24108819	24415427	7	16737960120432302e15	2911327829927516e4
chr2	19315032	19317879	FCRLA	1	-	25500	19315032	19317879	3	115442582	290284266
chr2	19297108	19300597	FCRLB	1	-	25500	19297108	19300597	4	191418813218	404293266272
chr20	72030323	72030925	FDFT1	1	-	25500	72030323	72030925	1	1	602
chr25	15939014	15975680	FDFT1	1	-	25500	15939014	15975680	7	17463892318141219e12	21812517618812813e4
chr2	26541955	26554270	FDPS	1	-	25500	26541955	26554270	10	1682912175219193e21	1971317774711198e10
chr7	2244504	2285599	FDX1	1	-	25500	2244504	2285599	3	1602740968	113128128
chr2	223116657	223120315	FDX2	1	+	25500	223116657	223120315	3	132683504	10486155
chr7	590392	594279	FDXACB1	1	+	25500	590392	594279	6	14361806269827492e3	8314615217272863
chr11	10525723	10534922	FDXR	1	+	25500	10525723	10534922	10	15178553460007092e20	10112211389125862e10
chr13	61939973	61963395	FECH	1	-	25500	61939973	61963395	8	14662523487401212e16	13115810783107136e5
chrUn0048	2728598	2730593	FEM1A	1	-	25500	2728598	2730593	6	117875195513731600	1.3452117025716139e+17
chr17	34032200	34043102	FEM1B	1	+	25500	34032200	34043102	4	19302951810211	56149617692
chr3	62581343	62604912	FEM1C	1	-	25500	62581343	62604912	2	123028	1307542
chrUn0007	7804379	7805499	FEN1	1	-	25500	7804379	7805499	6	1382468615696921	3208310444191200
chr3	88415847	88819351	FER	1	-	25500	88415847	88819351	17	11023108672911142e74	13423591551221162e30
chrUn0057	1816064	1877648	FER1L5	1	+	25500	1816064	1877648	30	17637189921972314e128	11014029119651226e63
chr15	72842394	72956225	FER1L6	1	+	25500	72842394	72956225	34	1387386511104912e150	13462801851912455e79
chr8	56034464	56034952	FERD3L	1	+	25500	56034464	56034952	1	1	488
chr23	29550744	29596619	FERMT1	1	-	25500	29550744	29596619	15	11565515261156231e48	17014012544101108e25
chr9	39619114	39715997	FERMT2	1	-	25500	39619114	39715997	14	11526199457596105e45	1701431222211071e25
chrUn0007	5248921	5264408	FERMT3	1	-	25500	5248921	5264408	15	12911100154417182e43	1791401251402611e25
chr17	50898009	50908604	FES	1	+	25500	50898009	50908604	15	140423482582442e42	23317398185134122e25
chr1	31239757	31245604	FETUB	1	-	25500	31239757	31245604	3	153045717	10780131
chr1	31255435	31294056	FETUB	1	-	25500	31255435	31294056	7	12371523793355507e14	146505913411013760
chr5	116153776	116154096	FEV	1	-	25500	116153776	116154096	1	1	320
chr14	19984472	20021112	FEZ1	1	-	25500	19984472	20021112	8	1495668768132118e17	6274802721708399e3
chr27	22574058	22627700	FEZ2	1	-	25500	22574058	22627700	7	17795295963154633e13	6274266140113111e3
chr8	108577619	108579935	FEZF1	1	-	25500	108577619	108579935	5	110377111541521	95248131137796
chr19	7524145	7526811	FEZF2	1	+	25500	7524145	7526811	5	1505113914132410	452323131134257
chrUn0030	528796	529626	FFAR1	1	-	25500	528796	529626	2	1283	242548
chrUn0030	396757	397716	FFAR2	1	-	25500	396757	397716	2	1529	491431
chrUn0030	499650	500348	FFAR2	1	-	25500	499650	500348	3	1283508	209179191
chrUn0030	523358	524191	FFAR3	1	-	25500	523358	524191	1	1	833
chr18	27974292	27993421	FFAR4	1	-	25500	27974292	27993421	3	1964718564	383128566
chr17	18889624	18896604	FGA	1	-	25500	18889624	18896604	9	11754185920032193e16	7074113415519429e9
chr17	18873734	18879178	FGB	1	+	25500	18873734	18879178	7	18802539350539566e7	17918222711312528e4
chrUn0018	3404273	3449316	FGD1	1	-	25500	3404273	3449316	14	1618842046237429e42	2322710715512811e20
chr1	74574775	74599094	FGD2	1	+	25500	74574775	74599094	13	12856434151066451e37	6818568152155135e19
chrUn0037	1789654	1877199	FGD3	1	-	25500	1789654	1877199	13	11519346442888448e42	14077113658092142e16
chr4	80548180	80800093	FGD4	1	+	25500	80548180	80800093	18	11729191877871879e86	11315210723512957e31
chr19	35821408	35953248	FGD5	1	+	25500	35821408	35953248	23	11045144416451812e99	26917619713114656e44
chr4	148285005	148411073	FGD6	1	-	25500	148285005	148411073	24	11028732296511085e104	14912813198146104e47
chr3	50808455	50829488	FGF1	1	+	25500	50808455	50829488	3	11473420843	167101191
chr3	155714842	155812197	FGF10	1	+	25500	155714842	155812197	4	11009515297165	80173101191
chr11	61934144	61937507	FGF11	1	+	25500	61934144	61937507	6	11848216222432813e4	188113472019768
chr1	25600733	25880202	FGF12	1	+	25500	25600733	25880202	6	18354242968012585e8	8011644104197113
chrUn0021	2483153	2547916	FGF13	1	+	25500	2483153	2547916	6	1207178436290163e8	1341071019862134
chr26	16099130	16265889	FGF14	1	+	25500	16099130	16265889	4	16687162805166626	11059203134
chrX	64476143	64484433	FGF16	1	+	25500	64476143	64484433	5	15624866558049	5319026101242
chr25	29460068	29461999	FGF17	1	-	25500	29460068	29461999	3	113801756	281104176
chr3	16737590	16750402	FGF18	1	-	25500	16737590	16750402	2	112616	107197
chrUn0007	105057	109094	FGF19	1	+	25500	105057	109094	3	137393958	5321280
chr6	24986285	25007625	FGF2	1	-	25500	24986285	25007625	2	121240	179101
chr25	52764827	52765472	FGF20	1	-	25500	52764827	52765472	2	1554	23992
chr13	94793973	94795561	FGF21	1	+	25500	94793973	94795561	3	15221302	143101287
chrUn0080	372385	372739	FGF22	1	+	25500	372385	372739	2	1156	68199
chr4	51883538	51892828	FGF23	1	-	25500	51883538	51892828	3	124819079	437101212
chrUn0007	22127	23703	FGF4	1	+	25500	22127	23703	3	17441404	260101173
chr6	76029824	76054840	FGF5	1	-	25500	76029824	76054840	4	1135502468524937	3449823080
chr4	51963570	51977936	FGF6	1	-	25500	51963570	51977936	3	11244214020	173101347
chr18	19525139	19526590	FGF8	1	+	25500	19525139	19526590	2	11168	113284
chr26	30502157	30542709	FGF9	1	-	25500	30502157	30542709	3	13015240278	206104275
chr18	29558557	29559198	FGFBP3	1	+	25500	29558557	29559198	1	1	641
chr25	39098612	39143282	FGFR1	1	+	25500	39098612	39143282	19	12918530805311637e74	892669217012219e37
chr1	212958823	213013150	FGFR1OP	1	+	25500	212958823	213013150	9	1218117718181502e24	9853538913759202e5
chr4	75407055	75418235	FGFR1OP2	1	+	25500	75407055	75418235	6	12208340365929168e5	13411614311374140
chrUn0051	563123	676539	FGFR2	1	+	25500	563123	676539	17	1257822691039212e69	10726386170122193e32
chr6	159578023	159587442	FGFR3	1	+	25500	159578023	159587442	16	163430143246346e45	2725614011019116e29
chr3	9624452	9631905	FGFR4	1	-	25500	9624452	9631905	17	12596209831173167e45	12810413771122188e31
chr6	158485411	158500548	FGFRL1	1	+	25500	158485411	158500548	5	1116991355814176e5	77269284350416
chr17	18916121	18922992	FGG	1	-	25500	18916121	18922992	5	11619331943896690	206278182158182
chr4	122084572	122084772	FGGY	1	-	25500	122084572	122084772	1	1	200
chr2	147827443	148267273	FGGY	1	-	25500	147827443	148267273	11	18041148843526277e39	9511674119104105e14
chr25	53568115	53584448	FGL1	1	-	25500	53568115	53584448	6	13013361792119574e5	1431888395158170
chr8	89150996	89154768	FGL2	1	+	25500	89150996	89154768	2	13069	659704
chr2	184107992	184119081	FGR	1	+	25500	184107992	184119081	11	17951724614966945e25	17910198101146165e13
chr22	44130119	44153188	FH	1	-	25500	44130119	44153188	10	1308155507136723e25	1401521284710717e12
chr2	196731597	196896612	FHAD1	1	-	25500	196731597	196896612	18	19018875158241996e69	17021812510422416e33
chr17	16711806	16745455	FHDC1	1	+	25500	16711806	16745455	14	1109521173817716e50	4976210183711077e22
chr19	10215633	10515028	FHIT	1	+	25500	10215633	10515028	2	1299322	14374
chrUn0021	5234023	5237398	FHL1	1	-	25500	5234023	5237398	8	14881241140619434e11	8016798231161782e3
chr14	63150085	63178869	FHL2	1	+	25500	63150085	63178869	6	11677316854264523e9	1852992170185149
chr2	172462873	172465161	FHL3	1	+	25500	172462873	172465161	5	126436018112101	1555977170188
chr1	134579562	134593513	FHL5	1	+	25500	134579562	134593513	4	1985213813791	155176173161
chr20	30921787	30938271	FHOD1	1	-	25500	30921787	30938271	24	11494226689611583e73	7116116419418816e47
chr13	39680557	40189361	FHOD3	1	+	25500	39680557	40189361	25	17393786904225225e126	9810762681048305e52
chr10	36477466	36504641	FIBCD1	1	+	25500	36477466	36504641	6	15302596319712257e7	4828014395179254
chr7	60426081	60426713	FIBIN	1	+	25500	60426081	60426713	1	1	632
chrUn0007	3612590	3616319	FIBP	1	+	25500	3612590	3616319	9	12867021909249228e14	8320012210114993e7
chrUn0006	2715928	2717973	FICD	1	-	25500	2715928	2717973	3	13971738	296671308
chr1	149053069	149197116	FIG4	1	+	25500	149053069	149197116	22	12179324286383518e96	6598122143501522e41
chr14	48231654	48237153	FIGLA	1	+	25500	48231654	48237153	3	135725303	194149197
chr5	60176739	60178991	FIGN	1	-	25500	60176739	60178991	2	1379	3231874
chr8	23185988	23188006	FIGNL1	1	-	25500	23185988	23188006	4	1124615491942	123221838677
chr1	112298496	112417224	FILIP1	1	-	25500	112298496	112417224	5	13575465375593113e4	1942708176176263
chr6	107806170	107893976	FIP1L1	1	-	25500	107806170	107893976	15	17991213121462233e52	12513721256531352e22
chr12	65461644	65464586	FIS1	1	-	25500	65461644	65464586	4	14229912812	9510477131
chr12	65465617	65465694	FIS1	1	-	25500	65465617	65465694	1	1	77
chrUn0034	2804500	2805751	FITM1	1	+	25500	2804500	2805751	3	16271064	248194188
chr23	10092945	10096032	FITM2	1	+	25500	10092945	10096032	2	12486	149602
chr13	87100434	87101642	FIZ1	1	+	25500	87100434	87101642	4	1271490886	266215386323
chr7	69616307	69617599	FJX1	1	+	25500	69616307	69617599	3	1181304	14095989
chr11	26893578	26901617	FKBP10	1	-	25500	26893578	26901617	11	16171060169825228e23	12516414319123737e14
chr4	93959204	93962026	FKBP11	1	-	25500	93959204	93962026	4	1145122252704	2186889119
chr8	44872855	44888233	FKBP14	1	+	25500	44872855	44888233	4	13542890015224	197149128155
chr10	55902435	55954958	FKBP15	1	+	25500	55902435	55954958	20	16133152421564714e78	5311674951496816e38
chr23	24393644	24415692	FKBP1A	1	-	25500	24393644	24415692	3	1349621987	16712562
chr12	39741612	39754442	FKBP1B	1	+	25500	39741612	39754442	3	11156812706	38113125
chr18	26038417	26038482	FKBP1C	1	+	25500	26038417	26038482	1	1	65
chrUn0007	5229975	5231082	FKBP2	1	-	25500	5229975	5231082	4	1339510959	3844113149
chr21	25452749	25453407	FKBP3	1	-	25500	25452749	25453407	3	1258546	251161113
chr9	31961496	31973194	FKBP3	1	-	25500	31961496	31973194	6	1168622352337713e6	8362353510795
chr3	63624625	63625092	FKBP3	1	-	25500	63624625	63625092	3	1202358	16162110
chr4	50035525	50039940	FKBP4	1	+	25500	50035525	50039940	8	1164820612987318e13	1461131439283182e5
chr1	73136641	73188135	FKBP5	1	-	25500	73136641	73188135	10	1906560112098147e27	10421818583923875e9
chr12	83068843	83079693	FKBP6	1	-	25500	83068843	83079693	7	13292352561289117e10	8311019111920392e3
chr5	75443598	75449874	FKBP7	1	-	25500	75443598	75449874	4	1105148386068	158131155209
chr2	213309337	213316496	FKBP8	1	+	25500	213309337	213316496	7	13444367640094825e8	2631558621817377e3
chrUn0065	1038443	1039477	FKBPL	1	+	25500	1038443	1039477	2	1268	254767
chr13	97887715	97889199	FKRP	1	-	25500	97887715	97889199	3	1175379	1371671106
chr10	63178323	63232118	FKTN	1	-	25500	63178323	63232118	8	12053222140245856e19	20911313711627821e5
chr2	26875578	26881400	FLAD1	1	-	25500	26875578	26881400	9	1233131715832103e16	12274191104146326e7
chrUn0027	1756000	1769673	FLCN	1	-	25500	1756000	1769673	11	1779101723603225e27	19710413112211666e14
chr2	70322624	70326612	FLG	1	+	25500	70322624	70326612	5	1759227431953930	1371258321259
chr2	70258655	70264575	FLG2	1	+	25500	70258655	70264575	10	11557201926852778e20	13735912553297122e10
chr14	24460778	24523797	FLI1	1	+	25500	24460778	24523797	6	11238617593565626e9	1761581886856527
chrUn0027	2960813	2973822	FLII	1	-	25500	2960813	2973822	27	12255867741174194e88	13462110125158127e52
chrX	118256374	118275880	FLNA	1	+	25500	118256374	118275880	51	11663555331261188e202	13183951341041235e110
chr19	12132092	12294386	FLNB	1	-	25500	12132092	12294386	50	12044215234148786e227	18571952181761364e123
chr8	114864887	114893072	FLNC	1	+	25500	114864887	114893072	48	1473164586694695e212	3232519214912273e123
chrUn0077	979061	990543	FLOT1	1	+	25500	979061	990543	10	13605248841186136e20	4174891461169815e10
chr11	52341496	52359888	FLOT2	1	-	25500	52341496	52359888	13	15311134143916714e32	14918221511910112e15
chr9	73463092	73465029	FLRT2	1	+	25500	73463092	73465029	3	12831813	2361487125
chr23	39009993	39011939	FLRT3	1	-	25500	39009993	39011939	2	1697	6471250
chr26	22033950	22206045	FLT1	1	+	25500	22033950	22206045	27	11992797228694343e128	1702611016111917e59
chr26	22481251	22539319	FLT3	1	+	25500	22481251	22539319	20	13831123451495619e78	20011611612814014e42
chr13	95596213	95597220	FLT3LG	1	+	25500	95596213	95597220	2	1868	140140
chr3	3873962	3905608	FLT4	1	+	25500	3873962	3905608	22	14346691049153328e76	25110716114016994e41
chrUn0010	17088	46725	FLVCR1	1	+	25500	17088	46725	8	13554536192842256e16	317380146134651e7
chr9	62728806	62782813	FLVCR2	1	+	25500	62728806	62782813	9	12833256636974468e22	2363111431407411e9
chr12	52132410	52147870	FLYWCH1	1	+	25500	52132410	52147870	6	17672364305814043e5	260272386194245280
chr8	124886722	124890433	FMC1	1	+	25500	124886722	124890433	2	13512	137200
chrUn0002	2934860	3432410	FMN1	1	+	25500	2934860	3432410	21	1865120715281036e98	833317242338176e40
chr22	42732800	43130811	FMN2	1	+	25500	42732800	43130811	28	11516071075133009e132	41401449206140733e57
chr11	24184621	24212695	FMNL1	1	-	25500	24184621	24212695	25	13496149801209155e85	1018911995104143e46
chr5	48278049	48620322	FMNL2	1	+	25500	48278049	48620322	28	12031572304892358e146	11680837483152592e50
chr4	94676837	94698704	FMNL3	1	-	25500	94676837	94698704	26	12246671088150725e88	8912292981618378e46
chr2	7981244	8011167	FMO1	1	+	25500	7981244	8011167	9	11346616142204386e24	13118816114319713e8
chr2	7919845	7952099	FMO2	1	+	25500	7919845	7952099	7	11616620880228815e14	13118816114020336e4
chr2	7796052	7825273	FMO3	1	+	25500	7796052	7825273	7	1130841686019415e15	12818816114919437e4
chr2	7858860	7858997	FMO3	1	+	25500	7858860	7858997	1	1	137
chr2	8028584	8054477	FMO4	1	+	25500	8028584	8054477	7	11300205711939129e12	13118816114320035e4
chrUn0055	114131	151362	FMO5	1	-	25500	114131	151362	8	12867973513358163e17	3447135620310415e7
chr21	7798474	7805076	FMOD	1	-	25500	7798474	7805076	2	15626	149977
chrUn0015	6157220	6183965	FMR1	1	+	25500	6157220	6183965	13	1304333944673485e41	6868569274621138e12
chr5	112449139	112522299	FN1	1	-	25500	112449139	112522299	45	16323551418365682e198	6810710412216407e109
chr11	3285277	3300229	FN3K	1	-	25500	3285277	3300229	4	114091087014819	335125149134
chr11	3319439	3324666	FN3KRP	1	-	25500	3319439	3324666	3	146675082	335107146
chr10	37442917	37531445	FNBP1	1	+	25500	37442917	37531445	13	11827737313378354e44	11014659711252648e18
chr2	103630736	103680562	FNBP1L	1	+	25500	103630736	103680562	13	11704618198243795e44	11614662104651465e19
chr7	81724377	81754905	FNBP4	1	-	25500	81724377	81754905	19	11318375443034568e69	8915528713786154e36
chr1	204880863	204966260	FNDC1	1	+	25500	204880863	204966260	20	12717240142839125e78	2188920692113188e40
chr2	211654294	211654386	FNDC10	1	+	25500	211654294	211654386	1	1	92
chrUn0049	645834	646691	FNDC11	1	-	25500	645834	646691	2	1727	677131
chr16	15274103	15461243	FNDC3A	1	-	25500	15274103	15461243	23	1715885781927821e95	32011916117611027e45
chr26	48804467	49099144	FNDC3B	1	+	25500	48804467	49099144	28	12448510750512948e145	1077777441161252e59
chr12	44156123	44157943	FNDC4	1	-	25500	44156123	44157943	5	1466105415011708	12289206113113
chr2	178404251	178407538	FNDC5	1	+	25500	178404251	178407538	4	153110883151	11020086137
chr2	83938184	83956739	FNDC7	1	+	25500	83938184	83956739	8	11148404010727132e17	25726325425425724e7
chr11	45655280	45658461	FNDC8	1	-	25500	45655280	45658461	3	17732982	146236200
chr3	33072410	33072961	FNDC9	1	+	25500	33072410	33072961	1	1	551
chr3	80815019	80984321	FNIP1	1	-	25500	80815019	80984321	18	12375306311308135e68	7411620016414213e31
chrUn0001	9258615	9420512	FNIP2	1	-	25500	9258615	9420512	18	12637148943734244e69	7411620015250106e31
chr25	34201966	34231628	FNTA	1	-	25500	34201966	34231628	7	16104075140021784e11	110170621251078380
chr9	51785023	51785163	FNTB	1	+	25500	51785023	51785163	1	1	140
chr10	87425544	87710151	FOCAD	1	-	25500	87425544	87710151	42	11997407542161178e203	7174137104951754e94
chr7	38202515	38205295	FOLH1	1	+	25500	38202515	38205295	3	126772734	1162647
chrUn0014	7597613	7611999	FOLR1	1	-	25500	7597613	7611999	4	140770714310	26313718877
chrUn0014	7570465	7576400	FOLR2	1	-	25500	7570465	7576400	2	15769	134167
chr6	60798752	60799018	FOPNL	1	+	25500	60798752	60799018	1	1	266
chrUn0052	1598684	1611501	FOPNL	1	+	25500	1598684	1611501	3	1272812684	16183134
chr9	62422054	62423650	FOS	1	+	25500	62422054	62423650	3	19591196	266235401
chr13	99304601	99308809	FOSB	1	-	25500	99304601	99308809	4	1145717784084	458104350125
chrUn0007	3604545	3607935	FOSL1	1	+	25500	3604545	3607935	5	12460297131333196	20011015262194
chr12	45448521	45467910	FOSL2	1	+	25500	45448521	45467910	5	11115316305188753e4	9825410736289
chr9	24479695	24483377	FOXA1	1	-	25500	24479695	24483377	3	12593612	191107671
chr23	49719374	49721896	FOXA2	1	-	25500	49719374	49721896	7	12537988419631075e4	19744419211036868
chr13	98860580	98868923	FOXA3	1	-	25500	98860580	98868923	5	12233798118297	988042515847
chr10	25072368	25073592	FOXB2	1	-	25500	25072368	25073592	3	1260746	257449479
chr1	41012952	41014719	FOXC1	1	+	25500	41012952	41014719	6	1154655101311211300	14944095101116482
chr20	49561558	49563394	FOXC2	1	+	25500	49561558	49563394	3	114361772	88429965
chr2	161946817	161946915	FOXD2	1	-	25500	161946817	161946915	1	1	98
chr2	143166135	143167579	FOXD3	1	-	25500	143166135	143167579	4	12323821110	22195724335
chr10	70558086	70559174	FOXE1	1	-	25500	70558086	70559174	5	1160265487697	12262185140392
chr2	161968808	161969522	FOXE3	1	-	25500	161968808	161969522	3	1445575	191128140
chr20	49508556	49511053	FOXF1	1	+	25500	49508556	49511053	2	12340	977158
chr1	40706909	40711632	FOXF2	1	+	25500	40706909	40711632	5	122391645544677	11066826311947
chr9	15601492	15602298	FOXG1	1	+	25500	15601492	15602298	2	1409	356398
chrUn0110	147954	149842	FOXH1	1	-	25500	147954	149842	5	1219112613561794	1345913711095
chr3	18257659	18260496	FOXI1	1	-	25500	18257659	18260496	4	116022632701	104398434137
chrUn0008	5015139	5016271	FOXI2	1	+	25500	5015139	5016271	2	11035	30898
chrUn0019	997170	1001751	FOXI3	1	+	25500	997170	1001751	3	139594064	26095518
chr11	9435359	9438634	FOXJ1	1	+	25500	9435359	9438634	2	12518	494758
chr4	56246028	56257497	FOXJ2	1	-	25500	56246028	56257497	12	11480230735364492e29	8641209101155596e13
chr2	167997628	168094678	FOXJ3	1	+	25500	167997628	168094678	12	1.2822656858660936e+55	2907483101128173e18
chr12	72445344	72463454	FOXK1	1	+	25500	72445344	72463454	7	1132821483415726e15	1821431941642872e5
chr11	3435683	3453561	FOXK2	1	-	25500	3435683	3453561	10	14168433344766214e24	19413144293176194e10
chr20	49573152	49574170	FOXL1	1	+	25500	49573152	49574170	5	1550700820858	4821288935161
chr27	3666610	3667080	FOXL2	1	+	25500	3666610	3667080	2	1229	164242
chr4	50106596	50116598	FOXM1	1	-	25500	50106596	50116598	12	11214608383746412e25	5930235917617377e16
chr27	36712483	36730506	FOXN2	1	+	25500	36712483	36730506	3	1953117506	53686518
chr9	77217807	77486145	FOXN3	1	-	25500	77217807	77486145	5	12210712757719583e7	53910165137539
chrUn0006	1982739	2011618	FOXN4	1	+	25500	1982739	2011618	5	12398425093267082e4	8698161392245
chr16	9922381	9923718	FOXO1	1	-	25500	9922381	9923718	2	1301	2901037
chr1	147816990	147915163	FOXO3	1	+	25500	147816990	147915163	2	196777	6171397
chrX	57080872	57086532	FOXO4	1	+	25500	57080872	57086532	7	14424753514952515e7	374113923212844100
chr19	56363955	56615934	FOXP1	1	+	25500	56363955	56615934	16	19348993543153348e72	1643256137891522e26
chr8	100591375	100881600	FOXP2	1	+	25500	100591375	100881600	17	11175182238582253e80	1678913716756805e27
chrX	45113423	45119921	FOXP3	1	-	25500	45113423	45119921	9	11243431820254034e14	7432987714968832e5
chr1	79854312	79889260	FOXP4	1	+	25500	79854312	79889260	17	1115142622192023e63	9510410110480957e26
chr1	40596983	40597776	FOXQ1	1	+	25500	40596983	40597776	5	1238375687720	1671282812374
chr14	9622794	9624662	FOXR1	1	+	25500	9622794	9624662	3	14871615	101215254
chrUn0018	4932945	4933664	FOXR2	1	+	25500	4932945	4933664	2	1352	269368
chr14	21137044	21138507	FOXRED1	1	+	25500	21137044	21138507	3	19431348	221110116
chrUn0009	9358131	9379775	FOXRED2	1	+	25500	9358131	9379775	8	12563448766021525e16	1432542631641672e8
chr23	22570638	22571627	FOXS1	1	+	25500	22570638	22571627	2	1757	707233
chr10	39440442	39449029	FPGS	1	-	25500	39440442	39449029	12	12172242936354025e28	40474150137771053e14
chr2	130570281	130571708	FPGT	1	-	25500	130570281	130571708	2	11213	1154215
chr13	92030507	92031550	FPR1	1	+	25500	92030507	92031550	4	1103523850	41395290194
chr13	91991496	91992458	FPR2	1	-	25500	91991496	91992458	3	1538778	227236185
chr18	27856337	27887328	FRA10AC1	1	+	25500	27856337	27887328	9	11629747485989457e20	749877838344897400
chr6	78032652	78552362	FRAS1	1	-	25500	78032652	78552362	67	Inf	590146206119158e181
chr18	23817637	23818344	FRAT1	1	-	25500	23817637	23818344	3	1418652	37123056
chr18	23793139	23793753	FRAT2	1	+	25500	23793139	23793753	4	1229439520	1431947195
chr10	93239375	93390272	FREM1	1	+	25500	93239375	93390272	37	16030844710366306e174	1978620617917612e88
chr16	6999758	7281435	FREM2	1	+	25500	6999758	7281435	31	19491621182246837e152	9025961702828301e75
chr17	6092076	6208171	FREM3	1	-	25500	6092076	6208171	14	14880252514111142e60	17621214921832685e25
chr1	155993932	156096746	FRK	1	-	25500	155993932	156096746	8	1616185482421459e17	2091641791581672e8
chr10	17650895	18015518	FRMD3	1	+	25500	17650895	18015518	13	11929922402062484e56	14668749812289569e13
chr4	34348940	34548277	FRMD4A	1	+	25500	34348940	34548277	23	14772963014751056e112	719592773883626e40
chr19	58509835	58733686	FRMD4B	1	+	25500	58509835	58733686	24	16720370703793995e118	15865958983807154e43
chr9	3126546	3464101	FRMD5	1	-	25500	3126546	3464101	13	13225701580488627e41	5721341077168928e15
chr9	38349589	38400855	FRMD6	1	+	25500	38349589	38400855	12	11357020391214908e39	9889101741911527e15
chr10	103089660	103091442	FRMD6	1	-	25500	103089660	103091442	6	161169493512021630	56565147136182130
chrUn0031	1816010	1852016	FRMD7	1	-	25500	1816010	1852016	15	11755356708502333e42	11032310132230778e21
chrUn0007	4088213	4101774	FRMD8	1	-	25500	4088213	4101774	11	12741367946126056e26	8320314312247132e13
chr10	71734623	71786103	FRMPD1	1	-	25500	71734623	71786103	18	1886168418556073e64	8786951585066829e35
chr18	71057533	71167230	FRMPD2	1	+	25500	71057533	71167230	21	17744909883989717e80	1221526865597165e36
chrX	92954066	93029304	FRMPD3	1	+	25500	92954066	93029304	21	11242127328608293e82	503510413111614e42
chrX	11078837	11292211	FRMPD4	1	+	25500	11078837	11292211	20	11051311111951664e98	11911365411041039e39
chr2	73828660	73870774	FRRS1	1	-	25500	73828660	73870774	12	1.1309227625818711e+51	891435989119113e17
chr10	59760413	59787671	FRRS1L	1	+	25500	59760413	59787671	5	11389416239237621e4	8686113242170
chr4	118632397	118638097	FRS2	1	+	25500	118632397	118638097	5	11313244729324752	65185152158950
chr1	80095161	80101463	FRS3	1	-	25500	80095161	80101463	9	11782954961191215e13	9541164416113157e6
chr2	35201493	35514164	FRY	1	-	25500	35201493	35514164	64	Inf	26010783741491947e149
chr6	110063430	110202347	FRYL	1	+	25500	110063430	110202347	62	Inf	1195014395535316e147
chr5	79846809	79876178	FRZB	1	-	25500	79846809	79876178	6	13380380010525216e7	113652036841476
chr15	44270230	44274000	FSBP	1	-	25500	44270230	44274000	3	14063400	377119371
chr9	31345033	31347258	FSCB	1	-	25500	31345033	31347258	7	14917536749315375e3	32599238104449212
chr12	73085811	73095328	FSCN1	1	+	25500	73085811	73095328	8	15125767708243845e9	4945950741587117e4
chr11	4412752	4413579	FSCN2	1	-	25500	4412752	4413579	1	1	827
chr8	113812957	113818661	FSCN3	1	+	25500	113812957	113818661	7	11112135821674386e8	12820646711615517e4
chrUn0053	2408092	2417824	FSD1	1	+	25500	2408092	2417824	11	12222020309839816e23	8913110111920996e13
chr10	63253744	63299403	FSD1L	1	-	25500	63253744	63299403	10	1235455806517125e27	11389251101128982e10
chr17	49484686	49513951	FSD2	1	+	25500	49484686	49513951	11	18874133986325132e27	8350995179122158e14
chr7	63930011	63933102	FSHB	1	+	25500	63930011	63933102	2	12865	158227
chr27	37273770	37480018	FSHR	1	-	25500	37273770	37480018	8	11102400017174319e19	10431191826871715e4
chrUn0002	9161411	9317441	FSIP1	1	-	25500	9161411	9317441	7	11102231223021259e20	4131071431101222e5
chr5	82717079	82718902	FSIP2	1	+	25500	82717079	82718902	6	11812863407541114	1736535389230710
chrUn0031	7796	9455	FSIP2	1	-	25500	7796	9455	5	1235109713581493	16126311092167
chr3	149976942	149982166	FST	1	-	25500	149976942	149982166	6	18101819241530733e3	7722722121819183
chr1	13973355	14029186	FSTL1	1	-	25500	13973355	14029186	8	12763318047699372e15	7710711311612211e6
chrUn0080	398444	402623	FSTL3	1	+	25500	398444	402623	4	1140234983953	101182215227
chr3	82573517	83058799	FSTL4	1	-	25500	82573517	83058799	12	13732126812025022e41	653116101119119e21
chrUn0001	4545401	5408898	FSTL5	1	+	25500	4545401	5408898	13	12483923954564172e56	12524819412216415e21
chrUn0054	502404	519725	FTCD	1	+	25500	502404	519725	12	11018242437544014e33	531821288017614e17
chr5	96986873	97016014	FTCDNL1	1	-	25500	96986873	97016014	3	12397529041	131131101
chr2	158533445	158533912	FTH1	1	+	25500	158533445	158533912	2	1211	41257
chrUn0007	7516888	7519102	FTH1	1	+	25500	7516888	7519102	5	11420154318952116	44773512598
chr9	59060325	59060584	FTH1	1	-	25500	59060325	59060584	2	1129	125131
chrUn0005	1097040	1097331	FTH1	1	+	25500	1097040	1097331	2	1131	128161
chr10	95721798	95722346	FTH1	1	-	25500	95721798	95722346	1	1	548
chr13	95033525	95034463	FTL	1	+	25500	95033525	95034463	2	1784	152155
chr3	70083651	70084190	FTMT	1	+	25500	70083651	70084190	1	1	539
chr20	17867187	18210132	FTO	1	+	25500	17867187	18210132	9	11801818417358172e26	773622307480143e8
chr11	20831685	20838998	FTSJ3	1	+	25500	20831685	20838998	13	12381864214028413e31	651281671168014e18
chr2	125947100	125981852	FUBP1	1	+	25500	125947100	125981852	17	1830814736148792e64	6889446859158977e26
chr10	36780233	36834852	FUBP3	1	-	25500	36780233	36834852	15	11454484855476368e50	12571656214914699e19
chr2	187810953	187830430	FUCA1	1	+	25500	187810953	187830430	7	16915887811903164e12	2811191371041612e5
chr18	68171853	68172819	FUCA1	1	-	25500	68171853	68172819	2	1510	434457
chr1	187384221	187398507	FUCA2	1	-	25500	187384221	187398507	7	11397449849176521e10	13792191212338184e3
chr20	37316886	37331353	FUK	1	-	25500	37316886	37331353	22	12611023121230834e73	8322410418211913e42
chrX	38853733	38870726	FUNDC1	1	-	25500	38853733	38870726	4	115121683916920	621222674
chrX	119040979	119078939	FUNDC2	1	+	25500	119040979	119078939	2	137872	15289
chr17	50888679	50894737	FURIN	1	+	25500	50888679	50894737	15	15327518021405165e37	12298174774891698e22
chrUn0003	12327633	12336056	FUS	1	+	25500	12327633	12336056	10	11459178822866296e20	13414019492837188e8
chr13	94789648	94790658	FUT1	1	-	25500	94789648	94790658	3	1634898	593239113
chr25	43813632	43888675	FUT10	1	+	25500	43813632	43888675	5	1154577477484475e3	11614082780107
chr18	58653021	58655940	FUT11	1	+	25500	58653021	58655940	3	17812786	683623134
chr13	94756033	94757043	FUT2	1	+	25500	94756033	94757043	3	1154967	10472244
chr7	19724752	19725870	FUT4	1	-	25500	19724752	19725870	2	1400	365719
chrUn0048	1521464	1564073	FUT5	1	+	25500	1521464	1564073	3	14217942320	9583290
chrUn0048	1536536	1550173	FUT5	1	+	25500	1536536	1550173	3	151813276	34120362
chrUn0173	158259	159658	FUT7	1	+	25500	158259	159658	3	1971287	62323113
chrX	45908505	45910241	FUT8	1	-	25500	45908505	45910241	4	1116013591642	22712423895
chr9	52340676	52534796	FUT8	1	+	25500	52340676	52534796	11	14923649466503174e40	20011616489712356e13
chr1	134213406	134214482	FUT9	1	+	25500	134213406	134214482	1	1	1076
chr13	95897949	95902799	FUZ	1	-	25500	95897949	95902799	9	1143219102161335e17	9511071200101686e7
chr10	34097438	34110775	FXN	1	-	25500	34097438	34110775	3	1537513219	14395119
chr1	36899794	36968858	FXR1	1	-	25500	36899794	36968858	16	18875167722310745e55	16777170155625675e21
chr12	24656753	24658831	FXR1	1	+	25500	24656753	24658831	10	1190306363109213e18	1341131432612813e11
chr11	62112631	62120377	FXR2	1	-	25500	62112631	62120377	15	13918211115152217e38	9210416719722465e21
chrUn0030	744730	744783	FXYD1	1	-	25500	744730	744783	1	1	53
chrUn0030	718608	718685	FXYD5	1	-	25500	718608	718685	1	1	77
chr14	8376134	8376196	FXYD6	1	-	25500	8376134	8376196	1	1	62
chrUn0030	735779	736220	FXYD7	1	-	25500	735779	736220	3	1204353	415089
chr3	161464706	161562640	FYB1	1	+	25500	161464706	161562640	9	12716076781307844e22	25486615512515877e8
chr2	151301856	151407809	FYB2	1	+	25500	151301856	151407809	6	14931350403390708e4	4423642816198161
chr19	24516566	24576484	FYCO1	1	+	25500	24516566	24576484	19	11570577981071334e71	11012810414635353e36
chr1	151109495	151173484	FYN	1	-	25500	151109495	151173484	11	11334438533386028e34	2061312086182131e13
chr1	20172436	20203640	FYTTD1	1	-	25500	20172436	20203640	9	1283640485663612e20	8312574599811615e7
chr8	74742326	74744275	FZD1	1	-	25500	74742326	74744275	5	113333411741690	53158830512260
chrUn0042	1413403	1414851	FZD10	1	+	25500	1413403	1414851	1	1	1448
chr11	24740876	24742432	FZD2	1	-	25500	24740876	24742432	2	1634	578923
chr25	20854088	20959260	FZD3	1	-	25500	20854088	20959260	6	11613020246501438e10	2122301491019193900
chr7	35449106	35452739	FZD4	1	-	25500	35449106	35452739	2	13422	1328212
chr5	105277354	105279105	FZD5	1	-	25500	105277354	105279105	2	1256	1881496
chr15	53072638	53097834	FZD6	1	+	25500	53072638	53097834	7	11301718013184181e14	15519437161412834e4
chr5	99532344	99534050	FZD7	1	+	25500	99532344	99534050	1	1	1706
chrUn0028	576706	578926	FZD8	1	+	25500	576706	578926	6	12691123125819752e3	266175776715383
chrUn0053	1655721	1660907	FZR1	1	+	25500	1655721	1660907	6	125240362513225090	836211380188101
chr21	16119470	16119622	G0S2	1	+	25500	16119470	16119622	1	1	152
chr9	17572970	17613128	G2E3	1	+	25500	17572970	17613128	13	12437281041338138e39	6510111917010709e21
chr3	39462792	39486681	G3BP1	1	-	25500	39462792	39486681	12	1417546674739503e34	2031073256113981e13
chr6	81199294	81215249	G3BP2	1	+	25500	81199294	81215249	13	13444433150077015e37	8986173891049224e15
chr11	26005366	26011539	G6PC	1	-	25500	26005366	26011539	5	11838261739025956	473116107107218
chr5	65785648	65792693	G6PC2	1	+	25500	65785648	65792693	5	1793333156236543	218107104116503
chr11	25160806	25164680	G6PC3	1	-	25500	25160806	25164680	5	158591312123657	35913112289218
chrX	118442525	118456915	G6PD	1	-	25500	118442525	118456915	14	11833826817531289e33	6886563865292693e14
chr11	5804782	5818731	GAA	1	-	25500	5804782	5818731	18	14211290191835995e58	15216414914014914e33
chr17	5857834	5997041	GAB1	1	+	25500	5857834	5997041	12	19103910651911094e49	71293224224320865e15
chr7	26232974	26293972	GAB2	1	-	25500	26232974	26293972	11	11107285733124626e27	14012510189263958e12
chrX	118659619	118762919	GAB3	1	-	25500	118659619	118762919	13	1852087204572168e42	4132110987780322e13
chr2	124787460	124787762	GABARAP	1	+	25500	124787460	124787762	2	1130	47173
chr11	61680444	61681924	GABARAP	1	-	25500	61680444	61681924	3	17731392	658389
chr4	58444208	58444270	GABARAPL1	1	+	25500	58444208	58444270	1	1	62
chr20	38535063	38544679	GABARAPL2	1	+	25500	38535063	38544679	3	113189525	6510192
chr18	65037384	65037601	GABARAPL2	1	+	25500	65037384	65037601	2	184	80134
chrUn0050	2181077	2210101	GABBR1	1	-	25500	2181077	2210101	22	1895127420172934e79	17014312813189799e40
chr10	69900985	70185827	GABBR2	1	+	25500	69900985	70185827	19	14952885165105747e90	1341731016520022e36
chr21	30474754	30504323	GABPA	1	-	25500	30474754	30504323	8	1410844341064715e18	17983137194245833e4
chr9	10675614	10736827	GABPB1	1	-	25500	10675614	10736827	8	1632511464401054e19	14616118211311618e7
chr2	71781616	71796926	GABPB2	1	-	25500	71781616	71796926	6	13571582612846138e7	29618583191167108
chr3	27889483	27941466	GABRA1	1	-	25500	27889483	27941466	8	12917884118344273e17	308203152140832e6
chr6	112906408	113082849	GABRA2	1	+	25500	112906408	113082849	9	1577149667297662e30	11968221831401519e8
chrUn0040	2529213	2688193	GABRA3	1	-	25500	2529213	2688193	10	12801466824077237e29	24253212476214083e8
chr6	112097549	112202478	GABRA4	1	+	25500	112097549	112202478	9	13058332053323671e26	11668218801461522e8
chrUn0026	2603928	2718056	GABRA5	1	+	25500	2603928	2718056	8	12392256747148752e18	1196821880140152e6
chr3	28142877	28158946	GABRA6	1	-	25500	28142877	28158946	8	19828115751214008e18	2722601551438021e6
chr6	111511257	112019321	GABRB1	1	-	25500	111511257	112019321	9	13738341152414052e29	3442421521408021e7
chr3	28328230	28620938	GABRB2	1	+	25500	28328230	28620938	10	12281477973311402e32	7492682188313413e10
chrUn0026	2078243	2681529	GABRB3	1	-	25500	2078243	2681529	9	11196316101768268e28	3472361521348321e8
chr2	211218504	211222944	GABRD	1	-	25500	211218504	211222944	8	16281127205626066e11	28418216114086216e5
chrUn0040	2354537	2362250	GABRE	1	-	25500	2354537	2362250	6	1770998521666827500	1768310413783218
chr6	113242772	113361192	GABRG1	1	+	25500	113242772	113361192	8	1420875939683497e21	9814668221134152e6
chr3	27559039	27683844	GABRG2	1	-	25500	27559039	27683844	9	13915222767977786e24	2992181521378322e9
chrUn0026	2792895	3757741	GABRG3	1	+	25500	2792895	3757741	8	16498249789650151e25	14665218861341522e5
chr3	17358306	17383261	GABRP	1	-	25500	17358306	17383261	8	15366611690111565e16	2991881551348621e6
chrUn0040	3109307	3113170	GABRQ	1	+	25500	3109307	3113170	3	125523700	221155164
chr1	126414156	126431088	GABRR1	1	-	25500	126414156	126431088	6	11649346561171069e6	29019715213783220
chr1	126483978	126528276	GABRR2	1	-	25500	126483978	126528276	9	11753536533090323e18	1191341881521378e10
chr21	62048394	62112531	GABRR3	1	-	25500	62048394	62112531	4	1130153349864028	6813168110
chr5	67769345	67810319	GAD1	1	+	25500	67769345	67810319	15	13408999712817175e52	8059158245801102e22
chr4	20068065	20151163	GAD2	1	-	25500	20068065	20151163	15	17614805911539183e52	17089107149805915e20
chr2	138190262	138191678	GADD45A	1	-	25500	138190262	138191678	2	11181	110236
chrUn0060	448800	449861	GADD45B	1	-	25500	448800	449861	3	1352961	110227101
chrUn0046	2214149	2214747	GADD45G	1	+	25500	2214149	2214747	3	1195492	104212107
chr2	219930778	219932895	GADD45GIP1	1	+	25500	219930778	219932895	2	11990	350128
chr24	18331998	18482026	GADL1	1	-	25500	18331998	18482026	13	1616188411784264e54	1708910759836211e16
chr6	158221102	158344089	GAK	1	-	25500	158221102	158344089	20	12803383206202245e79	9817614947191804e38
chrUn0007	1163660	1164636	GAL	1	-	25500	1163660	1164636	2	1897	5380
chr25	6998811	7000352	GAL3ST1	1	+	25500	6998811	7000352	2	11417	497125
chr5	141016251	141017464	GAL3ST2	1	-	25500	141016251	141017464	3	13701047	329443167
chrUn0007	3458551	3461626	GAL3ST3	1	+	25500	3458551	3461626	2	11910	1071166
chrUn0079	609915	613304	GAL3ST4	1	+	25500	609915	613304	3	123692656	299284734
chr9	76032054	76106910	GALC	1	-	25500	76032054	76106910	15	1919511269201923e54	13780128182140773e24
chr2	187861210	187863839	GALE	1	+	25500	187861210	187863839	10	12814861052150913e18	11911611011910768e9
chr11	9785125	9790613	GALK1	1	+	25500	9785125	9790613	6	11885218324435098e4	16468134182137164
chr9	9268828	9465524	GALK2	1	+	25500	9268828	9465524	9	11810128211127788e30	8983899856262094e5
chr27	25301226	25370238	GALM	1	+	25500	25301226	25370238	7	1903419148259977e14	1881581378314017300
chr20	51374978	51393228	GALNS	1	-	25500	51374978	51393228	8	18075119661300918e18	838311986681407e4
chr13	39186716	39225451	GALNT1	1	+	25500	39186716	39225451	12	17098142162031924e38	13713416420911912e16
chr3	36376601	36643271	GALNT10	1	-	25500	36376601	36643271	11	18896758846818053e33	15514011922110716e15
chr19	64110013	64143430	GALNT11	1	+	25500	64110013	64143430	10	12537105870516893e25	21841125158125245e12
chr10	69589016	69643289	GALNT12	1	-	25500	69589016	69643289	11	11204128242706804e29	13444621101311759e14
chr5	49849637	50398433	GALNT13	1	+	25500	49849637	50398433	10	11795722849522896e38	14017016420017011e12
chr27	13190800	13693028	GALNT14	1	-	25500	13190800	13693028	14	11413208742687935e52	15811914389128104e19
chr24	3191290	3242475	GALNT15	1	+	25500	3191290	3242475	11	1421235342693933e33	36812516420323897e14
chr9	56188439	56300675	GALNT16	1	+	25500	56188439	56300675	15	17306975583769094e57	17615598506571865e19
chr12	77419452	77956270	GALNT17	1	-	25500	77419452	77956270	11	11244344794441152e39	12217089137861196e14
chr7	45128023	45523905	GALNT18	1	-	25500	45128023	45523905	11	11696450365662493e40	13716792137185116e15
chr22	32086720	32353974	GALNT2	1	+	25500	32086720	32353974	17	1128288157701219e81	10792155955962123e24
chr5	62498949	62522305	GALNT3	1	-	25500	62498949	62522305	11	11248682371299758e30	11613710113120012e13
chr4	141486936	141487127	GALNT4	1	-	25500	141486936	141487127	2	179	53113
chr5	53308011	53354931	GALNT5	1	+	25500	53308011	53354931	10	11482144123664296e27	14313041641191344e14
chr4	96355439	96382700	GALNT6	1	-	25500	96355439	96382700	11	11232288936234317e28	5615598131200442e14
chr20	64997566	65136777	GALNT7	1	+	25500	64997566	65136777	13	1.7308611397712082e+71	6846116411680186e18
chr4	52305321	52324841	GALNT8	1	+	25500	52305321	52324841	7	1549364237585138e12	7418519711317914e4
chrUn0042	2684466	2791542	GALNT9	1	-	25500	2684466	2791542	12	1490124823397866e37	14017092137182118e18
chr19	63985223	64048054	GALNTL5	1	+	25500	63985223	64048054	8	12430425976303155e19	9815812224811662e5
chr20	63473274	64845406	GALNTL6	1	+	25500	63473274	64845406	12	14449815513125967e58	1791101371641852e20
chr13	80035905	80053970	GALR1	1	+	25500	80035905	80053970	6	1460525622638817500	42750954465314
chr11	9483160	9485607	GALR2	1	-	25500	9483160	9485607	3	12872173	284410275
chrUn0009	7755309	7757138	GALR3	1	-	25500	7755309	7757138	3	114741648	593137182
chr10	74904104	74907337	GALT	1	-	25500	74904104	74907337	9	134577997118072e15	8014689131591285e6
chrUn0080	1096613	1096747	GAMT	1	-	25500	1096613	1096747	1	1	134
chr20	44453260	44534562	GAN	1	+	25500	44453260	44534562	11	12838431037333372e34	13768356140291192e13
chrUn0007	6852517	6867547	GANAB	1	+	25500	6852517	6867547	24	12415996914838502e89	8310712518265863e43
chrUn0002	11949895	12012794	GANC	1	+	25500	11949895	12012794	16	12131987621333326e57	6211912218598181e27
chr1	8026785	8112159	GAP43	1	+	25500	8026785	8112159	4	121433185289	17611019486
chrUn0030	294980	305927	GAPDHS	1	-	25500	294980	305927	8	11571828217426462e12	6898161152831136e3
chr3	143985809	143986282	GAPT	1	-	25500	143985809	143986282	2	1313	272161
chr10	42033111	42072410	GAPVD1	1	-	25500	42033111	42072410	27	11478463753337005e108	13719722118215874e55
chr6	40991431	40998313	GAR1	1	-	25500	40991431	40998313	5	1124412946536671	803550152212
chr13	35493660	35684112	GAREM1	1	-	25500	35493660	35684112	8	16072349188031905e18	5842931643328241e8
chr12	42459765	42472723	GAREM2	1	+	25500	42459765	42472723	11	12849846993309537e30	47143131179557684e14
chr10	39864703	40041900	GARNL3	1	-	25500	39864703	40041900	24	11169214365102603e99	12821514310165164e45
chr8	44186440	44237184	GARS	1	-	25500	44186440	44237184	15	11422249365681282e51	951919280146107e26
chr21	22423244	22454129	GART	1	+	25500	22423244	22454129	19	12863352651676355e68	14098170113651283e36
chr10	13991186	13992152	GAS1	1	+	25500	13991186	13992152	5	1170259404476	1677114332491
chr7	56489303	56611053	GAS2	1	+	25500	56489303	56611053	7	19892407645361268e14	14312213762143107e3
chr25	8398099	8402340	GAS2L1	1	-	25500	8398099	8402340	4	1219736103724	4258080518
chr11	45332200	45340380	GAS2L2	1	+	25500	45332200	45340380	10	13417461558276623e20	34110795248341416e10
chr4	154562058	154581065	GAS2L3	1	+	25500	154562058	154581065	9	13099987710592155e22	1701406214083206e9
chr14	57923682	57998726	GAS6	1	-	25500	57923682	57998726	11	12772793080749393e30	23050922362200122e11
chr11	64629956	64718553	GAS7	1	-	25500	64629956	64718553	12	1804242188041109e36	11098801221287777e12
chr20	52390229	52397405	GAS8	1	+	25500	52390229	52397405	10	19475325843266365e17	531072062061619e10
chr11	26972954	26973375	GAST	1	-	25500	26972954	26973375	3	1213363	836559
chrX	44607356	44610860	GATA1	1	+	25500	44607356	44610860	7	19511215136523434e7	194241441465626900
chr19	32786896	32792958	GATA2	1	-	25500	32786896	32792958	6	18212935519853394e3	2966214913789227
chr4	41198192	41216064	GATA3	1	-	25500	41198192	41216064	5	1475090681467617500	281125143535239
chr25	16056827	16121441	GATA4	1	-	25500	16056827	16121441	5	119657745934964e3	14686125167614
chrUn0049	1651328	1661973	GATA5	1	+	25500	1651328	1661973	5	119009108963010480	50317612568155
chr13	23860000	23888684	GATA6	1	+	25500	23860000	23888684	7	1102654619694107e12	137651131258977150
chr8	73552482	73564068	GATAD1	1	-	25500	73552482	73564068	7	11580172487711046e11	173101445612874180
chr2	212523875	212533192	GATAD2A	1	-	25500	212523875	212533192	9	16432624651486167e14	17652271613817012e6
chr2	28147509	28161842	GATAD2B	1	+	25500	28147509	28161842	11	16577770681609224e29	3321311311281738e16
chr17	15083583	15172129	GATB	1	-	25500	15083583	15172129	12	11592179493041837e38	1221341311918686e17
chrUn0006	3941090	3946214	GATC	1	-	25500	3941090	3946214	2	14946	107179
chrUn0152	291721	298137	GATD1	1	-	25500	291721	298137	5	1354263930776352	1138911012565
chr9	4342866	4357642	GATM	1	-	25500	4342866	4357642	8	12784457649046017e14	11011618213718819e6
chr2	26642168	26645709	GBA	1	+	25500	26642168	26645709	11	1288755110015041e23	1911469517956122e14
chr10	73819777	73830676	GBA2	1	+	25500	73819777	73830676	18	13928423264757005e54	3509511621524298e33
chr6	140635535	140649778	GBA3	1	-	25500	140635535	140649778	7	11253137016951898e10	122713231679532140
chr21	47924636	48230318	GBE1	1	-	25500	47924636	48230318	15	18534315313369678e60	5311613418216712e25
chr18	18955066	19075673	GBF1	1	-	25500	18955066	19075673	38	11078119214531789e155	27877715910113115e85
chr10	34153289	34155082	GBGT1	1	+	25500	34153289	34155082	2	11117	134677
chr2	112432914	112486957	GBP1	1	+	25500	112432914	112486957	3	15314153937	59209107
chr2	112442024	112445122	GBP2	1	+	25500	112442024	112445122	3	123152905	20383194
chr2	112731413	112734941	GBP2	1	+	25500	112731413	112734941	4	19112233344	35176218185
chr2	112561022	112775678	GBP3	1	+	25500	112561022	112775678	6	1211635212245212e15	651344438101230
chr2	112776568	112779271	GBP3	1	+	25500	112776568	112779271	3	19162513	275206191
chr2	111975003	112274800	GBP4	1	+	25500	111975003	112274800	5	14203181262297954e6	898927816456
chr2	112519603	112535030	GBP4	1	+	25500	112519603	112535030	5	156535770681115200	12886110275209
chr2	112684723	112693647	GBP4	1	+	25500	112684723	112693647	2	18797	164128
chr2	112188736	112192524	GBP5	1	+	25500	112188736	112192524	4	1127826033571	191245263218
chr2	98847849	98860278	GBP6	1	-	25500	98847849	98860278	8	1168525883793684e15	14620027523019712e7
chr2	112565742	112703409	GBP7	1	+	25500	112565742	112703409	2	1137504	122164
chr2	112583082	112593935	GBP7	1	+	25500	112583082	112593935	6	13102185231435058e4	107194113119221200
chr19	62752545	62752760	GBX1	1	-	25500	62752545	62752760	1	1	215
chr5	136693780	136695331	GBX2	1	-	25500	136693780	136695331	2	11487	52165
chr6	85610354	85638450	GC	1	+	25500	85610354	85638450	8	1341655088964102e17	14319412213419113e6
chr5	58752232	58760320	GCA	1	+	25500	58752232	58760320	2	18003	7186
chrUn0009	7762111	7767667	GCAT	1	-	25500	7762111	7767667	8	15628871195179623e10	1251406568143104e6
chr8	113796633	113799777	GCC1	1	-	25500	113796633	113799777	6	12112252327002984e4	12923591252398040
chr14	60280435	60341425	GCC2	1	-	25500	60280435	60341425	22	11020610338122153e89	6853681401282183e41
chrUn0002	12526839	12529579	GCC2	1	+	25500	12526839	12529579	5	11209168520752492	116155146164250
chr2	219970396	219975449	GCDH	1	-	25500	219970396	219975449	9	1170221682564306e17	711191288621512e9
chr14	42962669	43006522	GCFC2	1	+	25500	42962669	43006522	11	11070211943190925e34	1371017771831221e12
chr5	58471356	58477530	GCG	1	-	25500	58471356	58477530	4	1255143616086	12513416189
chr11	4161352	4163814	GCGR	1	-	25500	4161352	4163814	10	12534948691304145e17	4414386686214617e10
chr9	41616398	41667068	GCH1	1	-	25500	41616398	41667068	5	1105111263219815e4	1228665110338
chrUn0002	10380865	10384051	GCHFR	1	+	25500	10380865	10384051	3	117723071	3595116
chr8	14964876	14973755	GCK	1	-	25500	14964876	14973755	10	14901439237749355e19	7423315218598952e9
chr12	44160798	44182626	GCKR	1	+	25500	44160798	44182626	15	13171243164820718e43	1527165716853107e19
chr1	92699621	92748907	GCLC	1	-	25500	92699621	92748907	16	11473166518476246e50	20911910480959505e25
chr2	104052405	104075069	GCLM	1	-	25500	104052405	104075069	6	19600110451500613e8	1671132038965125
chr4	7722296	7722994	GCM1	1	+	25500	7722296	7722994	3	1421553	128130146
chr15	52249661	52250464	GCM1	1	+	25500	52249661	52250464	3	1113535	107116269
chr1	92334895	92340475	GCM1	1	-	25500	92334895	92340475	5	1268262841345327	167467110110254
chr1	93045636	93046295	GCM1	1	-	25500	93045636	93046295	2	1496	176164
chr1	53814485	53817878	GCM2	1	-	25500	53814485	53817878	4	1186926353128	935128107266
chrUn0006	4172671	4227251	GCN1	1	+	25500	4172671	4227251	58	13690431551499999e265	10462131110981345e138
chrX	57604051	57604257	GCNA	1	+	25500	57604051	57604257	1	1	206
chr10	25688038	25689321	GCNT1	1	-	25500	25688038	25689321	1	1	1283
chr1	53333963	53334643	GCNT2	1	+	25500	53333963	53334643	1	1	680
chr1	53363299	53507939	GCNT2	1	+	25500	53363299	53507939	4	166657134663144450	92629389188
chr1	53429313	53585455	GCNT2	1	+	25500	53429313	53585455	3	130207155982	407707161
chr17	25373847	25375135	GCNT3	1	+	25500	25373847	25375135	5	1228301369795	2217159419494
chr3	127058978	127060330	GCNT4	1	+	25500	127058978	127060330	2	1112	1071241
chrUn0039	1194061	1194219	GCSAML	1	+	25500	1194061	1194219	1	1	158
chr20	44254795	44270162	GCSH	1	-	25500	44254795	44270162	4	110871378915282	801524186
chr10	30729010	30826347	GDA	1	-	25500	30729010	30826347	12	13178800123686254e37	6813114665981072e14
chr15	24192814	24212136	GDAP1	1	+	25500	24192814	24212136	7	1837963137341549e11	12286591769295380
chr23	10110890	10137452	GDAP1L1	1	-	25500	10110890	10137452	6	1105461139016472e10	34111395173191176
chr4	153955571	153956946	GDAP2	1	+	25500	153955571	153956946	10	11503764965486618e14	14620910447110737e10
chr2	95099774	95157336	GDAP2	1	-	25500	95099774	95157336	12	1501575609970108e37	14353119777415512e14
chrUn0003	1263517	1280709	GDE1	1	-	25500	1263517	1280709	5	18185881857616932	143212101175260
chr18	72050065	72064765	GDF10	1	+	25500	72050065	72064765	5	11143811570120591e4	26998485302188
chr4	103818015	103824099	GDF11	1	+	25500	103818015	103824099	3	148315709	191395376
chr18	72074731	72079294	GDF2	1	+	25500	72074731	72079294	3	136324190	335518374
chr4	56722785	56727870	GDF3	1	+	25500	56722785	56727870	4	1424144724733	245191257353
chr23	19007773	19011464	GDF5	1	+	25500	19007773	19011464	3	128203492	623605200
chr15	46047826	46064738	GDF6	1	-	25500	46047826	46064738	5	14337811649116740	39268206179173
chr12	35411214	35415348	GDF7	1	+	25500	35411214	35415348	4	1315135663722	326167113413
chr3	82224175	82226632	GDF9	1	-	25500	82224175	82226632	5	135558921052399	31723037425759
chrX	118336939	118340825	GDI1	1	+	25500	118336939	118340825	8	12815021139155327e10	1078913418813111e7
chr4	44099584	44126547	GDI2	1	+	25500	44099584	44126547	10	12497350997721025e26	11398137194128099e11
chr3	163208207	163232331	GDNF	1	+	25500	163208207	163232331	2	123646	149479
chr11	40795362	40833534	GDPD1	1	+	25500	40795362	40833534	7	12115125931342471e14	149134122134565100
chrX	56174398	56181598	GDPD2	1	+	25500	56174398	56181598	9	15391492198822602e15	5910441868015222e7
chrUn0003	11050075	11055551	GDPD3	1	+	25500	11050075	11055551	5	11200138518275340	1409289134137
chrUn0014	126982	165056	GDPD4	1	+	25500	126982	165056	3	136337839	14668236
chrUn0014	1983208	2028562	GDPD5	1	+	25500	1983208	2028562	13	12216027335277212e44	11695959214377144e17
chr17	51072304	51073458	GDPGP1	1	-	25500	51072304	51073458	1	1	1154
chr15	44088954	44099261	GEM	1	-	25500	44088954	44099261	4	1177827529988	27520377320
chr9	25920696	25939251	GEMIN2	1	+	25500	25920696	25939251	6	14974201950016336e5	16180895011062
chr11	54465469	54468621	GEMIN4	1	+	25500	54465469	54468621	3	111921474	11872211679
chr3	35847401	35885239	GEMIN5	1	+	25500	35847401	35885239	29	11039249364477215e119	16498161149119132e64
chr27	25451091	25458559	GEMIN6	1	+	25500	25451091	25458559	2	17098	128371
chr13	99732615	99732986	GEMIN7	1	-	25500	99732615	99732986	1	1	371
chrX	12680232	12692098	GEMIN8	1	-	25500	12680232	12692098	4	1971140911766	53140194101
chr12	68031859	68044609	GET4	1	+	25500	68031859	68044609	7	14751240541596403e8	8080146134747186
chr11	24452044	24464530	GFAP	1	+	25500	24452044	24464530	9	11339159224814375e17	4615698161125111e7
chr12	51211069	51213320	GFER	1	+	25500	51211069	51213320	4	11315932091	4771143161
chr2	102551295	102558477	GFI1	1	-	25500	102551295	102558477	8	12848400740944262e12	17616784720614913e4
chr10	34307290	34311978	GFI1B	1	-	25500	34307290	34311978	5	11056220229564592	17620313727298
chr26	74936749	74977815	GFM1	1	+	25500	74936749	74977815	16	19881486163629048e52	15512211356152154e27
chr3	127384037	127427137	GFM2	1	+	25500	127384037	127427137	19	15045792778300658e65	5935201256892621e31
chr1	57124713	57266972	GFOD1	1	-	25500	57124713	57266972	2	1142009	917251
chr20	31401796	31413275	GFOD2	1	-	25500	31401796	31413275	4	122948711223	188173410257
chr14	49830473	49877007	GFPT1	1	+	25500	49830473	49877007	19	14123128881705417e73	107107122621316e35
chr3	4200056	4233693	GFPT2	1	+	25500	4200056	4233693	18	11333197810654109e67	10798110591345982e29
chr18	5954450	6189764	GFRA1	1	+	25500	5954450	6189764	7	11478163728194914e18	29380335104140173e3
chr25	29754496	29863802	GFRA2	1	+	25500	29754496	29863802	7	16702355409430202e14	31483353110140166e3
chr3	55467534	55478514	GFRA3	1	+	25500	55467534	55478514	4	14624608110841	18895317140
chr23	27236258	27237045	GFRA4	1	-	25500	27236258	27237045	2	1408	146380
chr1	94627761	94649966	GFRAL	1	+	25500	94627761	94649966	3	11338921955	140329251
chr13	95538056	95539153	GFY	1	+	25500	95538056	95539153	3	1261901	146158197
chrUn0009	7937285	7955001	GGA1	1	-	25500	7937285	7955001	16	1701927882078226e46	32381169214314137e22
chrUn0003	5611632	5631114	GGA2	1	-	25500	5611632	5631114	14	15851659440062884e42	801101671461102e20
chr11	10221628	10230324	GGA3	1	+	25500	10221628	10230324	16	12072196298433428e43	8374981221048015e25
chr8	44328355	44346670	GGCT	1	+	25500	44328355	44346670	4	17474859418194	101143137122
chrUn0019	2907076	2917314	GGCX	1	+	25500	2907076	2917314	13	11487193545515477e33	15814016711016124e20
chr15	11808099	11835945	GGH	1	-	25500	11808099	11835945	5	12573116571381328e3	119659214068
chrUn0030	1585318	1588315	GGN	1	-	25500	1585318	1588315	12	19431454167318352e27	11395194143173143e16
chr11	43503437	43535813	GGNBP2	1	+	25500	43503437	43535813	10	11040517239228659e29	20224511020617314e13
chr22	37779283	37780385	GGPS1	1	+	25500	37779283	37780385	3	1345867	71482236
chr25	4071098	4080564	GGT1	1	-	25500	4071098	4080564	12	13945127231120122e25	1436213112850801e16
chr25	4023419	4068603	GGT5	1	-	25500	4023419	4068603	11	12982320835574081e25	14610712810419408e16
chr11	58653167	58654937	GGT6	1	-	25500	58653167	58654937	5	115434613651568	146140686116203
chr23	19602478	19630573	GGT7	1	+	25500	19602478	19630573	12	11020610767121873e39	1672061581166819e17
chr11	26589530	26592856	GHDC	1	+	25500	26589530	26592856	7	1783193320232318e8	218509534713486200
chr8	10179237	10196106	GHITM	1	+	25500	10179237	10196106	8	14319556362716347e15	1191041103865104e6
chr3	157328913	157503281	GHR	1	-	25500	157328913	157503281	9	17551466501010578e21	5482847110713417e8
chr23	17306678	17306785	GHRH	1	+	25500	17306678	17306785	1	1	107
chr8	43784034	43793127	GHRHR	1	-	25500	43784034	43793127	8	1259032514120504e13	12512810568161688e4
chr19	39724410	39728192	GHRL	1	+	25500	39724410	39728192	2	13676	110107
chr26	49151074	49154641	GHSR	1	-	25500	49151074	49154641	2	12780	305788
chrUn0027	2756684	2779622	GID4	1	+	25500	2756684	2779622	5	11567818578202562e4	19910710113159
chrUn0049	1205351	1207834	GID8	1	-	25500	1205351	1207834	4	13758432368	170200194116
chrUn0007	10273379	10289051	GIF	1	+	25500	10273379	10289051	7	18841482358711196e10	17311611317917922e4
chrUn0079	228786	235803	GIGYF1	1	+	25500	228786	235803	24	12457711268156012e74	12595985914925765e42
chr5	133291779	133402683	GIGYF2	1	+	25500	133291779	133402683	30	19551116711554525e132	4112895113110472e58
chr6	44909021	44921967	GIMD1	1	+	25500	44909021	44921967	2	112687	392260
chr3	95406651	95426243	GIN1	1	+	25500	95406651	95426243	8	11934364137521331e16	13719474143179177e6
chr1	194262289	194279496	GINM1	1	+	25500	194262289	194279496	5	11200213141153153e4	74158152131164
chr23	53265001	53286405	GINS1	1	+	25500	53265001	53286405	4	1662955321322	988910783
chr20	48705885	48715482	GINS2	1	-	25500	48705885	48715482	5	1329316584729509	1221257111389
chr20	22479692	22485436	GINS3	1	-	25500	22479692	22485436	4	1291530895563	2368053182
chr25	35769085	35780177	GINS4	1	-	25500	35769085	35780177	6	11953363364370892e4	9592809811392
chr11	31041934	31044653	GIP	1	-	25500	31041934	31044653	3	116992556	10471164
chr2	125746427	125845794	GIPC2	1	-	25500	125746427	125845794	5	11218234929422742e4	137104176185128
chrUn0053	1702170	1706713	GIPC3	1	+	25500	1702170	1706713	6	11124144637724179e4	16418517911080148
chr13	99033511	99039218	GIPR	1	-	25500	99033511	99039218	6	12452753304947876e3	140711461019289
chr11	53003070	53018093	GIT1	1	-	25500	53003070	53018093	17	1349535850107314e47	19765179628368886e26
chrUn0006	1270089	1325801	GIT2	1	+	25500	1270089	1325801	20	14293640671178731e74	5013411010486129e33
chr1	162216255	162217400	GJA1	1	+	25500	162216255	162217400	1	1	1145
chrX	17387717	17388748	GJA1	1	+	25500	17387717	17388748	4	1331628862	26025474170
chr1	127100919	127102364	GJA10	1	+	25500	127100919	127102364	2	11069	1064377
chr26	33229496	33230596	GJA3	1	+	25500	33229496	33230596	3	1421814	335305287
chr2	175979918	175980916	GJA4	1	-	25500	175979918	175980916	2	1778	728221
chrUn0055	1001044	1002117	GJA5	1	-	25500	1001044	1002117	1	1	1073
chrUn0055	1165799	1167109	GJA8	1	+	25500	1165799	1167109	2	1388	365923
chr2	171478672	171479721	GJA9	1	+	25500	171478672	171479721	1	1	1049
chrX	57190476	57191324	GJB1	1	+	25500	57190476	57191324	2	1613	548236
chr26	33098693	33099370	GJB2	1	+	25500	33098693	33099370	1	1	677
chr26	33053120	33053902	GJB6	1	+	25500	33053120	33053902	1	1	782
chr1	124404501	124405151	GJB7	1	-	25500	124404501	124405151	1	1	650
chr11	24559285	24560460	GJC1	1	+	25500	24559285	24560460	1	1	1175
chrUn0039	3007739	3008647	GJC2	1	+	25500	3007739	3008647	4	1388553841	3838618868
chrUn0079	910230	910916	GJC3	1	+	25500	910230	910916	2	1382	329305
chrUn0002	3831586	3833515	GJD2	1	-	25500	3831586	3833515	2	11862	89368
chr11	28140116	28140691	GJD3	1	+	25500	28140116	28140691	2	1385	326191
chrUn0016	6667105	6728979	GK	1	-	25500	6667105	6728979	13	13296547157206865e39	77651345998778056e12
chr6	77037110	77038768	GK2	1	+	25500	77037110	77038768	1	1	1658
chr10	17349737	17418122	GKAP1	1	+	25500	17349737	17418122	8	12391188412296552e18	21514377122134098e4
chr14	50265084	50267665	GKN1	1	-	25500	50265084	50267665	3	123142538	14013444
chr14	50303711	50306653	GKN2	1	+	25500	50303711	50306653	3	127912875	1315068
chr14	50319458	50323215	GKN3P	1	-	25500	50319458	50323215	2	13639	131119
chrUn0058	1822069	1832367	GLA	1	+	25500	1822069	1832367	6	1565387869083101e7	1641791581735974
chr24	20549737	20620509	GLB1	1	-	25500	20549737	20620509	11	11516310772818335e30	1131041281078974e15
chr5	116453585	116459190	GLB1L	1	-	25500	116453585	116459190	13	13608081208146718e30	1912151311168341e18
chr14	32336019	32362994	GLB1L2	1	+	25500	32336019	32362994	16	1263334215350666e56	20368531109568688e21
chr14	32231891	32292426	GLB1L3	1	+	25500	32231891	32292426	8	13592038649482506e17	12521541137776814e4
chr8	67302973	67421848	GLCCI1	1	-	25500	67302973	67421848	9	11521169201701621e24	3411225911015212e7
chr17	35110632	35122279	GLCE	1	+	25500	35110632	35122279	6	12081643179610627e5	14337114992431540
chr10	101754199	101846082	GLDC	1	+	25500	101754199	101846082	27	11129472116432345e110	5013780134158806e50
chrUn0022	1290521	1423077	GLDN	1	+	25500	1290521	1423077	9	18700397740110707e30	362501131401288e10
chr10	38789935	38829478	GLE1	1	-	25500	38789935	38829478	14	12334386346354931e45	651071101911437e23
chr20	37597316	37757026	GLG1	1	-	25500	37597316	37757026	23	14680548280898388e90	1641048910114312e46
chr4	105472610	105479618	GLI1	1	+	25500	105472610	105479618	12	16921141157717914e27	10119110412213717e19
chr5	16871022	16939703	GLI2	1	-	25500	16871022	16939703	21	1586790119212791e70	5721523684750214e42
chr8	31383274	31710668	GLI3	1	+	25500	31383274	31710668	18	18833719391022625e85	12518259200149193e36
chrUn0073	1001943	1002068	GLI4	1	-	25500	1001943	1002068	1	1	125
chr4	125412689	125427022	GLIPR1	1	+	25500	125412689	125427022	3	195914203	173248131
chr4	125318037	125379628	GLIPR1L2	1	+	25500	125318037	125379628	5	11116613265612879e4	9224510423644
chr10	73340772	73350994	GLIPR2	1	-	25500	73340772	73350994	4	17604965410113	1617798110
chr2	154852553	155163942	GLIS1	1	+	25500	154852553	155163942	13	1178168185001186e57	2391373413051406e22
chr10	4322960	4323349	GLIS3	1	+	25500	4322960	4323349	2	1238	185152
chr10	4485240	4872107	GLIS3	1	+	25500	4485240	4872107	11	19281940110076257e39	12811654230816114e16
chr2	102313036	102354034	GLMN	1	-	25500	102313036	102354034	16	12141066154751621e56	1138311362988671e23
chr2	25674790	25677420	GLMP	1	+	25500	25674790	25677420	7	1620104511711368e8	1252608971230260200
chr1	76369115	76377068	GLO1	1	-	25500	76369115	76377068	5	13392411354197872	74896513183
chr11	54438791	54455061	GLOD4	1	+	25500	54438791	54455061	9	18223491410297424e19	15292831281431347e6
chrX	44577768	44585618	GLOD5	1	+	25500	44577768	44585618	3	154957777	11910174
chr1	76790815	76833139	GLP1R	1	+	25500	76790815	76833139	12	18404107872433932e38	4710110411610417e16
chr11	64504586	64601323	GLP2R	1	+	25500	64504586	64601323	14	18592831179920017e45	5910192104125894e19
chr3	39344995	39442368	GLRA1	1	+	25500	39344995	39442368	8	14320250951737019e19	5313169221831312e5
chrX	13195669	13399397	GLRA2	1	+	25500	13195669	13399397	9	12202448275305077e25	621376822183131e9
chr20	66723075	66964299	GLRA3	1	-	25500	66723075	66964299	7	12506642992707663e17	27514321513422414e3
chrX	88836273	88858776	GLRA4	1	-	25500	88836273	88858776	9	17055117441585518e23	10714621571832216e5
chrUn0001	11523307	11669271	GLRB	1	-	25500	11523307	11669271	9	12584335578409744e25	29629314913783216e8
chr3	103654892	103662461	GLRX	1	+	25500	103654892	103662461	2	17493	20677
chrUn0018	383896	384213	GLRX	1	-	25500	383896	384213	2	1169	125149
chr22	8228213	8229860	GLRX2	1	+	25500	8228213	8229860	2	11520	179128
chrUn0008	7477100	7502856	GLRX3	1	+	25500	7477100	7502856	9	16813759413077137e22	10477200173595653e4
chrUn0016	7083093	7083341	GLRX5	1	+	25500	7083093	7083341	2	1145	101104
chr5	87810764	87874413	GLS	1	+	25500	87810764	87874413	17	14445402633099662e59	9512212877164596e25
chr4	104492673	104503827	GLS2	1	-	25500	104492673	104503827	16	17431344156317656e44	15580599213117966e23
chrUn0042	283577	361173	GLT1D1	1	+	25500	283577	361173	9	1182372296229084e25	6514910453954111e6
chr10	46982243	46983485	GLT6D1	1	+	25500	46982243	46983485	4	16149411103	137143125140
chrUn0121	144940	146360	GLT6D1	1	+	25500	144940	146360	3	1777975	134152446
chr19	17930622	17936314	GLT8D1	1	+	25500	17930622	17936314	8	11954393742945002e12	9221211986201134e5
chr4	158529702	158557500	GLT8D2	1	-	25500	158529702	158557500	10	11065711617117134e29	16495537710783655e6
chrUn0006	1367834	1394078	GLTP	1	+	25500	1367834	1394078	5	1185411961221581e5	1015613115589
chr11	60844064	60845361	GLTPD2	1	-	25500	60844064	60845361	2	11239	53359
chr8	14152600	14196923	GLUD1	1	-	25500	14152600	14196923	13	11051684477091097e41	8662861228013713e16
chr4	93061274	93062473	GLUD2	1	+	25500	93061274	93062473	4	1204501976	149209416224
chr22	21195900	21202014	GLUL	1	+	25500	21195900	21202014	6	1216240084402474e5	164161146128200320
chrUn0044	2950001	2953492	GLYAT	1	-	25500	2950001	2953492	2	13421	18571
chrUn0044	3016152	3043291	GLYAT	1	-	25500	3016152	3043291	3	1359827033	347131107
chrUn0044	3233481	3233885	GLYATL2	1	-	25500	3233481	3233885	2	1103	56302
chr1	88319878	88337490	GLYATL3	1	+	25500	88319878	88337490	4	12506338117200	77107128413
chr19	18325994	18328862	GLYCTK	1	-	25500	18325994	18328862	8	11812151202136122e10	1042065274171283e4
chr3	40074904	40075053	GM2A	1	-	25500	40074904	40075053	1	1	149
chr14	49313682	49375467	GMCL1	1	-	25500	49313682	49375467	15	130914084419272e52	8689533574711256e18
chrUn0018	6428321	6429583	GMCL1	1	-	25500	6428321	6429583	5	116672410091162	12540427877101
chr1	41182246	41657361	GMDS	1	-	25500	41182246	41657361	8	15106626867630782e25	8611912510419109e5
chr2	182917312	182931186	GMEB1	1	-	25500	182917312	182931186	11	13374963075314455e25	2991102033553137e14
chrUn0049	597177	614544	GMEB2	1	+	25500	597177	614544	10	16028718711670132e27	1319512510415871e11
chr23	18366167	18366556	GMFB	1	+	25500	18366167	18366556	2	1208	161182
chr9	41236895	41243620	GMFB	1	-	25500	41236895	41243620	6	11844348542164951e4	715680474798
chrUn0030	2656578	2662320	GMFG	1	-	25500	2656578	2662320	5	1192215847705699	7174865344
chr2	212414617	212424012	GMIP	1	+	25500	212414617	212424012	16	17781684176820547e43	8974503810483802e24
chrUn0073	1302824	1303093	GML	1	-	25500	1302824	1303093	1	1	269
chr1	27066705	27073159	GMNC	1	+	25500	27066705	27073159	5	1115238733715838	745986119617
chr1	70855443	70861294	GMNN	1	+	25500	70855443	70861294	5	1704395343325694	6513483110158
chr5	116699618	116708539	GMPPA	1	+	25500	116699618	116708539	11	11511013137636855e23	3895104188131136e11
chr19	20727941	20729995	GMPPB	1	+	25500	20727941	20729995	7	12484196849661207e4	12877478315580124
chr1	60834663	60876379	GMPR	1	+	25500	60834663	60876379	9	1379073427468233e22	11383625077110414e5
chrUn0034	2891865	2897601	GMPR2	1	+	25500	2891865	2897601	7	12152949404042065e7	8611917583107183e3
chr26	72349453	72385637	GMPS	1	+	25500	72349453	72385637	16	13985109741502215e58	1821109810714616e26
chrUn0053	1300850	1305889	GNA11	1	+	25500	1300850	1305889	6	11173181329443276e4	18514098131155184
chr12	69926602	70054274	GNA12	1	-	25500	69926602	70054274	5	1493699407012613e4	4377414629284
chr11	17210696	17248232	GNA13	1	-	25500	17210696	17248232	3	1594737307	56947230
chr10	24438766	24655801	GNA14	1	+	25500	24438766	24655801	7	11098682000792091e20	12218515212513116e4
chrUn0053	1320866	1321009	GNA15	1	+	25500	1320866	1321009	1	1	143
chr8	86033501	86115252	GNAI1	1	-	25500	86033501	86115252	9	15035514962861551e21	18835381281777154e6
chr19	20262351	20281637	GNAI2	1	-	25500	20262351	20281637	7	14977441395395043e7	9514911610411092e3
chr2	44486002	44486770	GNAI3	1	+	25500	44486002	44486770	4	1254462668	119206202101
chr2	84812240	84873049	GNAI3	1	+	25500	84812240	84873049	7	12946940601452753e14	1251551281281468200
chr13	6087855	6259094	GNAL	1	-	25500	6087855	6259094	10	13761171911935327e32	1436813111953951e9
chr20	20577628	20757022	GNAO1	1	+	25500	20577628	20757022	8	13389649615456717e22	1164414915812813e7
chr10	24175846	24384921	GNAQ	1	+	25500	24175846	24384921	6	11156831366131396e14	191152125131152160
chrX	25505358	25506180	GNAS	1	-	25500	25505358	25506180	4	1136399674	9525083149
chrUn0011	9522249	9522878	GNAS	1	+	25500	9522249	9522878	3	1178385	173200245
chrUn0011	9537186	9595304	GNAS	1	+	25500	9537186	9595304	12	14330146546510725e39	2067444531199553e13
chr19	20317274	20321158	GNAT1	1	-	25500	20317274	20321158	8	12777591144135213e10	1881521311191581e7
chr8	85755998	85801916	GNAT3	1	+	25500	85755998	85801916	7	1125071565025274e15	1164414015513115e4
chr25	4784345	4809721	GNAZ	1	-	25500	4784345	4809721	2	124655	308722
chr2	211464031	211488143	GNB1	1	+	25500	211464031	211488143	8	17428124401929323e18	5611316165200531e5
chr25	14163985	14213399	GNB1L	1	-	25500	14163985	14213399	5	11586921282257096e4	23922195164122
chrUn0079	238689	240617	GNB2	1	-	25500	238689	240617	7	11844951055120015e6	1042152005016165100
chr4	54694688	54698148	GNB3	1	+	25500	54694688	54698148	7	11863716367862252e4	1076216165200215200
chr1	38354526	38366710	GNB4	1	+	25500	38354526	38366710	8	12271516267326913e13	10168161622009213e3
chrUn0022	2402193	2485143	GNB5	1	-	25500	2402193	2485143	11	13765215372546729e33	17095479214698775e10
chr10	73251507	73280395	GNE	1	+	25500	73251507	73280395	11	14405853111129175e32	1644491522128619e16
chr10	57479612	57479692	GNG10	1	-	25500	57479612	57479692	1	1	80
chr8	72174769	72179227	GNG11	1	-	25500	72174769	72179227	2	14364	12295
chr2	138156721	138159484	GNG12	1	+	25500	138156721	138159484	2	12642	56122
chr12	50117327	50117720	GNG13	1	-	25500	50117327	50117720	2	1296	9298
chr9	38606587	38622658	GNG2	1	+	25500	38606587	38622658	2	115947	116125
chrUn0007	6800821	6801306	GNG3	1	-	25500	6800821	6801306	2	1388	12598
chr22	37970037	38007692	GNG4	1	-	25500	37970037	38007692	2	137558	12598
chr2	118098926	118103016	GNG5	1	+	25500	118098926	118103016	3	139694032	802659
chrUn0060	414179	418782	GNG7	1	+	25500	414179	418782	2	14482	80122
chr8	72195610	72199591	GNGT1	1	-	25500	72195610	72199591	2	13887	12595
chr11	31302873	31303519	GNGT2	1	-	25500	31302873	31303519	2	1564	11983
chrUn0077	1125578	1134950	GNL1	1	+	25500	1125578	1134950	13	14901016129515418e31	7116413714677209e19
chr2	172872036	172899340	GNL2	1	+	25500	172872036	172899340	15	12137319950759263e50	6283951401826815e24
chr19	17937471	17946110	GNL3	1	-	25500	17937471	17946110	9	14303244467255217e15	1041431768610713e9
chrUn0018	3502878	3520343	GNL3L	1	+	25500	3502878	3520343	11	11676304849257248e27	774777146861647e12
chr1	81287878	81290440	GNMT	1	+	25500	81287878	81290440	5	11022160720132392	20612511989170
chr22	33375639	33402119	GNPAT	1	+	25500	33375639	33402119	12	17339940094901248e36	9517350411287414e15
chr3	51455445	51467441	GNPDA1	1	+	25500	51455445	51467441	5	130024035521811820	12559182185176
chr6	114921151	114941543	GNPDA2	1	+	25500	114921151	114941543	5	1372549091465320200	12595182185176
chr9	39520668	39527602	GNPNAT1	1	-	25500	39520668	39527602	6	11091133258555146e3	59356212562152
chr4	155864983	155975617	GNPTAB	1	-	25500	155864983	155975617	23	12395596810563111e93	7489170987411316e43
chr12	50646459	50674732	GNPTG	1	+	25500	50646459	50674732	3	12777428164	6880110
chr25	25113370	25115408	GNRH1	1	+	25500	25113370	25115408	2	11938	140101
chr23	26580968	26581057	GNRH2	1	+	25500	26580968	26581057	1	1	89
chr6	91380314	91400543	GNRHR	1	+	25500	91380314	91400543	3	11710319988	521218242
chr4	113043021	113079735	GNS	1	-	25500	113043021	113079735	14	14244614172441015e46	741611101071011e21
chr10	42375900	42428101	GOLGA1	1	+	25500	42375900	42428101	12	19364114661249207e38	13477749511616796e13
chr10	39027798	39033483	GOLGA2	1	+	25500	39027798	39033483	7	11911256148555039e8	1343381168310759200
chrUn0042	3112591	3146836	GOLGA3	1	-	25500	3112591	3146836	22	16708021892412952e79	5995291611401163e44
chr24	24213796	24334318	GOLGA4	1	+	25500	24213796	24334318	24	11076428059336133e102	7189305629812817e49
chr9	80838424	80873125	GOLGA5	1	+	25500	80838424	80873125	13	11097801936610491e40	10143719721812222e19
chr25	35802950	35815894	GOLGA7	1	-	25500	35802950	35815894	3	1652312835	101152110
chr18	23334128	23339432	GOLGA7B	1	-	25500	23334128	23339432	4	1131015005171	98101152134
chr1	15163711	15228013	GOLGB1	1	-	25500	15163711	15228013	35	14835203680611894e150	13165134143137482e81
chr26	44056152	44153362	GOLIM4	1	-	25500	44056152	44153362	15	17349605101881547e51	14368711678017923e20
chr10	14936308	14996970	GOLM1	1	+	25500	14936308	14996970	4	114505369960562	12817998101
chr3	169187365	169262979	GOLPH3	1	+	25500	169187365	169262979	4	1616906754975328	251128116287
chr2	72158455	72191984	GOLPH3L	1	+	25500	72158455	72191984	5	12592426951331052e4	182128116158230
chr21	8858518	8859837	GOLT1A	1	-	25500	8858518	8859837	2	11234	17986
chr4	69767271	69772584	GOLT1B	1	+	25500	69767271	69772584	3	114565231	7417683
chr4	13497493	13497837	GOLT1B	1	-	25500	13497493	13497837	1	1	344
chr2	26121494	26228235	GON4L	1	+	25500	26121494	26228235	27	12982521847175474e113	2601701918011075e61
chr1	158209883	158259462	GOPC	1	-	25500	158209883	158259462	8	12415580173991006e16	13416713795131178e6
chr2	7007992	7037190	GORAB	1	+	25500	7007992	7037190	7	11218412487152017e14	65188569814023680
chr24	26083804	26089438	GORASP1	1	-	25500	26083804	26089438	10	16118150610661157e16	35836215250597112e6
chr5	67870087	67906216	GORASP2	1	+	25500	67870087	67906216	9	12004321322219368e24	748017062562313e6
chr11	53835454	53849881	GOSR1	1	+	25500	53835454	53849881	4	139751154314354	122809874
chr11	22713969	22714034	GOSR2	1	+	25500	22713969	22714034	1	1	65
chr11	23777479	23786320	GOSR2	1	+	25500	23777479	23786320	4	1173626748673	71107143169
chr18	21818612	21864243	GOT1	1	+	25500	21818612	21864243	9	11266935025361164e24	11618212211374146e9
chr20	22773080	22785922	GOT2	1	-	25500	22773080	22785922	10	19364854599275676e22	1221461611529216e10
chr11	60704325	60705962	GP1BA	1	-	25500	60704325	60705962	6	1241787126414441500	2271734551527474
chrUn0003	2055534	2062564	GP2	1	-	25500	2055534	2062564	5	11049297436166600	164245146203431
chr1	23470988	23472622	GP5	1	+	25500	23470988	23472622	2	11441	1361194
chr13	87770628	87787833	GP6	1	+	25500	87770628	87787833	3	1336317048	254287158
chr19	33483318	33483836	GP9	1	-	25500	33483318	33483836	1	1	518
chr2	12056645	12078949	GPA33	1	+	25500	12056645	12078949	4	123641300322195	146215155110
chrUn0073	160686	164038	GPAA1	1	-	25500	160686	164038	11	1734467711276155e21	35161179119158187e14
chr16	20988939	21021838	GPALPP1	1	-	25500	20988939	21021838	6	11407615534232101e9	2121641048611086
chr18	9904632	9934841	GPAM	1	+	25500	9904632	9934841	19	1133837926577792e69	10112265113149886e33
chrUn0065	1450043	1451889	GPANK1	1	+	25500	1450043	1451889	3	12501428	74386419
chrUn0057	1248306	1258180	GPAT2	1	-	25500	1248306	1258180	18	14649371456182722e50	11356119771072364e31
chr6	71903720	71981078	GPAT3	1	-	25500	71903720	71981078	10	13042402649447135e25	9580125951169285e8
chr25	35692701	35714130	GPAT4	1	-	25500	35692701	35714130	11	13280345069438781e29	10474128861169574e10
chr20	12542506	12583126	GPATCH1	1	+	25500	12542506	12583126	20	17235732589191044e76	6541448616195593e33
chr27	23247867	23254149	GPATCH11	1	+	25500	23247867	23254149	3	114306233	2244450
chr20	67171666	67172034	GPATCH11	1	+	25500	67171666	67172034	2	1265	260104
chrUn0010	5050450	5228021	GPATCH2	1	-	25500	5050450	5228021	7	1137904625776938e18	21289685320062716
chr9	63368397	63423615	GPATCH2L	1	+	25500	63368397	63423615	7	11289419064214632e14	65962176808395136
chr2	184749633	184756291	GPATCH3	1	+	25500	184749633	184756291	7	12128411146375282e8	4494191735912212e4
chr2	25415613	25416383	GPATCH4	1	+	25500	25415613	25416383	3	1346625	8953146
chr11	24778959	24887365	GPATCH8	1	+	25500	24778959	24887365	14	13506743626688834e58	3880748611312885e20
chr5	115458548	115459537	GPBAR1	1	+	25500	115458548	115459537	1	1	989
chr3	145403229	145464411	GPBP1	1	-	25500	145403229	145464411	11	1514915129158042e34	15895191167140122e12
chr2	162334900	162335735	GPBP1L1	1	+	25500	162334900	162335735	3	1166648	113242188
chr2	163906207	163934989	GPBP1L1	1	+	25500	163906207	163934989	10	18869491328113358e25	8659212381191342e11
chrUn0042	167576	168592	GPBP1L1	1	+	25500	167576	168592	4	1151484598	9210174419
chr5	142167307	142169630	GPC1	1	-	25500	142167307	142169630	5	124545912381944	134119131119380
chrUn0079	599872	606054	GPC2	1	+	25500	599872	606054	9	18091293338538127e15	16415832316113113e10
chrUn0031	3486077	3975449	GPC3	1	-	25500	3486077	3975449	9	1625571170771447e32	1731551071258927e10
chrUn0031	3238943	3350367	GPC4	1	-	25500	3238943	3350367	7	11403164266501835e12	13714613116439208e4
chr2	43995523	44808628	GPC5	1	-	25500	43995523	44808628	7	12827694338784555e20	14012212813469514e4
chr2	41603325	42860702	GPC6	1	-	25500	41603325	42860702	10	16013219031071974e36	19714313714313197e11
chr23	29080232	29122145	GPCPD1	1	-	25500	29080232	29122145	16	1523553315935674e55	18850621341376558e22
chr4	95125571	95130209	GPD1	1	+	25500	95125571	95130209	7	11041176521482959e8	1101401371102361e4
chr25	6707994	6709037	GPD1L	1	+	25500	6707994	6709037	1	1	1043
chr24	19725452	19780770	GPD1L	1	+	25500	19725452	19780770	8	11949927756295842e19	47179138134116233e5
chr5	52488110	52623411	GPD2	1	+	25500	52488110	52623411	16	1269664367845048e69	10117312210112819e28
chr12	68205355	68206371	GPER1	1	+	25500	68205355	68206371	2	1187	134830
chrUn0007	4552977	4553614	GPHA2	1	+	25500	4552977	4553614	3	1249540	9819198
chr9	50158336	50162787	GPHB5	1	-	25500	50158336	50162787	2	14258	185194
chr9	53570281	54002895	GPHN	1	+	25500	53570281	54002895	23	11080681350971784e116	8056929265275892e37
chr20	13901622	13925697	GPI	1	+	25500	13901622	13925697	16	11564289712655118e57	11047110861467144e20
chrX	44956155	44962316	GPKOW	1	-	25500	44956155	44962316	7	12091809280548877e7	62838965128125170
chr1	70427549	70472597	GPLD1	1	-	25500	70427549	70472597	19	15843748012382115e72	831611768910414e35
chr20	67805752	67860271	GPM6A	1	-	25500	67805752	67860271	6	12587318311951424e7	1496568155155194
chrX	12454950	12495696	GPM6B	1	-	25500	12454950	12495696	9	1162426863771514e20	9277657416415521e5
chr12	44321588	44359070	GPN1	1	+	25500	44321588	44359070	9	18401043419770217e22	1079844924714684e5
chr2	184757214	184765498	GPN2	1	+	25500	184757214	184765498	5	1961293643738214	4101561019271
chrUn0017	5209122	5218729	GPN3	1	-	25500	5209122	5218729	6	12327312165558968e4	128741221614747
chr8	51836033	51852164	GPNMB	1	-	25500	51836033	51852164	6	13217811712897151e7	203134290116143170
chr5	103667292	103668356	GPR1	1	-	25500	103667292	103668356	1	1	1064
chrUn0021	4252694	4254203	GPR101	1	+	25500	4252694	4254203	3	11241187	86563323
chr10	37259560	37369329	GPR107	1	-	25500	37259560	37369329	18	17232811795563317e67	8612280504413123e24
chrUn0048	524382	527242	GPR108	1	+	25500	524382	527242	8	11887709351122133e9	9274711131284179e3
chrX	117157486	117158382	GPR119	1	-	25500	117157486	117158382	2	1265	209632
chr26	24131765	24132766	GPR12	1	+	25500	24131765	24132766	1	1	1001
chr9	93807015	93808040	GPR132	1	-	25500	93807015	93808040	5	1103610682811	594852371215
chr9	46326512	46327762	GPR135	1	-	25500	46326512	46327762	2	1964	950287
chrUn0007	5183792	5186086	GPR137	1	-	25500	5183792	5186086	6	12593584977841940	1196229149224356
chr22	38553695	38598158	GPR137B	1	+	25500	38553695	38598158	6	13091737731403007e9	36250224146131120
chr9	39295230	39376711	GPR137C	1	+	25500	39295230	39376711	6	14235178339799015e9	422227149125116160
chrUn0003	1767645	1807912	GPR139	1	-	25500	1767645	1807912	2	140191	93277
chr8	36669566	36670471	GPR141	1	-	25500	36669566	36670471	3	1160406	125215500
chr11	11178390	11179250	GPR142	1	-	25500	11178390	11179250	1	1	860
chrX	7958700	7982116	GPR143	1	-	25500	7958700	7982116	8	11213465962921841e16	11610711092921138e4
chr12	68172630	68173625	GPR146	1	+	25500	68172630	68173625	3	1325787	284335209
chr26	71168157	71237822	GPR149	1	-	25500	71168157	71237822	7	16096661158612123e14	5691461719417617e4
chrUn0004	466446	467456	GPR15	1	+	25500	466446	467456	1	1	1010
chr3	103903456	103904502	GPR150	1	-	25500	103903456	103904502	3	1220709	203461338
chr3	46282000	46283202	GPR151	1	+	25500	46282000	46283202	1	1	1202
chrUn0007	2150930	2152102	GPR152	1	+	25500	2150930	2152102	1	1	1172
chr2	206367148	206374931	GPR153	1	+	25500	206367148	206374931	7	17655723649071408e7	3534311911732241e5
chr5	71237633	71285540	GPR155	1	-	25500	71237633	71285540	15	13144322818000206e52	29950535995131165e20
chr1	13695436	13791590	GPR156	1	-	25500	13695436	13791590	11	13941153816114457e30	3774401191581762e14
chr2	203175835	203200540	GPR157	1	+	25500	203175835	203200540	4	1198412383724494	317215194212
chr4	20853173	21403367	GPR158	1	-	25500	20853173	21403367	11	18682319641922282e34	8096321461071373e16
chr26	46505875	46506882	GPR160	1	+	25500	46505875	46506882	3	1514868	497302140
chr2	3526493	3545126	GPR161	1	-	25500	3526493	3545126	5	1238104361312118e3	2032662107722
chr4	54673725	54677107	GPR162	1	+	25500	54673725	54677107	5	11677248129043246	749188134275137
chrUn0018	1294824	1295942	GPR173	1	+	25500	1294824	1295942	3	1145811	56599308
chrX	66967516	66968515	GPR174	1	+	25500	66967516	66968515	3	1710929	70718271
chrUn0002	9362293	9493509	GPR176	1	-	25500	9362293	9493509	6	12895057421351712e4	284164167383167200
chr11	29692527	29707529	GPR179	1	+	25500	29692527	29707529	24	1229740574573613e91	7911108923610723e50
chr26	18985788	18986780	GPR18	1	+	25500	18985788	18986780	1	1	992
chr2	41384577	41414512	GPR180	1	-	25500	41384577	41414512	9	110882692525311e23	15577194152561733e8
chr4	104986672	104987607	GPR182	1	+	25500	104986672	104987607	2	1625	563311
chr26	18931802	18932884	GPR183	1	+	25500	18931802	18932884	1	1	1082
chr4	60941560	60942798	GPR19	1	-	25500	60941560	60942798	3	1442643	380161596
chr15	88358270	88359208	GPR20	1	-	25500	88358270	88359208	2	1376	359563
chr8	93787431	93788729	GPR22	1	+	25500	93787431	93788729	2	11225	117274
chr21	4787715	4788753	GPR25	1	+	25500	4787715	4788753	2	1608	353431
chrUn0008	1311067	1330461	GPR26	1	+	25500	1311067	1330461	3	1653019165	656113230
chr19	55678463	55679567	GPR27	1	-	25500	55678463	55679567	3	1652710	64756395
chr2	184317204	184318193	GPR3	1	-	25500	184317204	184318193	2	1295	224695
chr1	213170178	213171077	GPR31	1	-	25500	213170178	213171077	2	1733	698167
chr9	18386079	18387080	GPR33	1	-	25500	18386079	18387080	2	1916	90586
chr5	142026207	142027010	GPR35	1	-	25500	142026207	142027010	4	1124385634	98251239170
chr8	110952715	110978988	GPR37	1	-	25500	110952715	110978988	3	12546825912	815416362
chr21	6218338	6223319	GPR37L1	1	+	25500	6218338	6223319	4	16441764881	59533689101
chr5	25911776	26166983	GPR39	1	+	25500	25911776	26166983	3	1178254948	143677260
chr13	99131397	99132057	GPR4	1	+	25500	99131397	99132057	2	1575	56586
chr14	63281899	63283014	GPR45	1	-	25500	63281899	63283014	1	1	1115
chrUn0040	1364670	1368474	GPR50	1	+	25500	1364670	1368474	6	12696288532693425e4	531403418312529
chr22	29815625	29816707	GPR52	1	-	25500	29815625	29816707	1	1	1082
chr5	131559547	131560473	GPR55	1	-	25500	131559547	131560473	1	1	926
chr1	149351140	149352084	GPR6	1	+	25500	149351140	149352084	1	1	944
chr2	84806346	84807698	GPR61	1	+	25500	84806346	84807698	2	1277	2361076
chr19	18672296	18673364	GPR62	1	-	25500	18672296	18673364	3	1437944	407416125
chr1	134846555	134847811	GPR63	1	-	25500	134846555	134847811	1	1	1256
chr9	76133798	76134814	GPR65	1	+	25500	76133798	76134814	2	1799	767218
chr9	79364045	79365079	GPR68	1	-	25500	79364045	79365079	2	1925	890110
chr27	42109978	42111582	GPR75	1	-	25500	42109978	42111582	2	1781	710824
chr6	162470775	162470891	GPR78	1	-	25500	162470775	162470891	1	1	116
chrX	34662766	34663653	GPR82	1	+	25500	34662766	34663653	3	1517835	45822153
chr7	19907280	19936332	GPR83	1	+	25500	19907280	19936332	4	143081749228430	386122134623
chr4	99443496	99444680	GPR84	1	-	25500	99443496	99444680	2	11081	1031104
chr8	99285811	99286920	GPR85	1	-	25500	99285811	99286920	2	11021	94189
chr2	74805433	74805684	GPR88	1	+	25500	74805433	74805684	1	1	251
chr3	109245303	109502341	GPR98	1	-	25500	109245303	109502341	91	Inf	8916413724818542e241
chrUn0058	590292	592757	GPRASP2	1	-	25500	590292	592757	7	19881408164817652e7	7371071796810413e4
chr4	61144549	61145442	GPRC5A	1	+	25500	61144549	61145442	2	1736	656158
chrUn0003	1619515	1628981	GPRC5B	1	-	25500	1619515	1628981	3	184458514	8632953
chr11	11116349	11122424	GPRC5C	1	-	25500	11116349	11122424	3	125155012	170951064
chr4	61175253	61176146	GPRC5D	1	-	25500	61175253	61176146	1	1	893
chr1	157528376	157552251	GPRC6A	1	-	25500	157528376	157552251	8	11604663753925417e13	11929364712221282e7
chrUn0852	6443	9441	GPRIN1	1	-	25500	6443	9441	5	149669418992622	48215586707377
chr8	14422429	14423811	GPRIN2	1	+	25500	14422429	14423811	4	1250556901	212242278482
chr6	65610270	65612621	GPRIN3	1	+	25500	65610270	65612621	5	1592109914081699	554500248266653
chr11	3955405	3959744	GPS1	1	-	25500	3955405	3959744	14	1201309427604856e32	1346229741079293e18
chr11	61804612	61806924	GPS2	1	-	25500	61804612	61806924	10	1269450628806116e17	8092808915283771e7
chrUn0097	19685	47897	GPSM1	1	-	25500	19685	47897	15	11784258262437142e50	20618859101718603e21
chr2	84165677	84206555	GPSM2	1	+	25500	84165677	84206555	14	19395998110847114e47	5322113714311913e23
chrUn0065	958510	959054	GPSM3	1	+	25500	958510	959054	2	1408	199137
chrUn0110	190326	193484	GPT	1	+	25500	190326	193484	11	12454206929661323e20	11683110140242804e11
chr20	6683245	6714340	GPT2	1	-	25500	6683245	6714340	12	1104223753775723e35	8911315217013776e15
chr9	51729835	51732974	GPX2	1	-	25500	51729835	51732974	2	12922	350218
chr3	40352577	40355544	GPX3	1	-	25500	40352577	40355544	4	159411752819	21298120149
chrUn0080	793878	794874	GPX4	1	+	25500	793878	794874	4	1185527935	921438962
chrUn0038	825565	831190	GPX5	1	-	25500	825565	831190	4	1155421005474	21565116152
chrUn0038	865977	871918	GPX6	1	+	25500	865977	871918	4	1340540915742	14911998200
chr2	156239228	156240981	GPX7	1	-	25500	156239228	156240981	2	11497	158257
chrUn0030	858781	877900	GRAMD1A	1	-	25500	858781	877900	15	12131238924824296e48	8911653178310713e20
chr14	14830487	15030154	GRAMD1B	1	+	25500	14830487	15030154	20	13993856100152927e96	374778616783105e37
chr1	5799077	5868731	GRAMD1C	1	+	25500	5799077	5868731	10	16871742300803664e26	1049580104161116e12
chr17	38111586	38116702	GRAMD2A	1	-	25500	38111586	38116702	7	11299137718683992e8	104471221434198100
chr3	75215163	75298191	GRAMD2B	1	+	25500	75215163	75298191	10	15214159701642197e29	7711910153688011e9
chrUn0032	1910754	1963471	GRAMD4	1	+	25500	1910754	1963471	15	1759027970390415e54	12812211913180898e21
chrUn0027	3353717	3379777	GRAP	1	-	25500	3353717	3379777	5	11792112861620726e3	1761641229877
chrUn0009	5392636	5415088	GRAP2	1	-	25500	5392636	5415088	7	1876305256991e14	1761221791671138800
chr4	97045704	97052494	GRASP	1	+	25500	97045704	97052494	7	11244046420854778e7	1161285698957459
chr8	23339555	23529882	GRB10	1	-	25500	23339555	23529882	15	1316320077203882e57	14392955911668978e21
chr5	61157019	61291103	GRB14	1	-	25500	61157019	61291103	14	1140237423977414e47	14392897111680957e19
chr11	10090405	10158957	GRB2	1	+	25500	10090405	10158957	7	15732957398643374e14	7726291221347774
chr11	28624403	28628532	GRB7	1	-	25500	28624403	28628532	16	13765737861053125e41	1439289599880981e21
chr12	24459231	24560756	GREB1	1	+	25500	24459231	24560756	32	19225231192492023e140	1701251826215512e76
chr13	22944856	23109096	GREB1L	1	+	25500	22944856	23109096	31	13741384120881224e150	15519717617611907e75
chrUn0002	3473130	3473681	GREM1	1	-	25500	3473130	3473681	1	1	551
chr22	43165513	43166022	GREM2	1	-	25500	43165513	43166022	3	1241403	206155107
chr12	22486304	22533225	GRHL1	1	+	25500	22486304	22533225	12	15443695784968823e35	188404771551078e15
chr15	51425558	51534208	GRHL2	1	+	25500	51425558	51534208	13	11112815481185607e47	15539553158110952e15
chr2	187328825	187347527	GRHL3	1	-	25500	187328825	187347527	13	1255035046452672e40	65861101347712e19
chr10	72047323	72058231	GRHPR	1	-	25500	72047323	72058231	8	1238257476689794e14	11913713110474112e5
chr3	37083451	37468776	GRIA1	1	-	25500	37083451	37468776	15	11022017874469999e64	20013111624520033e27
chrUn0001	11272181	11493146	GRIA2	1	-	25500	11272181	11493146	14	11912228528874114e48	24211641245200365e23
chrX	109838889	110161505	GRIA3	1	+	25500	109838889	110161505	18	11309934349357526e82	10716110786325055e29
chr7	7344436	7821242	GRIA4	1	-	25500	7344436	7821242	18	14410686114092427e72	16124211611624518e33
chr8	12139368	13117818	GRID1	1	-	25500	12139368	13117818	15	11098449291176276e66	42524219713732316e26
chr6	60546784	62191158	GRID2	1	-	25500	60546784	62191158	18	13010148857254794e86	4192421641941403e34
chr12	73592513	73626193	GRID2IP	1	+	25500	73592513	73626193	20	15706152691567224e78	3981492548371953e37
chr12	69655526	69655687	GRIFIN	1	-	25500	69655526	69655687	1	1	161
chr21	26124787	26600040	GRIK1	1	+	25500	26124787	26600040	18	12947512984233132e86	11616725717956178e35
chr1	139944526	140708195	GRIK2	1	+	25500	139944526	140708195	18	12686872729103148e86	11312525718253168e34
chr2	173523362	173769983	GRIK3	1	+	25500	173523362	173769983	15	11523161733831756e68	11317617956173147e27
chr14	11513188	11876858	GRIK4	1	+	25500	11513188	11876858	21	11606451830401868e104	8016495167176532e41
chr13	103765578	103834019	GRIK5	1	+	25500	103765578	103834019	18	1400289330653183e62	741648371509553e33
chrUn0173	6801	24498	GRIN1	1	-	25500	6801	24498	9	1182186320247379e19	8314686122986218e7
chr12	59872036	60370814	GRIN2A	1	-	25500	59872036	60370814	12	17949444507186488e42	17962391851612264e20
chr4	61852174	62195185	GRIN2B	1	-	25500	61852174	62195185	15	1127015734656486e55	12323230816135184e27
chr11	10542584	10554802	GRIN2C	1	+	25500	10542584	10554802	15	13549519555836114e46	19111920016415207e27
chr13	94391617	94432113	GRIN2D	1	+	25500	94391617	94432113	17	14124915162741685e61	33253605122209955e30
chr10	66831174	67033174	GRIN3A	1	+	25500	66831174	67033174	12	12506614287433871e43	20944660521539828e17
chrUn0073	248849	250472	GRINA	1	-	25500	248849	250472	7	1230461730107013e6	14614612520010115e4
chr4	114876238	115219005	GRIP1	1	-	25500	114876238	115219005	25	1919133073935424e111	8614314023311011e52
chr19	35409849	35459141	GRIP2	1	-	25500	35409849	35459141	21	1212512771146722e84	10414010712217312e42
chrX	44783960	44803538	GRIPAP1	1	-	25500	44783960	44803538	19	11179221222722438e62	8971143212210157e30
chr14	57723850	57744474	GRK1	1	+	25500	57723850	57744474	7	1305955726946144e12	69511915883125195e3
chrUn0007	2302642	2309485	GRK2	1	-	25500	2302642	2309485	17	1219610780134817e46	1371648965101651e24
chr25	12370031	12515823	GRK3	1	-	25500	12370031	12515823	18	12878525283151388e68	15811313716492105e28
chr6	160999777	161075817	GRK4	1	+	25500	160999777	161075817	9	11659128892376393e24	951137498538918e7
chr12	64165569	64166500	GRK4	1	+	25500	64165569	64166500	3	1412645	326230287
chrUn0051	2440586	2507982	GRK5	1	-	25500	2440586	2507982	13	11697353362911e44	987413713720911e17
chr3	9206117	9218187	GRK6	1	-	25500	9206117	9218187	12	16368486363661084e28	5310713712820989e15
chr26	59121176	59166472	GRK7	1	+	25500	59121176	59166472	5	137311903751944960	335239392272335
chr1	190291949	190775243	GRM1	1	+	25500	190291949	190775243	10	11443093353533905e38	69824823319717e16
chr19	18952798	18961551	GRM2	1	-	25500	18952798	18961551	5	1320243250998338	711791076797416
chr8	79106003	79183774	GRM3	1	-	25500	79106003	79183774	5	18230152835468175e3	681731070854461
chrUn0035	1741220	1853448	GRM4	1	+	25500	1741220	1853448	10	11634742078552828e29	11035621810715509e12
chr7	36959957	37512882	GRM5	1	-	25500	36959957	37512882	13	1392055561840964e43	35158323164959384e19
chr3	5998220	6012930	GRM6	1	+	25500	5998220	6012930	13	13032572316840204e34	17398215134155142e20
chr19	42472149	43595712	GRM7	1	-	25500	42472149	43595712	12	16696772770233625e50	4465248935140199e18
chr8	112610351	113523901	GRM8	1	-	25500	112610351	113523901	11	15962112058173392e42	4124595395167139e15
chr11	24927135	24931082	GRN	1	-	25500	24927135	24931082	9	1227546100913542e15	13722723024574098e8
chr13	63431603	63438405	GRP	1	+	25500	63431603	63438405	3	165676630	13732173
chrUn0093	364348	367737	GRPEL1	1	-	25500	364348	367737	3	116413199	34480191
chr3	42516406	42521676	GRPEL2	1	-	25500	42516406	42521676	3	130695119	36298152
chrX	14848374	14894414	GRPR	1	+	25500	14848374	14894414	4	1436624565245934	362350248107
chr6	86597100	86607921	GRSF1	1	+	25500	86597100	86607921	9	1312743124873565e19	3321251551221341e10
chr1	199353984	199357440	GRSF1	1	+	25500	199353984	199357440	5	11394147830053260	15253113230197
chr26	3079759	3142983	GRTP1	1	+	25500	3079759	3142983	7	11738424969302218e14	1251551229817318400
chr13	94435472	94443273	GRWD1	1	+	25500	94435472	94443273	8	13847144758510051e10	18810716421217795e5
chr6	116836261	116990127	GRXCR1	1	-	25500	116836261	116990127	5	117652721621535e8	17365248191164
chr3	46997993	47012404	GRXCR2	1	+	25500	46997993	47012404	3	1715514230	332224182
chr8	88959756	89023596	GSAP	1	+	25500	88959756	89023596	14	13252879621181272e47	8671104809516465e16
chr9	82767553	82769072	GSC	1	-	25500	82767553	82769072	5	1466116312501452	152260417768
chrUn0067	825220	826052	GSC2	1	-	25500	825220	826052	2	1675	92158
chr11	28427978	28437920	GSDMA	1	-	25500	28427978	28437920	10	19781315422146447e17	62143741131435414e9
chr15	78270201	78270431	GSDMC	1	+	25500	78270201	78270431	1	1	230
chrUn0073	736091	739782	GSDMD	1	-	25500	736091	739782	5	1571172220233477	23614092167215
chr8	50370612	50433522	GSDME	1	+	25500	50370612	50433522	6	1510238193576946e9	206194179837489
chr20	48667886	48700859	GSE1	1	+	25500	48667886	48700859	21	11181352718124182e82	2310120017017019e41
chr4	61351361	61356690	GSG1	1	-	25500	61351361	61356690	6	12262174276535726e3	137113112152164130
chrUn0003	10035342	10316070	GSG1L	1	-	25500	10035342	10316070	5	13339647763103382e6	9816711015256
chr11	64473993	64477309	GSG1L2	1	-	25500	64473993	64477309	2	13165	182152
chr2	50978374	50979292	GSK3A	1	+	25500	50978374	50979292	3	1372557	338161362
chr13	103582262	103590286	GSK3A	1	+	25500	103582262	103590286	10	11826357338165499e20	28421586110128094e9
chr1	13296339	13584783	GSK3B	1	-	25500	13296339	13584783	12	17075229232306754e42	6598804195981131e12
chr9	91863210	91865408	GSKIP	1	-	25500	91863210	91865408	2	11948	164251
chr10	47056027	47086749	GSN	1	-	25500	47056027	47086749	17	17352717301646983e56	16759561251431772e27
chr12	62008600	62026972	GSPT1	1	-	25500	62008600	62026972	11	12758326543519696e30	5016792170778312e12
chrUn0018	88236	90107	GSPT2	1	+	25500	88236	90107	7	11843828561162147e5	1371434222662035e4
chr25	46278511	46312918	GSR	1	+	25500	46278511	46312918	10	1133971663717648e30	2366814653101158e11
chr23	19500366	19522454	GSS	1	+	25500	19500366	19522454	10	16495880791840997e26	8014077140113864e10
chr1	92177717	92196863	GSTA4	1	-	25500	92177717	92196863	5	1402373631038419e3	10713113713486
chr6	45490834	45718506	GSTCD	1	-	25500	45490834	45718506	12	12673109944015348e44	1346813111950117e16
chrUn0098	307143	311708	GSTK1	1	-	25500	307143	311708	3	13854468	9512298
chr2	85044465	85044560	GSTM1	1	+	25500	85044465	85044560	1	1	95
chr2	85109895	85109990	GSTM1	1	+	25500	85109895	85109990	1	1	95
chr2	84950887	84950982	GSTM1	1	-	25500	84950887	84950982	1	1	95
chr2	84979677	84981409	GSTM1	1	-	25500	84979677	84981409	2	11668	9565
chr2	85240866	85243904	GSTM3	1	-	25500	85240866	85243904	7	13825821009119824e6	861109598836574
chr2	85138437	85139521	GSTM4	1	+	25500	85138437	85139521	2	1990	7195
chr18	17173959	17197029	GSTO2	1	-	25500	17173959	17197029	3	11768222964	98218107
chrUn0007	2010209	2012590	GSTP1	1	-	25500	2010209	2012590	5	1415157721052293	188861048689
chr25	3750580	3751101	GSTT2	1	+	25500	3750580	3751101	2	1424	9598
chr25	3785550	3785663	GSTT2	1	+	25500	3785550	3785663	1	1	113
chr25	3771531	3780693	GSTT4	1	+	25500	3771531	3780693	4	1117576958972	11386173191
chr9	64599304	64603098	GSTZ1	1	+	25500	64599304	64603098	4	157110103745	688312850
chr6	107038392	107039843	GSX2	1	-	25500	107038392	107039843	2	11384	33768
chr5	38934302	39225346	GTDC1	1	-	25500	38934302	39225346	8	15814102512867774e21	7168146113134152e6
chr9	68771389	68819952	GTF2A1	1	-	25500	68771389	68819952	9	1148471497024268e25	10459191653271652e5
chr8	29851157	29851378	GTF2A2	1	+	25500	29851157	29851378	1	1	221
chr17	25393533	25398493	GTF2A2	1	-	25500	25393533	25398493	2	14890	12571
chr2	112905727	112928599	GTF2B	1	+	25500	112905727	112928599	6	11608418861191353e9	107107146128281120
chr1	14345218	14369100	GTF2E1	1	+	25500	14345218	14369100	4	1101681841323461	446200242422
chr25	46332106	46407485	GTF2E2	1	+	25500	46332106	46407485	7	13279448881514644e14	1649210718265113300
chrUn0048	1822778	1824650	GTF2F1	1	+	25500	1822778	1824650	5	16288369861673	8011371140200
chrUn0048	974009	978709	GTF2F1	1	-	25500	974009	978709	6	122344370410334530	14071599268173
chr16	20667804	20855295	GTF2F2	1	-	25500	20667804	20855295	7	1204963276286478e18	11614353861167464
chr7	52307585	52333805	GTF2H1	1	+	25500	52307585	52333805	15	13225407449486795e49	15519115592152681e18
chr3	131673393	131688032	GTF2H2	1	-	25500	131673393	131688032	9	15225591278819026e19	1131041015610189e7
chr2	84336440	84337159	GTF2H3	1	-	25500	84336440	84337159	3	1100457	56350263
chrUn0017	2896373	2910052	GTF2H3	1	-	25500	2896373	2910052	9	13021244546285444e18	651346874659868e5
chrUn0077	805099	809885	GTF2H4	1	-	25500	805099	809885	12	1639881158819203e27	17080441311311196e13
chr1	203844736	203844912	GTF2H5	1	+	25500	203844736	203844912	1	1	176
chrUn0017	5330330	5333781	GTF2I	1	+	25500	5330330	5333781	13	12174435557298828e27	20920983158149327e20
chr12	81723610	81827536	GTF2I	1	-	25500	81723610	81827536	22	1407646476764727e86	4118565185651017e38
chr12	81940922	82041010	GTF2IRD1	1	-	25500	81940922	82041010	18	11100607461797059e65	6515571897718571e29
chr12	81685647	81687248	GTF2IRD2	1	+	25500	81685647	81687248	4	1145346559	1041701671043
chr26	23303546	23320464	GTF3A	1	-	25500	23303546	23320464	5	1156468601395217e3	16123092101203
chr16	15309783	15310719	GTF3A	1	-	25500	15309783	15310719	4	1262571734	21524859203
chrUn0003	9728359	9816959	GTF3C1	1	-	25500	9728359	9816959	36	11160372238874037e153	20919111913710135e81
chr12	44012987	44023993	GTF3C2	1	-	25500	44012987	44023993	20	1422673108911642e62	1491071524153891e35
chr5	93762601	93797385	GTF3C3	1	-	25500	93762601	93797385	16	1188156867771864e56	11615212519123612e29
chr10	34652981	34694967	GTF3C4	1	-	25500	34652981	34694967	5	11945136803425841e3	62891281823359
chr10	34261470	34277905	GTF3C5	1	-	25500	34261470	34277905	10	11073181840545429e24	8314083110104197e10
chr1	150371612	150378484	GTF3C6	1	+	25500	150371612	150378484	3	137096637	80110236
chrUn0009	6836787	6859777	GTPBP1	1	-	25500	6836787	6859777	11	19402486329341926e26	9219717911016113e14
chr8	75673850	75696998	GTPBP10	1	-	25500	75673850	75696998	8	12738578664121225e16	2391256510771147e5
chr5	58033519	58034428	GTPBP10	1	-	25500	58033519	58034428	4	1141262322	1376841588
chr1	81890054	81897308	GTPBP2	1	-	25500	81890054	81897308	14	13894761033177127e34	1734777146561349e18
chr2	214382556	214385052	GTPBP3	1	-	25500	214382556	214385052	7	1406960127417532e7	22127816113420087e3
chr4	10096952	10140529	GTPBP4	1	-	25500	10096952	10140529	13	14877871411180134e42	14914320050125924e17
chr1	4715327	4743808	GTPBP8	1	+	25500	4715327	4743808	4	1163511750428369	25712874113
chrUn0032	1548467	1575278	GTSE1	1	+	25500	1548467	1575278	5	115471832476426720	5039211610480
chr4	99545230	99549498	GTSF1	1	-	25500	99545230	99549498	5	11186171322314172	95628312598
chrUn0017	1340168	1340479	GTSF1	1	-	25500	1340168	1340479	1	1	311
chr23	10623711	10624121	GTSF1L	1	+	25500	10623711	10624121	1	1	410
chr1	80480887	80489235	GUCA1A	1	+	25500	80480887	80489235	4	1689674278215	20014992134
chr1	80493068	80502012	GUCA1B	1	-	25500	80493068	80502012	5	11050255626408740	125683865206
chrUn0041	346378	366327	GUCA1C	1	-	25500	346378	366327	2	119801	137149
chr2	168110074	168111386	GUCA2A	1	+	25500	168110074	168111386	2	11212	74101
chr2	168114830	168114874	GUCA2B	1	-	25500	168114830	168114874	1	1	44
chr25	4169771	4182612	GUCD1	1	+	25500	4169771	4182612	7	15891479149572108e7	2374441589223989
chrUn0082	431141	480669	GUCY1A1	1	+	25500	431141	480669	8	16371125041257915e18	2545041635485143e6
chr7	6157999	6533319	GUCY1A2	1	+	25500	6157999	6533319	7	11102053333212986e18	6268722485143155e3
chrUn0082	512655	571531	GUCY1B1	1	+	25500	512655	571531	12	11847420003408492e39	7498107203230115e18
chr4	62934323	63027891	GUCY2C	1	-	25500	62934323	63027891	24	11620377353987457e93	15277921011707469e43
chr11	62531011	62544417	GUCY2D	1	+	25500	62531011	62544417	15	12683742440468799e47	1822961798680206e23
chrX	94856499	94980520	GUCY2F	1	-	25500	94856499	94980520	21	11801383417365219e87	8386899816418817e38
chr6	114955030	114976747	GUF1	1	-	25500	114955030	114976747	15	18942621392656042e45	12535119861311408e22
chrUn0039	2992893	2994574	GUK1	1	+	25500	2992893	2994574	3	16431542	12892140
chr5	85228547	85351256	GULP1	1	+	25500	85228547	85351256	9	15086659017648333e27	6271981371167115e5
chr4	86211935	86255826	GXYLT1	1	-	25500	86211935	86255826	8	11605816522166152e19	12517947292511253e4
chr19	54221834	54303339	GXYLT2	1	-	25500	54221834	54303339	5	17512227876403778e3	179176251134173
chr26	66065472	66103766	GYG1	1	+	25500	66065472	66103766	7	11984243916890354e12	131176164801215e4
chrUn0096	23393	30249	GYG2	1	-	25500	23393	30249	5	194202934626675	5980128161182
chr5	12874786	12874980	GYPC	1	+	25500	12874786	12874980	1	1	194
chr13	95037642	95057129	GYS1	1	-	25500	95037642	95057129	16	14851319176745396e50	3207716495125116e27
chr4	69803992	69855469	GYS2	1	-	25500	69803992	69855469	17	11212658489762969e58	11692801649512518e29
chr23	50730672	50737083	GZF1	1	+	25500	50730672	50737083	10	12569161099278045e18	17056314027295106e10
chr3	147945245	147945397	GZMA	1	-	25500	147945245	147945397	1	1	152
chr3	148012443	148023978	GZMK	1	-	25500	148012443	148023978	4	12209321711396	140266155140
chr2	203030138	203054773	H6PD	1	-	25500	203030138	203054773	5	1106627032254524e3	1061257269119620
chr27	30500518	30510575	HAAO	1	-	25500	30500518	30510575	5	1822465750629981	149891048377
chr18	8456873	8473380	HABP2	1	-	25500	8456873	8473380	9	1277953616247767e20	14314913114025496e9
chr10	10229385	10274226	HABP4	1	-	25500	10229385	10274226	7	11695720931191395e12	4718517015816441e3
chr4	30080258	30091806	HACD1	1	+	25500	30080258	30091806	5	13883407791011496	1169511917953
chr1	17305038	17400511	HACD2	1	-	25500	17305038	17400511	4	120323747295358	179119107116
chr17	31297817	31335973	HACD3	1	+	25500	31297817	31335973	10	11628418499200082e29	8644741616511614e9
chr10	87394555	87417763	HACD4	1	+	25500	87394555	87417763	5	15887159242016422e3	10412811010798
chr1	143743590	143854571	HACE1	1	-	25500	143743590	143854571	24	15595304565189676e95	411136298131188e45
chrUn0033	493145	547894	HACL1	1	+	25500	493145	547894	13	1652586051971021e43	11086717795110136e16
chr6	42980181	43042170	HADH	1	-	25500	42980181	43042170	8	11178654410356138e17	11612277921251582e5
chr12	42475979	42507300	HADHA	1	-	25500	42475979	42507300	16	12339461710313234e50	14314311018823783e26
chr12	42537370	42562984	HADHB	1	+	25500	42537370	42562984	11	1955516713691153e32	10144988018817912e10
chr12	51035341	51052733	HAGH	1	-	25500	51035341	51052733	7	19091973211310133e12	809810111011347100
chr4	149127298	149159156	HAL	1	-	25500	149127298	149159156	18	12597275869441065e66	1347110713416466e28
chrUn0030	592256	592327	HAMP	1	-	25500	592256	592327	1	1	71
chr3	36310032	36312272	HAND1	1	+	25500	36310032	36312272	2	12140	518101
chr20	65411685	65413664	HAND2	1	-	25500	65411685	65413664	2	11426	95554
chr23	31416959	31480326	HAO1	1	-	25500	31416959	31480326	8	12532269811614208e17	6868158921762541e5
chr2	96838330	96847689	HAO2	1	+	25500	96838330	96847689	4	1261143239202	152236200158
chr11	26959385	26967388	HAP1	1	+	25500	26959385	26967388	7	12797346236205607e8	236122806574143300
chr3	117537382	117569035	HAPLN1	1	+	25500	117537382	117569035	5	12135521526284763e4	98137212302287
chr2	25385479	25387101	HAPLN2	1	-	25500	25385479	25387101	4	16869891270	281164116353
chr17	52431626	52440424	HAPLN3	1	+	25500	52431626	52440424	4	1504972798518	92368302281
chr2	212675621	212679474	HAPLN4	1	+	25500	212675621	212679474	4	137426793465	116362323389
chr3	52936182	52943654	HARS	1	+	25500	52936182	52943654	10	12151291037073963e20	12295125107898624e9
chr3	52925444	52928618	HARS2	1	-	25500	52925444	52928618	7	12786131076146216e6	922421287198107100
chr3	52930106	52930228	HARS2	1	-	25500	52930106	52930228	1	1	122
chr13	92061317	92066871	HAS1	1	+	25500	92061317	92066871	5	1262203728765256	24544623095299
chr15	70659511	70674834	HAS2	1	-	25500	70659511	70674834	3	1248114698	92998626
chr20	32624149	32630567	HAS3	1	+	25500	32624149	32630567	6	1457755235685616e5	63210111041618230
chr5	68789486	68842086	HAT1	1	+	25500	68789486	68842086	10	11237116599308267e29	10477116179122096e12
chr8	16038500	16038646	HAUS1	1	-	25500	16038500	16038646	1	1	146
chr13	50546485	50579312	HAUS1	1	+	25500	50546485	50579312	7	12071427094301887e14	351581311131227140
chr13	50546593	50554109	HAUS1	1	+	25500	50546593	50554109	5	11784423159507446	5013112512271
chrUn0002	12237977	12247507	HAUS2	1	+	25500	12237977	12247507	3	164739421	68134110
chr6	160144053	160156681	HAUS3	1	-	25500	160144053	160156681	4	16897984111724	227194440905
chrUn0034	1630218	1637971	HAUS4	1	-	25500	1630218	1637971	9	13257541305229834e14	1796813114695131e8
chrUn0030	183248	190897	HAUS5	1	-	25500	183248	190897	9	1249246630443339e16	10713411914680168e8
chr10	89255112	89288356	HAUS6	1	+	25500	89255112	89288356	14	12181418067849726e45	12895776514617324e22
chrX	117443661	117445526	HAUS7	1	-	25500	117443661	117445526	2	11771	18595
chr2	214606404	214614480	HAUS8	1	+	25500	214606404	214614480	3	130347928	98125149
chr3	33337020	33353438	HAVCR2	1	+	25500	33337020	33353438	2	116252	179167
chr2	27741360	27743188	HAX1	1	-	25500	27741360	27743188	6	1227430120915721700	778310718814074
chr10	13814697	13814924	HAX1	1	+	25500	13814697	13814924	1	1	227
chr12	49625758	49625874	HBA2	1	+	25500	49625758	49625874	1	1	116
chrUn0045	2492694	2492819	HBD	1	-	25500	2492694	2492819	1	1	125
chrUn0045	2519132	2520501	HBE1	1	-	25500	2519132	2520501	2	11281	12589
chr3	53243083	53253300	HBEGF	1	+	25500	53243083	53253300	4	13219917910147	17616715271
chr12	49615989	49616417	HBM	1	+	25500	49615989	49616417	2	1304	203125
chr8	93524651	93547302	HBP1	1	+	25500	93524651	93547302	9	12577600964826686e19	16716156110113157e9
chr12	49625486	49625581	HBQ1	1	+	25500	49625486	49625581	1	1	95
chr1	177903384	177994586	HBS1L	1	-	25500	177903384	177994586	16	12738116951221313e58	11398107891046864e23
chr12	49565636	49565782	HBZ	1	+	25500	49565636	49565782	1	1	146
chrUn0017	3639300	3666181	HCAR2	1	+	25500	3639300	3666181	2	126793	36289
chrUn0017	3661984	3663015	HCAR2	1	+	25500	3661984	3663015	3	1220376	161122656
chrUn0017	3665825	3684723	HCAR2	1	+	25500	3665825	3684723	3	1587518633	209125266
chrX	9616750	9622070	HCCS	1	+	25500	9616750	9622070	5	11061178744315128	14914911686194
chrX	117946892	117968420	HCFC1	1	-	25500	117946892	117968420	29	18049391431153918e101	28492505329113486e55
chr12	52214036	52214459	HCFC1R1	1	-	25500	52214036	52214459	2	1293	95131
chr4	158580734	158619918	HCFC2	1	+	25500	158580734	158619918	13	11619342835278944e40	1281463859197952e20
chr21	41361331	41394974	hCG	1	+	25500	41361331	41394974	2	133558	12586
chr23	22341248	22371907	HCK	1	-	25500	22341248	22371907	11	13420487621979226e32	20013115277179144e12
chr1	15129888	15155198	HCLS1	1	-	25500	15129888	15155198	11	17341896291235804e27	1349815235561015e11
chr3	154202070	154691985	HCN1	1	+	25500	154202070	154691985	14	13374859148686238e57	27871591735947407e18
chrUn0080	325317	348485	HCN2	1	+	25500	325317	348485	11	11010011245158687e34	21842516121814612e14
chr17	39107187	39156934	HCN4	1	-	25500	39107187	39156934	9	16251511202623726e17	5097701642391461e11
chr11	26596204	26596584	HCRT	1	+	25500	26596204	26596584	2	1367	33814
chr2	179518041	179526352	HCRTR1	1	-	25500	179518041	179526352	7	11754339756026161e8	1881252271162429e4
chr1	94483760	94600193	HCRTR2	1	+	25500	94483760	94600193	6	17316681271937837e11	218182242113224260
chr2	178854967	178892858	HDAC1	1	-	25500	178854967	178892858	14	1544953120418532e38	501491288314341e19
chrUn0382	10967	15506	HDAC10	1	+	25500	10967	15506	10	1132605938140718e18	5610712568891012e9
chr19	34410823	34426425	HDAC11	1	+	25500	34410823	34426425	8	12384837511672129e17	14310112277599918e4
chr1	153699342	153715772	HDAC2	1	-	25500	153699342	153715772	11	1939165820048661e29	1581221101408992e12
chr3	51891476	51902259	HDAC3	1	+	25500	51891476	51902259	15	11701825505252422e40	5389140805656627e15
chr5	139445211	139622784	HDAC4	1	-	25500	139445211	139622784	23	12203823569324636e97	14086122951198655e45
chr11	25137087	25158482	HDAC5	1	+	25500	25137087	25158482	24	11026410615108487e99	6825714611312807e48
chrX	44618547	44636745	HDAC6	1	+	25500	44618547	44636745	18	12668362738915144e64	988674591046832e25
chr4	92155561	92171093	HDAC7	1	-	25500	92155561	92171093	26	11337167127044092e98	1317713412295116e48
chrX	58586906	58865274	HDAC8	1	-	25500	58586906	58865274	10	11175201205561731e38	9595173715011312e9
chr8	56236634	56757751	HDAC9	1	-	25500	56236634	56757751	26	11870784027124344e132	9213112295119854e52
chr9	10611045	10647927	HDC	1	-	25500	10611045	10647927	11	14998896143107706e29	4702361019889161e14
chr1	166392061	166420328	HDDC2	1	-	25500	166392061	166420328	5	1376724412261693e4	9813411611983
chr2	25270766	25279013	HDGF	1	+	25500	25270766	25279013	7	16471671275137582e8	86771041712212260
chrUn0053	2556015	2585710	HDGFL2	1	+	25500	2556015	2585710	15	1249326652010823e53	38771372001137396e22
chr13	51483681	51506280	HDHD2	1	-	25500	51483681	51506280	6	1161737461357916e8	1016221883209140
chr10	55729294	55730046	HDHD3	1	+	25500	55729294	55730046	2	1403	362350
chr4	46704989	46725677	HDHD5	1	+	25500	46704989	46725677	7	19967112391299813e13	12520010792173191e3
chr5	141472195	141502697	HDLBP	1	+	25500	141472195	141502697	27	12380367297661004e111	7415521820321825e59
chrUn0013	7569779	7572013	HDLBP	1	+	25500	7569779	7572013	10	11181844369281112e16	9217113338119158e10
chrX	73253897	73388510	HDX	1	-	25500	73253897	73388510	8	11369433083660016e23	12553206146567881e5
chr22	38936462	38994909	HEATR1	1	-	25500	38936462	38994909	39	13052379945024772e164	8616715513459133e92
chr20	3274206	3310200	HEATR3	1	-	25500	3274206	3310200	14	12215723713917163e47	17314686125922082e19
chr9	60728537	60753906	HEATR4	1	-	25500	60728537	60753906	14	1138223853265655e44	1491916818210416e24
chr9	18183374	18303194	HEATR5A	1	-	25500	18183374	18303194	35	11097952584125708e158	41191212152275125e84
chr27	23117563	23238996	HEATR5B	1	-	25500	23117563	23238996	38	13244646165421751e178	29921235715312237e89
chr11	44751633	44787040	HEATR6	1	-	25500	44751633	44787040	17	1.2918419468217737e+76	5662009513414081e32
chr11	45203960	45213678	HEATR9	1	+	25500	45203960	45213678	7	12239619667438078e8	176161170957486200
chr4	61206908	61234260	HEBP1	1	-	25500	61206908	61234260	4	1111481409827276	1671797477
chr1	181589312	181595905	HEBP2	1	+	25500	181589312	181595905	3	18256397	134179197
chrUn0018	1402339	1402646	HEBP2	1	+	25500	1402339	1402646	2	1129	74179
chr1	182408738	182426405	HECA	1	+	25500	182408738	182426405	3	11236317504	1040152164
chr9	18026286	18121138	HECTD1	1	-	25500	18026286	18121138	44	1.2452400358444691e+205	13410413747278292e105
chr18	29909628	30015293	HECTD2	1	-	25500	29909628	30015293	19	13164395763126505e70	11614010110789712e34
chr2	164643977	164651444	HECTD3	1	+	25500	164643977	164651444	23	15579821205159317e70	36815810186114714e37
chrUn0017	6629193	6805545	HECTD4	1	-	25500	6629193	6805545	83	Inf	12222119416722097e216
chr8	29893298	30138576	HECW1	1	-	25500	29893298	30138576	30	18846135581488134e142	11019711314612891e64
chr5	93158465	93419938	HECW2	1	-	25500	93158465	93419938	30	11619617322201909e144	1101108611314996e64
chr1	19026215	19081980	HEG1	1	-	25500	19026215	19081980	13	12333564717909252e42	1371768341134165e18
chr4	114831867	114863899	HELB	1	+	25500	114831867	114863899	16	122782398608367e55	1611012781521943e30
chr18	26937604	26981157	HELLS	1	-	25500	26937604	26981157	20	13267442949156e74	8995140116119891e35
chr6	72066865	72123693	HELQ	1	+	25500	72066865	72123693	17	1257627539209998e61	11016753917920083e30
chr25	58002473	58004320	HELT	1	-	25500	58002473	58004320	6	120846995713271740	17020320131104104
chr11	19037779	19194271	HELZ	1	-	25500	19037779	19194271	29	12984167384113869e131	25735251299218224e66
chrUn0049	630068	641867	HELZ2	1	+	25500	630068	641867	26	14981478167918489e87	2721881071406863e58
chr10	70490581	70498157	HEMGN	1	+	25500	70490581	70498157	3	168347119	101281458
chr19	19955411	19963387	HEMK1	1	-	25500	19955411	19963387	7	11177256626596932e8	658365389589218
chr2	83852314	83878744	HENMT1	1	-	25500	83852314	83878744	6	13011119466325412e5	14986176152116104
chr14	19162291	19166782	HEPACAM	1	-	25500	19162291	19166782	6	11304167524542833e4	299717489284341
chr8	72801753	72845227	HEPACAM2	1	+	25500	72801753	72845227	9	16490669794312935e21	7715518528429312e8
chrX	46176851	46398848	HEPH	1	-	25500	46176851	46398848	24	1154718185601154e113	776815214080104e50
chr7	20181478	20274481	HEPHL1	1	-	25500	20181478	20274481	17	1234646829900132e62	14022110714313714e34
chr17	29459916	29609269	HERC1	1	-	25500	29459916	29609269	84	Inf	1823081492368016e218
chrUn0026	4371746	4682039	HERC2	1	-	25500	4371746	4682039	97	Inf	2722095611329892e256
chr6	66177869	66275890	HERC3	1	-	25500	66177869	66275890	22	12033235817742183e87	2031011858068163e43
chr18	52592641	52729720	HERC4	1	-	25500	52592641	52729720	23	11099117176941117e93	3835291828368164e44
chr6	66368220	66410513	HERC5	1	-	25500	66368220	66410513	11	1100801324364264e32	6883149158179681e12
chr6	66428881	66498572	HERC6	1	-	25500	66428881	66498572	14	12356254582621132e46	20389176711551396e20
chr20	21208650	21218120	HERPUD1	1	+	25500	21208650	21218120	8	12632369460246767e12	13177128122314105e4
chr8	38880972	38914662	HERPUD2	1	+	25500	38880972	38914662	7	11034316197291772e14	1467780119323116e3
chr1	23780994	23782841	HES1	1	-	25500	23780994	23782841	4	1119515171741	5458695107
chr2	206187388	206187999	HES2	1	+	25500	206187388	206187999	3	1347511	10186101
chr2	206379361	206379620	HES3	1	-	25500	206379361	206379620	2	1183	8677
chr2	210633369	210634022	HES5	1	+	25500	210633369	210634022	3	1153496	41164158
chr11	62649441	62651979	HES7	1	-	25500	62649441	62651979	4	176914002498	449839541
chr19	13007495	13008928	HESX1	1	+	25500	13007495	13008928	4	166911441339	15520010195
chr17	38294523	38326090	HEXA	1	-	25500	38294523	38326090	9	1747102911766553e17	1049298321881251e8
chr3	127428448	127449898	HEXB	1	-	25500	127428448	127449898	9	19642959359051933e18	9217380128131101e8
chr11	3527983	3540975	HEXDC	1	-	25500	3527983	3540975	7	11719364651538173e10	1491971791648910800
chr11	24253083	24254099	HEXIM1	1	-	25500	24253083	24254099	1	1	1016
chr11	24240429	24241091	HEXIM2	1	-	25500	24240429	24241091	1	1	662
chr15	29960051	29962504	HEY1	1	-	25500	29960051	29962504	4	1147718442383	578808371
chr1	166922798	166933864	HEY2	1	+	25500	166922798	166933864	5	119542162510910430	83748380638
chr2	170770682	170783845	HEYL	1	+	25500	170770682	170783845	7	16670820395491248e11	7768808353146380
chr1	72625118	72626952	HFE	1	+	25500	72625118	72626952	4	14996941575	25712577260
chrUn0055	1608925	1609164	HFE2	1	-	25500	1608925	1609164	1	1	239
chr2	101091297	101220487	HFM1	1	-	25500	101091297	101220487	30	19276865892916186e129	68508665771131265e56
chr1	14218496	14276396	HGD	1	-	25500	14218496	14276396	11	15011146081715118e33	14617912510712212e12
chr8	84406349	84478345	HGF	1	+	25500	84406349	84478345	19	1694514331150621e74	8616711032354158e32
chr6	161563521	161563703	HGFAC	1	+	25500	161563521	161563703	1	1	182
chrUn0073	120040	121605	HGH1	1	-	25500	120040	121605	6	1.1976518341012141e+17	12511998104377170
chr11	4231286	4245747	HGS	1	-	25500	4231286	4245747	16	1309735463888429e49	9516412514620015e22
chr25	34116253	34154451	HGSNAT	1	-	25500	34116253	34154451	12	11705190726075743e34	17911062778612512e14
chr21	17208294	17841488	HHAT	1	+	25500	17208294	17841488	10	1580688254687725e35	891131948313112e12
chr19	27664092	27675560	HHATL	1	+	25500	27664092	27675560	4	14501080411254	1046889215
chr18	28863422	28866157	HHEX	1	-	25500	28863422	28866157	3	122352560	22147176
chr9	88156491	88192801	HHIPL1	1	-	25500	88156491	88192801	8	12865123121485822e18	29083149125158357e6
chr22	54587937	54608885	HHIPL2	1	+	25500	54587937	54608885	8	1515875518722104e17	25765314632912816e6
chr8	47374251	47482869	HIBADH	1	+	25500	47374251	47482869	7	1144721725292036e17	1611161131317716e4
chr5	87077686	87140880	HIBCH	1	-	25500	87077686	87140880	7	17238187732247727e13	113116868313777120
chr11	55692417	55694744	HIC1	1	+	25500	55692417	55694744	3	110241129	6111011199
chr11	10435191	10453449	HID1	1	+	25500	10435191	10453449	15	1527361618021977e50	6215216411356834e22
chr2	222645191	222647516	HIDE1	1	-	25500	222645191	222647516	3	120752165	7738161
chr9	48584461	48635168	HIF1A	1	+	25500	48584461	48635168	17	12437725164253915e64	35191143865953117e27
chr18	20701916	20710676	HIF1AN	1	-	25500	20701916	20710676	7	13498071751397785e6	11362104149149247e3
chr13	98428070	98451241	HIF3A	1	-	25500	98428070	98451241	10	12516638412025126e27	11927218814310708e12
chr19	27564481	27585423	HIGD1A	1	+	25500	27564481	27585423	3	12005920890	6813753
chr11	24512316	24512459	HIGD1B	1	-	25500	24512316	24512459	2	161	1783
chr4	95995448	95999113	HIGD1C	1	+	25500	95995448	95999113	2	13523	92143
chr3	10781227	10781388	HIGD2A	1	-	25500	10781227	10781388	1	1	161
chr7	34827638	34866225	HIKESHI	1	+	25500	34827638	34866225	3	12957638463	182149125
chrUn0003	12504654	12504848	HIKESHI	1	-	25500	12504654	12504848	1	1	194
chr8	114715817	114715996	HILPDA	1	+	25500	114715817	114715996	1	1	179
chr14	9789019	9793754	HINFP	1	+	25500	9789019	9793754	9	11617210523973078e16	1702301101107412e10
chr3	80313912	80322775	HINT1	1	-	25500	80313912	80322775	2	18817	16147
chr2	185986303	185986764	HINT2	1	+	25500	185986303	185986764	1	1	461
chr10	73744545	73745292	HINT2	1	+	25500	73744545	73745292	3	1283668	1439880
chr1	167188395	167212268	HINT3	1	+	25500	167188395	167212268	2	123746	116128
chr12	83214771	83471234	HIP1	1	-	25500	83214771	83471234	25	13967663870041107e102	11312210410159111e47
chrUn0017	3521639	3540757	HIP1R	1	-	25500	3521639	3540757	26	1387605815154518e98	1461221041015911e50
chr2	90137212	90171682	HIPK1	1	+	25500	90137212	90171682	17	1104261353214409e65	10581315947182158e31
chr8	125048536	125161672	HIPK2	1	-	25500	125048536	125161672	16	12053642004154704e57	11612210115828122e29
chr7	67102886	67164250	HIPK3	1	+	25500	67102886	67164250	17	1286413694628847e63	27880612211956174e31
chrUn0030	3523610	3529954	HIPK4	1	-	25500	3523610	3529954	5	1633113125926055	110395311347290
chr25	13675812	13784995	HIRA	1	-	25500	13675812	13784995	26	11668518863196687e110	1138916111950143e49
chrUn0003	11133344	11135819	HIRIP3	1	+	25500	11133344	11135819	5	11627189221372316	12513116798161
chr1	55395702	55490588	HIVEP1	1	+	25500	55395702	55490588	19	13384934485356838e74	5360811905963841e37
chr1	186538139	186564153	HIVEP2	1	-	25500	186538139	186564153	12	18567477545866919e33	4773775898101173e20
chr2	168782315	168848006	HIVEP3	1	+	25500	168782315	168848006	14	11726348437964413e43	17181724275581123e25
chr5	134472107	134472787	HJURP	1	-	25500	134472107	134472787	1	1	680
chr18	53871387	53950228	HK1	1	+	25500	53871387	53950228	18	12019633475412588e69	6216114612292982e30
chr14	43866127	43938716	HK2	1	-	25500	43866127	43938716	19	13363518658556854e69	14023315518298941e35
chr3	10060237	10070963	HK3	1	+	25500	10060237	10070963	15	13305477602653335e39	1521341229518216e27
chrUn0011	7592616	7593251	HKR1	1	-	25500	7592616	7593251	1	1	635
chrUn0068	531196	1030832	HKR1	1	+	25500	531196	1030832	8	14030501612413408e22	1259801521827744e6
chrUn0005	1061052	1323197	HLCS	1	-	25500	1061052	1323197	10	11726678220249197e33	16421211316116145e12
chr11	36844754	36904591	HLF	1	+	25500	36844754	36904591	4	121365360459626	113332224212
chr26	66114167	66161354	HLTF	1	-	25500	66114167	66161354	21	124446350683873e80	15277179113117718e36
chrUn0010	8924322	8929048	HLX	1	+	25500	8924322	8929048	5	1394151824324377	389200176185350
chr23	22805919	22845361	HM13	1	-	25500	22805919	22845361	11	1764110770138801e34	5035805612526232e9
chr25	20121944	20266604	HMBOX1	1	-	25500	20121944	20266604	8	12171581974736067e19	13498748915295191e3
chr14	9751859	9756139	HMBS	1	+	25500	9751859	9756139	9	13765091447164322e14	8347567477831225e4
chr19	33212386	33246723	HMCES	1	-	25500	33212386	33246723	6	12324565225057277e7	2001761791256292
chr22	16879887	17429987	HMCN1	1	-	25500	16879887	17429987	110	Inf	Inf
chr10	36993990	37150822	HMCN2	1	-	25500	36993990	37150822	93	Inf	1281456320128114e239
chr17	41714892	41740515	HMG20A	1	-	25500	41714892	41740515	7	18191764107861528e11	1342158913121214700
chrUn0053	1693304	1696675	HMG20B	1	+	25500	1693304	1696675	6	18761462221924532e3	9816112271110140
chrUn0035	1624547	1628891	HMGA1	1	-	25500	1624547	1628891	4	1147222194214	505086131
chr4	114257946	114414298	HMGA2	1	+	25500	114257946	114414298	4	1277018491156306	110865047
chr26	19776527	19778922	HMGB1	1	+	25500	19776527	19778922	5	1359116422202364	1491371345932
chr8	78851104	78851483	HMGB2	1	-	25500	78851104	78851483	2	1134	77246
chr20	65146463	65148288	HMGB2	1	-	25500	65146463	65148288	5	1984109212381677	1196265146149
chrX	87307770	87308239	HMGB2	1	+	25500	87307770	87308239	3	1259315	13138155
chr3	175958671	175959084	HMGB2	1	-	25500	175958671	175959084	2	1325	7189
chrUn0040	1240330	1240889	HMGB3	1	+	25500	1240330	1240889	2	1420	125140
chr2	177223532	177224074	HMGB4	1	-	25500	177223532	177224074	1	1	542
chr2	187841832	187857690	HMGCL	1	+	25500	187841832	187857690	6	14981103411214416e8	83657418511698
chr1	94719376	94935709	HMGCLL1	1	-	25500	94719376	94935709	9	180446474768182e29	9812819062158952e7
chr3	126759496	126774996	HMGCR	1	-	25500	126759496	126774996	20	12058021043147538e65	5315815513717012e38
chr3	156814297	156822414	HMGCS1	1	+	25500	156814297	156822414	10	17871452263440102e19	4461281161673589e11
chrUn0005	4677985	4679433	HMGN1	1	-	25500	4677985	4679433	2	11363	4486
chr2	185145817	185146629	HMGN2	1	-	25500	185145817	185146629	2	1763	10150
chr1	116189201	116189524	HMGN3	1	-	25500	116189201	116189524	2	1211	92113
chr1	72976084	72976335	HMGN4	1	+	25500	72976084	72976335	1	1	251
chr3	41740860	41793765	HMGXB3	1	-	25500	41740860	41793765	25	13821577465954961e97	3358321210413411e53
chr4	166546030	166584526	HMGXB4	1	+	25500	166546030	166584526	8	14361288262962747e16	14977923806510416e4
chr3	25894952	25940080	HMMR	1	-	25500	25894952	25940080	15	17421770186325518e48	16417959539811923e20
chrUn0009	10617114	10623505	HMOX1	1	-	25500	10617114	10623505	3	137996270	122491122
chr12	54637493	54639995	HMOX2	1	+	25500	54637493	54639995	3	15272381	110491122
chr6	162160192	162160935	HMX1	1	+	25500	162160192	162160935	2	1652	12592
chrUn0008	824853	826542	HMX2	1	+	25500	824853	826542	2	11139	266551
chrUn0008	813237	814911	HMX3	1	+	25500	813237	814911	3	1731223	35311452
chrUn0006	3414223	3433336	HNF1A	1	-	25500	3414223	3433336	11	11220142729264104e25	11016114024520018e15
chr11	44567436	44629060	HNF1B	1	-	25500	44567436	44629060	10	18514116731588615e28	10711619113416129e12
chr23	9983642	10010414	HNF4A	1	-	25500	9983642	10010414	10	11259611087679996e25	14014020015589154e11
chr15	25459952	25486340	HNF4G	1	+	25500	25459952	25486340	9	1462275641022315e23	14386107155831555e8
chr5	32140272	32176587	HNMT	1	+	25500	32140272	32176587	6	12049821622269486e9	5310711977110188
chr3	56100029	56100949	HNRNPA0	1	+	25500	56100029	56100949	2	1655	647266
chr4	99376989	99379792	HNRNPA1	1	+	25500	99376989	99379792	9	14016727921138155e13	11614965869583593e3
chr1	57752910	57753942	HNRNPA1	1	-	25500	57752910	57753942	6	1198348501685869	17312211914768164
chr26	18090612	18091409	HNRNPA1	1	-	25500	18090612	18091409	5	179322514679	744795122119
chr6	19815893	19816692	HNRNPA1L2	1	+	25500	19815893	19816692	2	1291	152509
chr9	13054385	13055253	HNRNPA1L2	1	+	25500	13054385	13055253	3	1414795	18432974
chr8	48802113	48806495	HNRNPA2B1	1	+	25500	48802113	48806495	8	13277541164128731e10	11313420950801202e4
chr22	38340534	38343082	HNRNPA2B1	1	+	25500	38340534	38343082	6	120128648422312480	16380925619565
chr5	74064187	74070984	HNRNPA3	1	+	25500	74064187	74070984	7	12341255027765208e8	5312210420314311e3
chr3	8663810	8669538	HNRNPAB	1	-	25500	8663810	8669538	8	13671190350137305e11	68621197415816765e3
chrUn0047	949316	978066	HNRNPC	1	+	25500	949316	978066	6	19754267102805226e8	23911914011322784
chr6	71612689	71613557	HNRNPD	1	+	25500	71612689	71613557	2	1414	122455
chr6	73501400	73515696	HNRNPD	1	+	25500	73501400	73515696	8	19504964210894115e17	567729149104985900
chr6	73417883	73421690	HNRNPDL	1	+	25500	73417883	73421690	9	11512711549181325e14	10753173167161123e8
chr17	49828562	49829468	HNRNPDL	1	-	25500	49828562	49829468	2	1211	119696
chr18	65767236	65768477	HNRNPF	1	-	25500	65767236	65768477	3	12897	23651145
chr3	5184828	5192734	HNRNPH1	1	+	25500	5184828	5192734	13	11396175133904474e32	9515512813759507e15
chr3	46380148	46381254	HNRNPH1	1	-	25500	46380148	46381254	3	12111069	20682438
chr18	52969119	52974038	HNRNPH3	1	+	25500	52969119	52974038	9	1663129813761936e16	11013774110861161e6
chr13	91965706	91965909	HNRNPK	1	+	25500	91965706	91965909	2	197	44107
chr13	68698992	68700364	HNRNPK	1	-	25500	68698992	68700364	3	11661260	501091113
chr10	17159547	17167501	HNRNPK	1	+	25500	17159547	17167501	11	1414112335675221e24	5698565612222733e9
chrUn0030	2067530	2075012	HNRNPL	1	-	25500	2067530	2075012	8	11914301552695428e12	1797456716874239500
chr27	25153360	25179531	HNRNPLL	1	-	25500	25153360	25179531	13	13406359843094402e38	5095565011671223e14
chr1	124299634	124301393	HNRNPM	1	-	25500	124299634	124301393	10	12305507448411024e16	2241851228686125e10
chrUn0043	2532232	2569452	HNRNPM	1	+	25500	2532232	2569452	16	16713142951534518e58	801645992191684e24
chr2	188296893	188325462	HNRNPR	1	+	25500	188296893	188325462	10	12425315062071848e26	15511911953176124e12
chr22	47529875	47544580	HNRNPU	1	-	25500	47529875	47544580	15	15493643869447503e46	4450173254167952e23
chrUn0030	4877816	4911804	HNRNPUL1	1	+	25500	4877816	4911804	17	1378372629198112e62	22111015271143743e28
chrUn0007	6794657	6794725	HNRNPUL2	1	+	25500	6794657	6794725	1	1	68
chr18	23574998	23595902	HOGA1	1	-	25500	23574998	23595902	9	14685615965217374e18	1461349513453351e6
chr3	122217711	122308664	HOMER1	1	+	25500	122217711	122308664	8	16568105161960272e18	15513189137158109e5
chr17	49346750	49415534	HOMER2	1	+	25500	49346750	49415534	10	11151817060250606e27	7141131504115511e8
chr2	213000358	213007933	HOMER3	1	+	25500	213000358	213007933	8	13554105502158007e11	1581311107715845e5
chrUn0034	1945735	1947236	HOMEZ	1	-	25500	1945735	1947236	4	191501525	508320977
chr2	147590189	147645263	HOOK1	1	-	25500	147590189	147645263	17	1189445258096883e61	16768621048010714e26
chr2	220069250	220078945	HOOK2	1	+	25500	220069250	220078945	17	11571815202828325e47	8374131878016113e27
chr25	34248456	34348976	HOOK3	1	-	25500	34248456	34348976	20	11095228813788162e75	2329714180861437e30
chr6	103977068	103986949	HOPX	1	+	25500	103977068	103986949	2	19805	4177
chr2	72135041	72154642	HORMAD1	1	+	25500	72135041	72154642	7	11687670785801054e11	14365152185805376
chr25	7513932	7549239	HORMAD2	1	-	25500	7513932	7549239	5	156641943297135170	2421497165140
chr8	47895874	47897348	HOXA1	1	+	25500	47895874	47897348	2	11122	644353
chr8	47817851	47820305	HOXA10	1	+	25500	47817851	47820305	6	14095796968582184	38315598155115270
chr8	47807009	47809364	HOXA11	1	+	25500	47807009	47809364	3	15202132	515179224
chr8	47792320	47793749	HOXA13	1	+	25500	47792320	47793749	2	11182	503248
chr8	47889310	47891073	HOXA2	1	+	25500	47889310	47891073	3	110241306	356278458
chr8	47881208	47883929	HOXA3	1	+	25500	47881208	47883929	6	14121925227023933e3	35011328710418856
chr8	47861608	47862942	HOXA4	1	+	25500	47861608	47862942	4	11223741165	113233206170
chr8	47848709	47850452	HOXA5	1	+	25500	47848709	47850452	2	11502	560242
chr8	47844588	47845025	HOXA6	1	+	25500	47844588	47845025	1	1	437
chr8	47835658	47837280	HOXA7	1	+	25500	47835658	47837280	4	119913631441	16117941182
chr8	47826798	47828682	HOXA9	1	+	25500	47826798	47828682	2	11652	575233
chr11	30667125	30667451	HOXB1	1	-	25500	30667125	30667451	1	1	326
chr11	30822742	30824673	HOXB13	1	-	25500	30822742	30824673	4	1133216091909	25127525423
chr11	30677773	30679606	HOXB2	1	-	25500	30677773	30679606	3	13101457	287377377
chr11	30685220	30687352	HOXB3	1	-	25500	30685220	30687352	6	1.2023856531687181e+17	1041076516732335
chr11	30690521	30690610	HOXB3	1	-	25500	30690521	30690610	1	1	89
chr11	30711539	30713170	HOXB4	1	-	25500	30711539	30713170	4	1118912971399	2965668233
chr11	30727147	30728616	HOXB5	1	-	25500	30727147	30728616	3	19341390	24539880
chr11	30731340	30733031	HOXB6	1	-	25500	30731340	30733031	2	11276	254416
chr11	30742684	30745466	HOXB7	1	-	25500	30742684	30745466	2	12385	251398
chr11	30747827	30749104	HOXB8	1	-	25500	30747827	30749104	3	110851159	30571119
chr11	30757671	30760998	HOXB9	1	-	25500	30757671	30760998	2	12813	209515
chr4	99107623	99111706	HOXC10	1	+	25500	99107623	99111706	2	13809	749275
chr4	99095603	99097927	HOXC11	1	+	25500	99095603	99097927	3	15771889	53974436
chr4	99077288	99078911	HOXC12	1	+	25500	99077288	99078911	7	1118146278353494e4	7723836883116236
chr4	99061561	99067893	HOXC13	1	+	25500	99061561	99067893	3	15126091	164164242
chr4	99175564	99176860	HOXC4	1	+	25500	99175564	99176860	2	11187	437110
chr4	99155138	99156514	HOXC5	1	+	25500	99155138	99156514	2	11165	452212
chr4	99150512	99151948	HOXC6	1	+	25500	99150512	99151948	2	11132	398305
chr4	99131543	99133594	HOXC8	1	+	25500	99131543	99133594	2	11786	434266
chr4	99122443	99124950	HOXC9	1	+	25500	99122443	99124950	2	12269	539239
chr5	72957327	72958649	HOXD1	1	+	25500	72957327	72958649	3	1345991	143290332
chr5	72887945	72890332	HOXD10	1	+	25500	72887945	72890332	2	12113	743275
chr5	72878001	72880258	HOXD11	1	+	25500	72878001	72880258	2	12025	476233
chr5	72870594	72871551	HOXD12	1	+	25500	72870594	72871551	4	1250487721	209227107237
chr5	72863769	72865564	HOXD13	1	+	25500	72863769	72865564	3	11481545	143608251
chr5	72939517	72942498	HOXD3	1	+	25500	72939517	72942498	3	122272857	533593125
chr5	72922618	72923918	HOXD4	1	+	25500	72922618	72923918	3	1355966	34483335
chr5	72901701	72902816	HOXD8	1	+	25500	72901701	72902816	2	1823	437293
chr5	72893926	72895323	HOXD9	1	+	25500	72893926	72895323	3	12531162	221176236
chr20	35688916	35689659	HP	1	-	25500	35688916	35689659	1	1	743
chr20	35691797	35691880	HP	1	-	25500	35691797	35691880	1	1	83
chr2	191030564	191069930	HP1BP3	1	+	25500	191030564	191069930	13	15435763714572302e39	9598152385614385e17
chr2	178370252	178375662	HPCA	1	-	25500	178370252	178375662	3	12235037	74110374
chr12	23089048	23095451	HPCAL1	1	+	25500	23089048	23095451	4	117223756309	11920311095
chr2	170716896	170719144	HPCAL4	1	+	25500	170716896	170719144	3	12582055	161215194
chrUn0017	4369714	4383381	HPD	1	+	25500	4369714	4383381	11	14201299154726162e25	5910741809210475e10
chr2	164332443	164333543	HPDL	1	-	25500	164332443	164333543	2	1529	479572
chr20	61217534	61240008	HPF1	1	-	25500	61217534	61240008	6	15966961414788204e7	12817386149191158
chr20	66499649	66530551	HPGD	1	-	25500	66499649	66530551	6	11336164692577028e8	86161989512538
chr6	59905291	59935506	HPGDS	1	+	25500	59905291	59935506	5	11431817578281551e4	1318911095158
chr2	98557622	98558992	HPN	1	-	25500	98557622	98558992	4	11605211264	122185500107
chrUn0030	818378	831984	HPN	1	-	25500	818378	831984	7	13506654499553557e7	1671409562122131200
chrUn0347	3809	4879	HPN	1	-	25500	3809	4879	3	1247988	449583
chrUn0031	4414562	4428994	HPRT1	1	+	25500	4414562	4428994	3	1127314374	5618559
chr18	22756795	22781402	HPS1	1	+	25500	22756795	22781402	15	15211556856829384e50	11613771291529512e23
chr26	66187756	66236754	HPS3	1	+	25500	66187756	66236754	19	14512565759261128e71	21547317086191824e32
chr25	11502240	11530958	HPS4	1	+	25500	11502240	11530958	11	1911645685473909e28	5026104104107959e12
chr7	52238319	52287656	HPS5	1	-	25500	52238319	52287656	23	13985224616670094e88	5927211615515514e42
chr18	19240587	19242905	HPS6	1	-	25500	19240587	19242905	4	15178441450	440287539869
chr16	10488540	10490794	HPS6	1	+	25500	10488540	10490794	6	13175387699341848	23921513477428408
chr6	72210946	72254305	HPSE	1	+	25500	72210946	72254305	10	1117551471223187e30	19714312517616477e12
chr18	22029770	22734049	HPSE2	1	+	25500	22029770	22734049	11	13316600354329465e41	2721581611734492e15
chr7	38879601	38885657	HPX	1	-	25500	38879601	38885657	4	13926445902	257164128155
chr25	29382430	29396506	HR	1	+	25500	29382430	29396506	18	126813571642369e59	22434427846413116e35
chr1	24715348	24720019	HRASLS	1	-	25500	24715348	24720019	2	14604	22468
chrUn0007	5907518	5907787	HRASLS2	1	-	25500	5907518	5907787	2	197	56173
chrUn0007	6091455	6094455	HRASLS5	1	+	25500	6091455	6094455	2	12909	25792
chr13	95151917	95154234	HRC	1	-	25500	95151917	95154234	6	1.1483286281620179e+17	7112568122137500
chr10	73657388	73657582	HRCT1	1	-	25500	73657388	73657582	1	1	194
chr1	31216384	31220924	HRG	1	-	25500	31216384	31220924	4	1123021254365	1138998176
chr19	38485996	38487444	HRH1	1	-	25500	38485996	38487444	5	13795359551210	34789383221239
chr3	11387005	11420859	HRH2	1	-	25500	11387005	11420859	3	13281833556	176695299
chrUn0049	1902970	1905770	HRH3	1	+	25500	1902970	1905770	4	1189523302733	17330840168
chr13	26499885	26508418	HRH4	1	+	25500	26499885	26508418	5	12371778582778406	182164284119128
chrUn0006	7218052	7218324	HRK	1	+	25500	7218052	7218324	1	1	272
chr2	70261507	70455767	HRNR	1	+	25500	70261507	70455767	9	11898831917721921e32	4113721820143233e7
chr12	35349354	35385041	HS1BP3	1	-	25500	35349354	35385041	4	184622882435521	257149245167
chr2	115141427	115358102	HS2ST1	1	-	25500	115141427	115358102	7	11079293013218304e13	2241559813786220800
chr6	154329218	154330165	HS3ST1	1	+	25500	154329218	154330165	2	1163	77785
chrUn0003	4858535	4991261	HS3ST2	1	+	25500	4858535	4991261	2	1132110	485617
chrUn0024	961011	1100285	HS3ST3A1	1	-	25500	961011	1100285	4	1535138679138799	808653476
chrUn0024	1970898	1971467	HS3ST3B1	1	+	25500	1970898	1971467	2	1487	44983
chrUn0003	7888104	8347990	HS3ST4	1	+	25500	7888104	8347990	2	1459252	302635
chr1	153818630	153831715	HS3ST5	1	-	25500	153818630	153831715	2	112979	893107
chr12	51153508	51159446	HS3ST6	1	-	25500	51153508	51159446	3	12985798	188305141
chr5	14997705	15049733	HS6ST1	1	-	25500	14997705	15049733	2	151946	70783
chrUn0031	2491083	2846693	HS6ST2	1	-	25500	2491083	2846693	7	12055954372135396e13	50356296892632e5
chr2	39023689	39024309	HS6ST3	1	-	25500	39023689	39024309	1	1	620
chr2	39869648	39870364	HS6ST3	1	-	25500	39869648	39870364	2	1568	545149
chr20	47040454	47040531	HSBP1	1	+	25500	47040454	47040531	1	1	77
chr20	47041025	47041990	HSBP1	1	+	25500	47041025	47041990	2	1853	71113
chr19	22167631	22167708	HSBP1L1	1	-	25500	22167631	22167708	1	1	77
chr13	82511629	82514613	HSBP1L1	1	+	25500	82511629	82514613	2	12890	7795
chr25	9001546	9011216	HSCB	1	-	25500	9001546	9011216	6	16619734781639436e4	10498959295137
chr21	16161923	16203598	HSD11B1	1	+	25500	16161923	16203598	6	19111141121639449e5	13411035110140216
chrUn0048	1727432	1728434	HSD11B1L	1	-	25500	1727432	1728434	3	1694914	11713489
chr20	31117433	31123871	HSD11B2	1	+	25500	31117433	31123871	6	13886400342234512e4	2637798149116410
chr11	26270635	26272332	HSD17B1	1	-	25500	26270635	26272332	6	1133712100313281500	44508918216795
chrUn0018	1743957	1745782	HSD17B10	1	-	25500	1743957	1745782	5	13875708791647	18811014089179
chr6	67576234	67606460	HSD17B11	1	+	25500	67576234	67606460	4	1207602222930093	209134104134
chr7	77617725	77789600	HSD17B12	1	+	25500	77617725	77789600	6	17718980212122735e12	1854774987483
chr6	67642767	67657616	HSD17B13	1	+	25500	67642767	67657616	4	150141273214785	20910713465
chr20	45203531	45217509	HSD17B2	1	+	25500	45203531	45217509	3	1586013845	206188134
chr10	10530915	10567117	HSD17B3	1	+	25500	10530915	10567117	6	11944821368225524e9	50741076877149
chr3	67327764	67422978	HSD17B4	1	+	25500	67327764	67422978	10	1325619414316133e29	564418823053105e10
chr4	104761730	104773919	HSD17B6	1	+	25500	104761730	104773919	5	137253848755612e3	28762134164182
chr2	17720282	17720500	HSD17B7	1	-	25500	17720282	17720500	1	1	218
chr2	17770644	17770775	HSD17B7	1	-	25500	17770644	17770775	1	1	131
chrUn0035	2733235	2734813	HSD17B8	1	-	25500	2733235	2734813	7	15557529391185136e5	838086927156134
chrUn0003	12166715	12169128	HSD3B7	1	+	25500	12166715	12169128	7	19440587310491366e4	897415898107155300
chr20	47331579	47338921	HSDL1	1	-	25500	47331579	47338921	4	1489753357125	95227446218
chr10	56645195	56762999	HSDL2	1	-	25500	56645195	56762999	4	191578104885117700	9210714695
chrUn0073	4	29278	HSF1	1	-	25500	4	29278	11	14075391907219824e23	14953104621375976e12
chr1	163290457	163327701	HSF2	1	+	25500	163290457	163327701	12	11683217096216646e39	8910713177598914e14
chrUn0005	10379882	10565633	HSF2BP	1	-	25500	10379882	10565633	7	1867071147721411e20	20098116131149103e3
chr20	30868934	30873565	HSF4	1	+	25500	30868934	30873565	9	17379401156153027e14	12210712512574953e6
chr11	40065213	40119978	HSF5	1	-	25500	40065213	40119978	8	13012832349326257e19	651762362483742e7
chr2	215401140	215408952	HSH2D	1	-	25500	215401140	215408952	5	13016376452167706	2457714986107
chr9	85525205	85529467	HSP90AA1	1	+	25500	85525205	85529467	14	12629661412154413e34	16136513447188556e21
chr1	82649171	82653682	HSP90AB1	1	+	25500	82649171	82653682	13	17951086141217244e31	14318265125592032e18
chr4	158463761	158480536	HSP90B1	1	+	25500	158463761	158480536	16	184317093073323e53	10411911611615892e27
chr18	5387360	5550823	HSPA12A	1	+	25500	5387360	5550823	13	11302821325181385e56	8389125188104099e19
chr23	27331423	27342578	HSPA12B	1	+	25500	27331423	27342578	11	11148417247535167e26	981191769812217e15
chr21	41625912	41634289	HSPA13	1	+	25500	41625912	41634289	5	13813631777137888	338212164125491
chr4	33295894	33322843	HSPA14	1	-	25500	33295894	33322843	13	18013267388190094e39	747417021292155e17
chr3	82422701	82469335	HSPA4	1	+	25500	82422701	82469335	19	1126191774017864e75	10735741712580744e33
chr6	18802347	18847058	HSPA4L	1	-	25500	18802347	18847058	18	1269860541009611e68	18816111910713777e33
chr10	42119738	42123326	HSPA5	1	+	25500	42119738	42123326	10	12148701320152919e18	11923013711322714e11
chr14	14337553	14339703	HSPA8	1	-	25500	14337553	14339703	7	11277221010117512e6	6571658332203290
chrUn0003	8657442	8658563	HSPA8	1	+	25500	8657442	8658563	5	14767929281057	4343141347165
chr3	55209108	55229164	HSPA9	1	+	25500	55209108	55229164	18	1158818772669366e61	8659861791226508e27
chr2	154647403	154654375	HSPB11	1	+	25500	154647403	154654375	4	1133447446863	836550110
chr3	148768378	148768824	HSPB3	1	-	25500	148768378	148768824	1	1	446
chrUn0030	22975	24509	HSPB6	1	+	25500	22975	24509	3	111581389	191134146
chr2	195984788	195987062	HSPB7	1	+	25500	195984788	195987062	3	16852099	188146176
chrUn0006	5143203	5155166	HSPB8	1	-	25500	5143203	5155166	3	1483111599	15565365
chr11	26652177	26652650	HSPB9	1	-	25500	26652177	26652650	4	1220343433	1551138641
chr1	16286895	16344813	HSPBAP1	1	-	25500	16286895	16344813	8	12176421423717025e15	953051108617012e7
chr13	87407632	87419250	HSPBP1	1	+	25500	87407632	87419250	6	15389752997441006e6	12216422715565112
chr5	94474675	94484836	HSPD1	1	-	25500	94474675	94484836	11	13607351280148122e23	11356104155441014e12
chr5	94488160	94488279	HSPE1	1	+	25500	94488160	94488279	1	1	119
chrUn0089	153181	153348	HSPE1	1	+	25500	153181	153348	1	1	167
chr2	189932970	190006922	HSPG2	1	+	25500	189932970	190006922	85	Inf	6241110591551321e220
chr2	36322060	36351725	HSPH1	1	+	25500	36322060	36351725	20	14423332578969434e73	891075614312598e39
chr7	54248164	54270725	HTATIP2	1	+	25500	54248164	54270725	4	164651986622359	185107122203
chrUn0021	4812138	4829110	HTATSF1	1	-	25500	4812138	4829110	10	1247129119479256e25	6519712214680166e11
chr3	138130177	138131430	HTR1A	1	+	25500	138130177	138131430	2	11177	114277
chr1	114354432	114355598	HTR1B	1	-	25500	114354432	114355598	3	176688	32560479
chr2	188471999	188473129	HTR1D	1	+	25500	188471999	188473129	1	1	1130
chr1	124100551	124101645	HTR1E	1	+	25500	124100551	124101645	1	1	1094
chr21	54886571	54887665	HTR1F	1	+	25500	54886571	54887665	2	173	381022
chr16	18358905	18445307	HTR2A	1	+	25500	18358905	18445307	5	134939148560685920	31462200302491
chr5	131754301	131769161	HTR2B	1	-	25500	131754301	131769161	4	1544475314541	536284203320
chrX	100726496	100870158	HTR2C	1	+	25500	100726496	100870158	4	186059142839143100	290200209560
chr14	3778463	3790671	HTR3A	1	+	25500	3778463	3790671	9	1258130004185577e18	621343810417012e10
chr14	3724514	3753705	HTR3B	1	+	25500	3724514	3753705	7	11769518279189734e14	16110716715821217e4
chr1	33897991	33902043	HTR3C	1	-	25500	33897991	33902043	7	11273971493245234e6	658920616117047200
chr1	33909634	33913257	HTR3D	1	-	25500	33909634	33913257	4	13537683454	221224173170
chr1	33854800	33856545	HTR3E	1	-	25500	33854800	33856545	4	129213051648	9818816798
chr3	43471710	43550185	HTR4	1	+	25500	43471710	43550185	5	11475288674441576e3	12520015557589
chr19	68321319	68346183	HTR5A	1	+	25500	68321319	68346183	2	124536	740329
chr2	192479814	192496793	HTR6	1	-	25500	192479814	192496793	3	149416270	290158710
chr18	30628843	30704772	HTR7	1	+	25500	30628843	30704772	3	17516375511	359299419
chrUn0008	252518	309861	HTRA1	1	+	25500	252518	309861	9	12540625784491418e24	3711012001045312e8
chr14	44234360	44237281	HTRA2	1	-	25500	44234360	44237281	6	12781256182921703e3	155104104194149500
chr6	162681003	162736171	HTRA3	1	-	25500	162681003	162736171	5	12369533737547566e4	17319122134738
chr25	38508258	38520847	HTRA4	1	-	25500	38508258	38520847	3	1931012420	113131170
chr6	161091202	161279068	HTT	1	+	25500	161091202	161279068	66	Inf	5377805674143138e161
chr21	23958183	24088891	HUNK	1	-	25500	23958183	24088891	10	11542642163932573e27	10754817916413714e12
chr8	19931311	19955900	HUS1	1	-	25500	19931311	19955900	7	13764533421010223e12	771229277107176200
chrUn0018	1906963	2064083	HUWE1	1	-	25500	1906963	2064083	76	Inf	9819113711656137e177
chrUn0017	5354297	5365036	HVCN1	1	-	25500	5354297	5365036	6	14513237572810588e5	62113230897444
chr19	20225913	20227742	HYAL1	1	+	25500	20225913	20227742	4	1125115191585	7649229245
chr19	20219334	20221660	HYAL2	1	+	25500	20219334	20221660	3	114481974	92089353
chr19	20232639	20234335	HYAL3	1	+	25500	20232639	20234335	4	135012411437	34453092260
chr8	110198296	110209147	HYAL4	1	+	25500	110198296	110209147	5	161080811045710720	56334492227122
chr20	36616272	37018446	HYDIN	1	+	25500	36616272	37018446	79	Inf	1611251191341941e211
chr17	43669219	43679670	HYKK	1	-	25500	43669219	43679670	4	11019842810279	386185137173
chr14	20554619	20555398	HYLS1	1	+	25500	20554619	20555398	3	191403	86296377
chr14	9716713	9726049	HYOU1	1	-	25500	9716713	9726049	19	17391008129715301e55	24283128122861733e33
chr9	3075645	3076803	HYPK	1	+	25500	3075645	3076803	3	15021061	1375698
chr12	21930885	21958028	IAH1	1	+	25500	21930885	21958028	6	11843467282041618e6	655686161110185
chr5	27675034	27677875	IARS	1	-	25500	27675034	27677875	8	15376138951350208e9	455712301556163e7
chrUn0037	2656328	2747713	IARS	1	+	25500	2656328	2747713	30	13269367458058291e125	1161521077711615e63
chrUn0010	8096461	8155552	IARS2	1	+	25500	8096461	8155552	19	12550926511625128e72	266891581551078e37
chr6	67114733	67125831	IBSP	1	-	25500	67114733	67125831	4	1331118511046	15815512253
chr1	119420409	119508508	IBTK	1	-	25500	119420409	119508508	28	19271471152133408e116	11395681341196206e54
chr8	67158177	67277213	ICA1	1	+	25500	67158177	67277213	8	14833155001940274e20	14071119200125196e6
chr5	100159868	100194391	ICA1L	1	-	25500	100159868	100194391	8	11249420787232692e19	10122710112220014e6
chr2	223141765	223143351	ICAM1	1	-	25500	223141765	223143351	5	13236857931345	1137444143242
chr11	20674611	20674805	ICAM2	1	+	25500	20674611	20674805	1	1	194
chr2	223093421	223101210	ICAM3	1	+	25500	223093421	223101210	3	172157554	269215236
chr2	223139192	223139754	ICAM4	1	-	25500	223139192	223139754	2	1297	185266
chr2	223131094	223136942	ICAM5	1	-	25500	223131094	223136942	11	17028051586170617e22	2729812510711925e15
chr3	199466186	199546380	ICE1	1	+	25500	199466186	199546380	25	114570186702445e106	8059113415671141e50
chr17	26170439	26235046	ICE2	1	-	25500	26170439	26235046	16	14519885423986283e57	11926086128167594e26
chr1	92205558	92243386	ICK	1	-	25500	92205558	92243386	13	17301966812110127e42	12812813114018831e19
chr2	206389013	206395632	ICMT	1	+	25500	206389013	206395632	5	1997199435466438	19192161215182
chr5	101216426	101217788	ICOS	1	+	25500	101216426	101217788	3	11991256	17095107
chr23	22776575	22777259	ID1	1	-	25500	22776575	22777259	2	1284	38401
chr12	21075216	21075940	ID2	1	+	25500	21075216	21075940	2	1675	35050
chr2	188080905	188081388	ID3	1	+	25500	188080905	188081388	2	1425	29659
chr1	65006120	65006953	ID4	1	+	25500	65006120	65006953	2	1793	44041
chr18	29015381	29082726	IDE	1	+	25500	29015381	29082726	22	11385393018342239e87	18520017012211318e40
chr5	105739973	105759536	IDH1	1	-	25500	105739973	105759536	8	11981283196021066e16	8615814014917391e6
chr17	51215060	51224033	IDH2	1	+	25500	51215060	51224033	10	1987309533384907e20	7416415812213717e10
chr3	91689163	91690300	IDH2	1	-	25500	91689163	91690300	4	1557736848	212176110290
chr17	44049024	44060974	IDH3A	1	-	25500	44049024	44060974	10	11771238738494098e21	8015286654413414e7
chr23	26238376	26243085	IDH3B	1	-	25500	26238376	26243085	9	18951238168818801e15	6892149981341077e7
chrX	117768019	117772174	IDH3G	1	-	25500	117768019	117772174	11	15853110241120123e21	23418932537492127e7
chr4	9921224	9927604	IDI1	1	+	25500	9921224	9927604	4	176516276085	14092134296
chr4	10021038	10024636	IDI2	1	+	25500	10021038	10024636	5	1552259132883453	14089134134146
chr10	17556057	17572550	IDNK	1	-	25500	17556057	17572550	3	123216408	18511386
chr25	37470429	37477977	IDO1	1	-	25500	37470429	37477977	4	1161242047421	32013195128
chr25	37324195	37386607	IDO2	1	-	25500	37324195	37386607	9	19722149248196353e19	3525414353116985e6
chrUn0015	7685844	7703301	IDS	1	-	25500	7685844	7703301	8	1406235950558533e15	353261041311372e7
chr6	158433523	158450881	IDUA	1	+	25500	158433523	158450881	8	1150191528215617e20	11695203179221203e6
chr2	219751742	219752408	IER2	1	-	25500	219751742	219752408	3	1226347	209110320
chrUn0077	976749	977328	IER3	1	+	25500	976749	977328	1	1	579
chr13	51519652	51536923	IER3IP1	1	-	25500	51519652	51536923	2	117180	11092
chrUn0009	9491470	9491712	IER3IP1	1	-	25500	9491470	9491712	1	1	242
chr22	22548805	22549853	IER5	1	-	25500	22548805	22549853	4	1139220840	13471395209
chr10	38219061	38220279	IER5L	1	+	25500	38219061	38220279	4	1292428650	281125200569
chr4	54381852	54395234	IFFO1	1	-	25500	54381852	54395234	10	1762498353445586e22	10412895119182142e10
chr2	193235760	193285036	IFFO2	1	+	25500	193235760	193285036	11	1290400367933806e31	28789194629213715e11
chr2	22196985	22197275	IFI16	1	-	25500	22196985	22197275	2	1154	71137
chr2	22325268	22366389	IFI16	1	-	25500	22325268	22366389	2	141012	299110
chr9	82147715	82147876	IFI27L1	1	+	25500	82147715	82147876	1	1	161
chr9	82152314	82152478	IFI27L2	1	-	25500	82152314	82152478	1	1	164
chr2	213626940	213628489	IFI30	1	-	25500	213626940	213628489	2	11419	140131
chr11	25935222	25936479	IFI35	1	-	25500	25935222	25936479	5	14176499241112	179107173107146
chr2	125117311	125132406	IFI44	1	-	25500	125117311	125132406	5	164716540976214880	1642050167206
chr2	125149730	125164579	IFI44L	1	-	25500	125149730	125164579	5	110996411133514740	6265167149110
chr5	58632080	58708567	IFIH1	1	-	25500	58632080	58708567	18	11032751329888413e63	17778617917014925e32
chr18	32203980	32205422	IFIT5	1	-	25500	32203980	32205422	1	1	1442
chrUn0072	602806	602958	IFITM10	1	-	25500	602806	602958	1	1	152
chrUn0123	117263	117451	IFITM3	1	+	25500	117263	117451	1	1	188
chrUn0123	247633	247785	IFITM3	1	+	25500	247633	247785	1	1	152
chrUn0123	124610	125669	IFITM5	1	+	25500	124610	125669	2	1851	89209
chr10	87134921	87135433	IFNA4	1	-	25500	87134921	87135433	2	1175	167338
chr10	87252366	87252938	IFNA6	1	+	25500	87252366	87252938	2	1487	31486
chr10	87010337	87188308	IFNA6	1	-	25500	87010337	87188308	2	1177904	15868
chr21	22628982	22639901	IFNAR1	1	-	25500	22628982	22639901	4	15172860810780	188152173140
chr10	87356874	87357434	IFNB1	1	+	25500	87356874	87357434	2	1421	329140
chr10	86941377	86941838	IFNE	1	+	25500	86941377	86941838	2	1265	260197
chr1	180317528	180333894	IFNGR1	1	-	25500	180317528	180333894	4	144161622716323	2421346244
chr21	22536701	22556897	IFNGR2	1	-	25500	22536701	22556897	4	13421972120081	12589164116
chrUn0030	2618910	2619247	IFNL1	1	+	25500	2618910	2619247	2	1261	14677
chrUn0030	2537190	2537336	IFNL1	1	-	25500	2537190	2537336	2	188	5359
chrUn0030	2493983	2494562	IFNL3	1	-	25500	2493983	2494562	2	1500	7480
chr2	187489134	187526453	IFNLR1	1	+	25500	187489134	187526453	3	11851337189	122164131
chr10	86971971	86972555	IFNW1	1	-	25500	86971971	86972555	1	1	584
chr8	98722142	98747106	IFRD1	1	+	25500	98722142	98747106	11	1521554646319929e31	8610483152131166e12
chr19	20235133	20239586	IFRD2	1	+	25500	20235133	20239586	9	12086247426853186e16	2361131281551191e10
chr19	36716287	36776536	IFT122	1	-	25500	36716287	36776536	26	1498381449717358e105	8916111015810192e54
chr12	50794935	50855914	IFT140	1	-	25500	50794935	50855914	20	11217153520122505e71	11616720920618218e39
chr12	44116689	44150649	IFT172	1	-	25500	44116689	44150649	45	12985931072130812e182	839514998598912e95
chr11	51711956	51714570	IFT20	1	-	25500	51711956	51714570	3	15962487	56104128
chr12	65554422	65556267	IFT22	1	-	25500	65554422	65556267	4	1108515541772	1402009274
chrUn0009	9075386	9080926	IFT27	1	+	25500	9075386	9080926	5	1485183344115431	865959116110
chr9	63178592	63285672	IFT43	1	+	25500	63178592	63285672	5	1105822106153107e9	86717762113
chr14	9211315	9223135	IFT46	1	-	25500	9211315	9223135	9	1576101755025932e18	9583596811986749e4
chr23	10698160	10738615	IFT52	1	-	25500	10698160	10738615	11	12204513599102184e31	1491108615256861e12
chrUn0004	11624206	11716630	IFT57	1	-	25500	11624206	11716630	10	1105135704989587e26	1766562131711227e10
chr10	81637146	81718339	IFT74	1	-	25500	81637146	81718339	12	15330623912164122e37	11312215595537711e13
chr26	76491615	76624240	IFT80	1	-	25500	76491615	76624240	19	11090821664219578e78	861258989173146e34
chrUn0017	4934544	5007783	IFT81	1	+	25500	4934544	5007783	16	16911300541510248e55	14359164865971862e22
chr26	31794741	32035147	IFT88	1	-	25500	31794741	32035147	21	13662787237683614e93	11911059104531167e35
chrX	55754296	55810284	IGBP1	1	+	25500	55754296	55810284	7	15827832244122525e10	149113383598101120
chr17	31136844	31174152	IGDCC3	1	-	25500	31136844	31174152	13	12273118571331178e30	74475392155164265e18
chr17	31182680	31210359	IGDCC4	1	-	25500	31182680	31210359	22	17961840256939334e78	40116123010413723e45
chr4	156610987	156672066	IGF1	1	-	25500	156610987	156672066	3	15582061018	17914062
chr17	65571688	65913865	IGF1R	1	-	25500	65571688	65913865	23	1923514671176401e96	34113413115811024e47
chrUn0072	1006760	1009342	IGF2	1	-	25500	1006760	1009342	2	12425	110158
chr11	31067664	31120992	IGF2BP1	1	+	25500	31067664	31120992	15	11332257502633327e53	1735950506528113e23
chr1	32355011	32399789	IGF2BP2	1	+	25500	32355011	32399789	13	16290964111762147e42	5377269137119137e18
chr8	51649094	51775875	IGF2BP3	1	+	25500	51649094	51775875	13	18852188674991175e53	6250652811311221e18
chr1	205792275	205889276	IGF2R	1	+	25500	205792275	205889276	44	11634820639229177e199	1499813111910714e110
chr12	51016989	51018800	IGFALS	1	-	25500	51016989	51018800	3	11361333	891166479
chr8	17157232	17160851	IGFBP1	1	+	25500	17157232	17160851	3	11423492	6277128
chr5	113758760	113762381	IGFBP2	1	+	25500	113758760	113762381	3	19903461	230128161
chr8	17192103	17199056	IGFBP3	1	-	25500	17192103	17199056	5	11299209066406880	12511622723074
chr11	28087590	28097806	IGFBP4	1	-	25500	28087590	28097806	4	1185128109915	131137137302
chr5	113773719	113792872	IGFBP5	1	-	25500	113773719	113792872	6	11630326934761883e6	13111917020182100
chr4	98214394	98217327	IGFBP6	1	+	25500	98214394	98217327	3	124462809	299137125
chr6	103477987	103557308	IGFBP7	1	+	25500	103477987	103557308	4	1713397849879194	476107116128
chr10	71127071	71140896	IGFBPL1	1	+	25500	71127071	71140896	5	123699941141213730	233188104113110
chr13	98502782	98502940	IGFL1	1	-	25500	98502782	98502940	1	1	158
chr13	98612505	98612759	IGFL2	1	+	25500	98612505	98612759	3	1106190	775365
chr13	98641397	98641543	IGFL2	1	-	25500	98641397	98641543	2	1103	7144
chr13	98608627	98608773	IGFL3	1	+	25500	98608627	98608773	2	197	5650
chr13	98697535	98697744	IGFL4	1	-	25500	98697535	98697744	1	1	209
chrUn0030	62894	63202	IGFLR1	1	+	25500	62894	63202	1	1	308
chr21	5178468	5217182	IGFN1	1	+	25500	5178468	5217182	17	11470479814003165e62	13410416711316715e33
chr20	52803115	52915402	IGHG1	1	-	25500	52803115	52915402	2	1112139	137149
chr20	52913962	52914102	IGHG1	1	-	25500	52913962	52914102	1	1	140
chrUn0420	37911	39084	IGHG1	1	+	25500	37911	39084	4	1708391157	3521821517
chr20	53016188	53016328	IGHG2	1	-	25500	53016188	53016328	1	1	140
chr20	52803521	52804656	IGHG4	1	-	25500	52803521	52804656	3	1106975	41230161
chr20	52821222	53017610	IGHG4	1	-	25500	52821222	53017610	3	1195587196324	2308065
chr20	53240852	53242810	IGHM	1	-	25500	53240852	53242810	4	149716511912	38628714647
chrUn0007	932315	976454	IGHMBP2	1	-	25500	932315	976454	14	12915370240775512e41	15514324221812593e23
chr20	55448496	55448603	IGHV1-69-2	1	-	25500	55448496	55448603	1	1	107
chr20	55750272	55750601	IGHV2-5	1	-	25500	55750272	55750601	1	1	329
chrUn0591	26076	26243	IGHV2-5	1	+	25500	26076	26243	1	1	167
chr20	55590411	55590563	IGHV4-30-2	1	-	25500	55590411	55590563	1	1	152
chr20	53945572	54376086	IGHV4-38-2	1	-	25500	53945572	54376086	2	1430426	16489
chr20	54606618	54606887	IGHV4-38-2	1	-	25500	54606618	54606887	2	1178	5992
chr20	53877271	53877573	IGHV4-39	1	-	25500	53877271	53877573	1	1	302
chr20	54496455	54496757	IGHV5-51	1	-	25500	54496455	54496757	2	1151	113152
chr3	53520162	53520317	IGIP	1	-	25500	53520162	53520317	1	1	155
chrUn0019	579612	579920	IGKC	1	+	25500	579612	579920	2	1181	176128
chr14	35460958	35461221	IGKV3D-11	1	-	25500	35460958	35461221	2	1205	11359
chrUn0019	443002	443154	IGKV3D-11	1	+	25500	443002	443154	1	1	152
chr14	35217957	35218268	IGKV4-1	1	+	25500	35217957	35218268	1	1	311
chr14	35345686	35345970	IGKV4-1	1	+	25500	35345686	35345970	1	1	284
chr14	35766241	35766408	IGKV4-1	1	+	25500	35766241	35766408	1	1	167
chrUn0019	62114	62272	IGKV4-1	1	+	25500	62114	62272	1	1	158
chrUn0019	330560	363120	IGKV4-1	1	+	25500	330560	363120	3	113332514	831447
chrUn0019	362875	378125	IGKV4-1	1	+	25500	362875	378125	2	115153	14698
chrUn0019	377814	459043	IGKV4-1	1	+	25500	377814	459043	2	181063	143167
chrUn0127	382717	515317	IGKV4-1	1	+	25500	382717	515317	2	1132428	62173
chrUn0153	225013	225195	IGKV4-1	1	-	25500	225013	225195	1	1	182
chr13	92529974	92534578	IGLON5	1	-	25500	92529974	92534578	8	1115961122612963e11	4741119683511923e3
chr25	3436553	3436843	IGLV3-9	1	+	25500	3436553	3436843	1	1	290
chr25	3161203	3161493	IGLV4-60	1	+	25500	3161203	3161493	2	1187	137104
chrUn0067	468726	469016	IGLV8-61	1	+	25500	468726	469016	2	1202	16189
chrUn0031	977212	989536	IGSF1	1	-	25500	977212	989536	24	12888081205175517e79	13412227828721515e46
chr26	68506715	68528444	IGSF10	1	-	25500	68506715	68528444	12	11987376921794089e34	11616919021584342e21
chr1	12102764	12131952	IGSF11	1	-	25500	12102764	12131952	6	14764630925718271e7	434152122155209200
chr2	193892278	194255219	IGSF21	1	-	25500	193892278	194255219	8	1752134051595047e21	1948347311611995e5
chr7	52642761	52656560	IGSF22	1	-	25500	52642761	52656560	14	11157146137554004e39	2931253524250682e21
chr2	93474760	93594335	IGSF3	1	-	25500	93474760	93594335	13	12355268879231387e42	2362661104071312e21
chrUn0005	5433947	5440878	IGSF5	1	+	25500	5433947	5440878	2	16678	314254
chr2	20975298	20978771	IGSF8	1	+	25500	20975298	20978771	8	11032179721812205e9	3865161455185179e6
chr2	21151662	21168238	IGSF9	1	+	25500	21151662	21168238	20	15459638367588265e73	18815214011914008e39
chr14	31524593	31552175	IGSF9B	1	-	25500	31524593	31552175	19	11637392511288858e65	11954289947161861e38
chr5	116242706	116248047	IHH	1	-	25500	116242706	116248047	3	123165070	638263272
chr21	49903324	49904558	IK	1	-	25500	49903324	49904558	5	162094910941185	2032661048350
chr3	52954859	52966603	IK	1	-	25500	52954859	52966603	14	12961189147826017e36	10792508021811015e17
chr4	152372024	152396658	IKBIP	1	-	25500	152372024	152396658	2	124504	743131
chr25	34894297	34937356	IKBKB	1	-	25500	34894297	34937356	18	12690328034874752e60	12514998471105914e30
chr25	34956112	34956222	IKBKB	1	-	25500	34956112	34956222	2	158	1753
chr21	11595590	11625864	IKBKE	1	+	25500	11595590	11625864	13	1979226029893732e36	8611613718216112e16
chr8	23037055	23120037	IKZF1	1	+	25500	23037055	23120037	7	14296152917588566e14	107892601674156700
chr5	110178557	110341824	IKZF2	1	-	25500	110178557	110341824	6	16345151004085047e9	722143137176254100
chr11	28581484	28607765	IKZF3	1	+	25500	28581484	28607765	5	1115634301525425700	260167101116701
chr4	104067844	104078082	IKZF4	1	+	25500	104067844	104078082	10	1901942327143735e20	4486951041701462e10
chrUn0008	672039	677442	IKZF5	1	-	25500	672039	677442	5	125353822425273	200182407179131
chr18	23975025	23976263	IKZF5	1	+	25500	23975025	23976263	5	1721864461015	6841245392224
chr10	9582884	9584139	IKZF5	1	-	25500	9582884	9584139	5	165289610221158	107507713498
chr21	11957350	11959802	IL10	1	-	25500	11957350	11959802	3	112062295	8965158
chr14	8583962	8593166	IL10RA	1	+	25500	8583962	8593166	5	180491228368297	1196526155908
chr21	22692642	22718223	IL10RB	1	-	25500	22692642	22718223	7	18814890111383138e12	1403871146164107300
chr13	87311597	87314548	IL11	1	+	25500	87311597	87314548	4	16358372803	17083164149
chr10	74893535	74897177	IL11RA	1	-	25500	74893535	74897177	6	16991930278732272e3	10114316144113164
chr26	76313688	76320528	IL12A	1	+	25500	76313688	76320528	4	1324542316713	143110140128
chr3	30787117	30795809	IL12B	1	+	25500	30787117	30795809	6	1361844696504659e5	8627511977131146
chr2	213700478	213715004	IL12RB1	1	+	25500	213700478	213715004	3	1647814474	14023953
chr2	138521517	138596328	IL12RB2	1	-	25500	138521517	138596328	12	16381179072375017e38	3329813115898219e17
chrX	104985914	105051112	IL13RA1	1	+	25500	104985914	105051112	7	18835199592271443e13	4710165471288389
chrX	100969451	100970926	IL13RA2	1	-	25500	100969451	100970926	2	11318	74158
chr17	4026538	4029510	IL15	1	+	25500	4026538	4029510	2	12881	13792
chr4	43865435	43865626	IL15RA	1	+	25500	43865435	43865626	1	1	191
chr17	46974416	47068740	IL16	1	+	25500	46974416	47068740	21	13574844391461954e84	3111101379811373e44
chr1	91385188	91386708	IL17A	1	+	25500	91385188	91386708	2	11303	191218
chr3	42477518	42481378	IL17B	1	+	25500	42477518	42481378	2	13631	287230
chr20	51218681	51219673	IL17C	1	+	25500	51218681	51219673	2	1745	182248
chr26	31731263	31756044	IL17D	1	-	25500	31731263	31756044	3	12450424579	23056203
chr4	46767234	46779131	IL17RA	1	-	25500	46767234	46779131	10	11663556401093112e19	12877119398476818e10
chr19	16719069	16727711	IL17RB	1	-	25500	16719069	16727711	7	11781907458359137e7	131362831375012290
chr19	40013451	40025371	IL17RC	1	-	25500	40013451	40025371	10	1205309543794532e23	16741312253179147e11
chr19	13098588	13120911	IL17RD	1	+	25500	13098588	13120911	11	18147880712200134e32	12211910715268106e15
chr19	40026964	40038065	IL17RE	1	-	25500	40026964	40038065	6	17429803691621009e6	5481431756571137
chr22	20176917	20177342	IL18	1	+	25500	20176917	20177342	2	1301	176125
chrUn0014	7760777	7762030	IL18BP	1	-	25500	7760777	7762030	3	12831051	19774203
chr14	66250117	66296051	IL18R1	1	-	25500	66250117	66296051	7	12578628331708438e12	34715818210114912e3
chr14	66195646	66225656	IL18RAP	1	-	25500	66195646	66225656	5	112955514292383e4	35317312524565
chr14	34076147	34076371	IL1A	1	-	25500	34076147	34076371	1	1	224
chr14	34145264	34146580	IL1B	1	-	25500	34145264	34146580	2	11186	206131
chr14	34356384	34357004	IL1F10	1	+	25500	34356384	34357004	2	1418	128203
chr14	66489723	66503905	IL1R1	1	-	25500	66489723	66503905	6	1280127326611364e6	22483197131194240
chr14	66707991	66708131	IL1R2	1	-	25500	66707991	66708131	1	1	140
chr1	27298949	27347310	IL1RAP	1	-	25500	27298949	27347310	8	13476490418686214e17	35914613112298804e5
chrX	28672303	29393728	IL1RAPL1	1	+	25500	28672303	29393728	13	1115103693106995e54	2916418844747412e18
chrX	90437712	91038930	IL1RAPL2	1	+	25500	90437712	91038930	10	1319114681254295e37	26318811010414017e13
chr14	66313221	66329571	IL1RL1	1	-	25500	66313221	66329571	6	13311103711416112e8	347104146143176100
chr14	66429855	66477913	IL1RL2	1	-	25500	66429855	66477913	6	12544112852319344e8	323167101131185200
chr14	34442318	34442497	IL1RN	1	+	25500	34442318	34442497	1	1	179
chr14	34283515	34283694	IL1RN	1	-	25500	34283515	34283694	1	1	179
chr6	25441792	25441902	IL2	1	+	25500	25441792	25441902	1	1	110
chr21	12069415	12071924	IL20	1	+	25500	12069415	12071924	3	114242442	15814068
chr1	180146220	180164886	IL20RA	1	-	25500	180146220	180164886	5	1358709719518533	30222183215134
chrUn0040	2113319	2114879	IL20RA	1	-	25500	2113319	2114879	8	11635598861063122e9	5628726313450108e4
chr27	6737809	6767501	IL20RB	1	-	25500	6737809	6767501	5	11986421326235523e4	104143149116188
chr6	25324129	25330934	IL21	1	+	25500	25324129	25330934	3	145046732	16114974
chrUn0003	9706500	9715065	IL21R	1	+	25500	9706500	9715065	5	13073429480968294	194155170182272
chr2	187546611	187560455	IL22RA1	1	+	25500	187546611	187560455	7	11104324363381106e11	13417317313412563e4
chr1	180270668	180282442	IL22RA2	1	-	25500	180270668	180282442	4	11944893411644	143164176131
chr4	104377159	104378225	IL23A	1	+	25500	104377159	104378225	4	1390656906	14392143161
chr2	138684909	138755704	IL23R	1	-	25500	138684909	138755704	7	1468779234798153e13	527565314916112e4
chr21	12120013	12120171	IL24	1	+	25500	12120013	12120171	2	197	7462
chrUn0034	2056682	2059267	IL25	1	+	25500	2056682	2059267	2	12338	179248
chr4	116998522	116998599	IL26	1	-	25500	116998522	116998599	1	1	77
chrUn0003	10898336	10900597	IL27	1	-	25500	10898336	10900597	4	179519142092	20315595170
chr2	218836104	218844675	IL27RA	1	-	25500	218836104	218844675	7	13983640166918275e8	83158182179416850
chr4	43756666	43756866	IL2RA	1	+	25500	43756666	43756866	1	1	200
chrUn0009	8503832	8508854	IL2RB	1	+	25500	8503832	8508854	5	14286443646374932	809211926992
chrX	57094385	57097368	IL2RG	1	-	25500	57094385	57097368	7	11005071496208024e6	658062158140161200
chr3	146982917	147031965	IL31RA	1	-	25500	146982917	147031965	7	19847239522495233e13	11989152101179212e3
chr10	102088638	102088760	IL33	1	-	25500	102088638	102088760	1	1	122
chr20	37150048	37156235	IL34	1	-	25500	37150048	37156235	3	146766060	53158128
chr14	34254477	34256009	IL36A	1	+	25500	34254477	34256009	2	11342	140191
chr14	34336946	34338585	IL36RN	1	+	25500	34336946	34338585	3	110701419	92128221
chr3	82034150	82034284	IL4	1	+	25500	82034150	82034284	1	1	134
chr13	95997293	96002716	IL4I1	1	-	25500	95997293	96002716	5	1136152044475209	119431131113215
chrUn0003	9626770	9646090	IL4R	1	+	25500	9626770	9646090	7	11458517762178913e14	128778021247173250
chr3	81898479	81898607	IL5	1	-	25500	81898479	81898607	1	1	128
chr19	47663797	47695700	IL5RA	1	+	25500	47663797	47695700	6	14897512582561114e6	14015219114613784
chr8	52341088	52341249	IL6	1	-	25500	52341088	52341249	1	1	161
chr2	27517409	27551560	IL6R	1	-	25500	27517409	27551560	6	17280279922868928e8	25186140164152244
chr3	146928274	146951379	IL6ST	1	+	25500	146928274	146951379	14	11225437450487343e45	3059815515514621e23
chr15	28991692	28991817	IL7	1	-	25500	28991692	28991817	1	1	125
chr3	165402712	165426271	IL7R	1	-	25500	165402712	165426271	7	19132139342953988e9	500779286110191100
chr3	58267909	58268007	IL9	1	+	25500	58267909	58268007	1	1	98
chr1	15489705	15503952	ILDR1	1	-	25500	15489705	15503952	7	11241031914095573e9	10469213114311616e4
chr2	12224807	12272402	ILDR2	1	+	25500	12224807	12272402	10	1.1263241412751523e+44	3321045914916111e13
chr2	28275638	28281391	ILF2	1	+	25500	28275638	28281391	13	11079172321492875e32	6210180137621168e14
chr2	222798810	222813907	ILF3	1	-	25500	222798810	222813907	19	17621803187556615e60	12211668290591494e34
chr7	39054182	39059981	ILK	1	+	25500	39054182	39059981	11	1359238694057426e25	8695137101831073e12
chr5	138663772	138690645	ILKAP	1	-	25500	138663772	138690645	10	14322033130501503e26	1349510411086951e10
chr2	216533278	216541588	ILVBL	1	+	25500	216533278	216541588	12	1291505734359038e26	19713114011095984e15
chr7	65255915	65288079	IMMP1L	1	-	25500	65255915	65288079	5	1150825994301383e4	6511012886104
chr5	71034320	71034806	IMMP1L	1	+	25500	71034320	71034806	3	1106416	3220171
chr8	96928723	97847876	IMMP2L	1	-	25500	96928723	97847876	5	12093512940318834e8	1161046586134
chrUn0019	2186038	2237598	IMMT	1	+	25500	2186038	2237598	13	12552725683300553e44	4410729137101132e21
chr17	41178808	41179356	IMP3	1	-	25500	41178808	41179356	1	1	548
chr5	4349408	4360685	IMP4	1	-	25500	4349408	4360685	8	12013795457901025e9	10774891581281108e4
chr13	5870627	5915649	IMPA2	1	-	25500	5870627	5915649	5	1123923863456745e3	86152110104137
chr13	26415932	26441488	IMPACT	1	+	25500	26415932	26441488	5	19717145402000224e3	1348610792122
chrUn0012	2682942	2732934	IMPAD1	1	+	25500	2682942	2732934	5	11481115654480246e4	37416495161266
chr8	114648361	114660193	IMPDH1	1	-	25500	114648361	114660193	13	12002516419212858e29	8617921438695895e14
chr8	114664535	114664660	IMPDH1	1	-	25500	114664535	114664660	1	1	125
chr19	21325209	21329832	IMPDH2	1	+	25500	21325209	21329832	13	15438111028144128e30	9253101741558621e16
chr1	113016677	113121586	IMPG1	1	-	25500	113016677	113121586	6	12716441637573986e9	2185069216723365
chrUn0004	3524706	3622124	IMPG2	1	-	25500	3524706	3622124	17	15293093108701532e61	6820618820921811e28
chr18	18131166	18141606	INA	1	-	25500	18131166	18141606	3	115219380	3111221061
chr21	4822648	4843065	INAVA	1	+	25500	4822648	4843065	12	11366544766288351e33	10423149125116146e16
chr11	60658646	60660437	INCA1	1	+	25500	60658646	60660437	3	111391673	10489119
chrUn0007	7381650	7406707	INCENP	1	-	25500	7381650	7406707	14	11705302232845316e43	20915210480146124e22
chr9	93486090	93503254	INF2	1	+	25500	93486090	93503254	10	1134415314589146e27	5911615889122161e12
chr26	6224909	6225607	ING1	1	-	25500	6224909	6225607	1	1	698
chrUn0034	2454288	2454980	ING1	1	-	25500	2454288	2454980	2	1523	404170
chr20	77329673	77330341	ING2	1	+	25500	77329673	77330341	1	1	668
chr27	11318276	11319011	ING3	1	+	25500	11318276	11319011	4	1210366575	15812883161
chr8	107264556	107295887	ING3	1	+	25500	107264556	107295887	10	14170527419229217e27	689871956811616e10
chr4	54466011	54469291	ING4	1	-	25500	54466011	54469291	6	1321726100512943e3	6214610711316771
chr5	141109165	141120068	ING5	1	-	25500	141109165	141120068	5	12012029227910832	621349212271
chr5	116779872	116782360	INHA	1	+	25500	116779872	116782360	5	173163818062337	17173125434152
chr8	31964697	31975995	INHBA	1	+	25500	31964697	31975995	5	11044510871110541e4	38340114671119
chr5	17854486	17858109	INHBB	1	-	25500	17854486	17858109	3	16523199	611122425
chr4	105446489	105459217	INHBC	1	+	25500	105446489	105459217	2	112007	314722
chr4	105465351	105466622	INHBE	1	+	25500	105465351	105466622	4	15388021156	296215305116
chr22	25726717	25726902	INIP	1	+	25500	25726717	25726902	1	1	185
chr10	56447813	56451391	INIP	1	+	25500	56447813	56451391	3	122083493	1019286
chr8	44026935	44027363	INMT	1	-	25500	44026935	44027363	1	1	428
chrUn0002	10605757	10711032	INO80	1	-	25500	10605757	10711032	38	12010311642527552e169	21221515815586115e77
chr13	39043461	39065257	INO80C	1	-	25500	39043461	39065257	5	11003711077122372e4	13765110113155
chr5	103527294	103557944	INO80D	1	-	25500	103527294	103557944	12	13384667579681085e33	6562615821513112e17
chrUn0003	11124731	11132494	INO80E	1	-	25500	11124731	11132494	7	1133432948695095e8	895671113625380
chr5	87213871	87224041	INPP1	1	+	25500	87213871	87224041	4	1591777769752	203179182419
chr14	70071662	70139403	INPP4A	1	-	25500	70071662	70139403	20	19175133141713516e78	13114980101134657e39
chr17	4300085	4761290	INPP4B	1	-	25500	4300085	4761290	21	11377572636113395e95	1311731521109814e42
chrUn0008	9605123	9764645	INPP5A	1	+	25500	9605123	9764645	13	1350314118982049e52	5998865910450118e13
chr2	172529355	172596282	INPP5B	1	+	25500	172529355	172596282	22	14611707420015277e85	5695921131431668e43
chr5	133587431	133723339	INPP5D	1	+	25500	133587431	133723339	26	12043356977603298e124	13459152746514103e50
chrUn0261	59966	71338	INPP5E	1	+	25500	59966	71338	10	12354625513954657e21	11635995125119651e11
chr11	54414169	54414377	INPP5F	1	+	25500	54414169	54414377	2	187	80122
chrUn0051	2113412	2166507	INPP5F	1	-	25500	2113412	2166507	23	14095928358802318e81	4041461734127586e44
chr25	6256494	6266582	INPP5J	1	-	25500	6256494	6266582	14	11153302351363053e35	1044138014317698e23
chr11	55199185	55209949	INPP5K	1	-	25500	55199185	55209949	6	11590862894541014e6	10718853107149116
chrUn0014	7553773	7566893	INPPL1	1	-	25500	7553773	7566893	28	11956022402262728e92	8913166713777153e51
chrUn0072	1033527	1033628	INS	1	-	25500	1033527	1033628	1	1	101
chrUn0072	1023428	1023619	INS-IGF2	1	-	25500	1023428	1023619	1	1	191
chr7	49094670	49239369	INSC	1	+	25500	49094670	49239369	12	13193432759339532e45	8635050128113124e16
chr19	68891812	68898246	INSIG1	1	+	25500	68891812	68898246	4	1402057616337	17912516798
chrUn0021	5791167	5791697	INSIG1	1	-	25500	5791167	5791697	2	1202	167329
chr5	20712291	20724260	INSIG2	1	-	25500	20712291	20724260	5	114411711580811710	3895167125242
chr2	139114202	139114375	INSL5	1	+	25500	139114202	139114375	1	1	173
chr10	3587052	3587210	INSL6	1	+	25500	3587052	3587210	1	1	158
chr23	46495249	46496097	INSM1	1	+	25500	46495249	46496097	1	1	848
chr9	22344586	22346271	INSM2	1	+	25500	22344586	22346271	1	1	1685
chrUn0043	1119689	1266702	INSR	1	-	25500	1119689	1266702	21	14157512968107064e80	35013413115811003e42
chr2	25161191	25174265	INSRR	1	+	25500	25161191	25174265	22	14492087249228202e74	44383302143143194e45
chr12	68592377	68624462	INTS1	1	-	25500	68592377	68624462	42	12356039021653234e174	1131108971110113e103
chr25	34080741	34110323	INTS10	1	+	25500	34080741	34110323	17	1725226631026273e55	12871104137801396e28
chr2	211874213	211880739	INTS11	1	+	25500	211874213	211880739	14	13881050333638904e35	9874236561076517e19
chr6	45731243	45747098	INTS12	1	+	25500	45731243	45747098	5	144396489812415300	155152182161554
chr4	75369507	75397881	INTS13	1	-	25500	75369507	75397881	15	17916373045382846e45	442014622415217e22
chr17	31338841	31365810	INTS14	1	-	25500	31338841	31365810	11	12434374311937126e32	24565119131146923e13
chr11	41762218	41810150	INTS2	1	+	25500	41762218	41810150	25	12923387074848243e100	3024711313117016e52
chr2	28202144	28243051	INTS3	1	-	25500	28202144	28243051	29	1192538818126625e110	7415271101164504e55
chr7	25905361	26036055	INTS4	1	-	25500	25905361	26036055	22	134966491685888e91	17611914615853136e41
chrUn0007	6844550	6848871	INTS5	1	+	25500	6844550	6848871	8	11347159018812672e12	8020623075847577e6
chr16	12045534	12147565	INTS6	1	+	25500	12045534	12147565	17	11464175755530658e66	11012292182861556e30
chrUn0021	5530219	5600348	INTS6L	1	-	25500	5530219	5600348	18	1695761179719471e59	10729238980651252e29
chrUn0075	527749	623978	INTS7	1	-	25500	527749	623978	21	15647752917788242e82	2481859811965104e41
chr15	44674017	44725596	INTS8	1	+	25500	44674017	44725596	23	11686403045006123e89	1281701437150156e44
chr25	20435976	20564153	INTS9	1	+	25500	20435976	20564153	14	1197283052932505e54	9262137891221312e22
chr6	18898218	18972710	INTU	1	-	25500	18898218	18972710	19	11731531153929244e70	10715847107982397e31
chr10	68240454	68391718	INVS	1	-	25500	68240454	68391718	16	13223972098911724e58	10123916152728123e30
chr19	20687369	20724387	IP6K1	1	+	25500	20687369	20724387	6	1283363184835823e10	22120918215243452
chr27	7501301	7501962	IP6K2	1	-	25500	7501301	7501962	3	195585	9248877
chr19	21622782	21629867	IP6K2	1	+	25500	21622782	21629867	5	12016313659436586	140221170170500
chrUn0035	2228708	2241998	IP6K3	1	+	25500	2228708	2241998	5	171148685999112830	197158179173443
chr18	42406912	42463356	IPMK	1	-	25500	42406912	42463356	6	14063010127384462e6	2632153816489188
chr3	139454184	139670385	IPO11	1	-	25500	139454184	139670385	25	13580246958900698e123	16183951191139577e46
chr2	165830378	165848972	IPO13	1	-	25500	165830378	165848972	18	1190903332862556e58	9218250539513779e31
chrUn0034	2845243	2855865	IPO4	1	-	25500	2845243	2855865	24	11002119119612283e79	5610412820914616e48
chr2	37795865	37838361	IPO5	1	-	25500	37795865	37838361	22	11875311738124887e80	11622721512256108e41
chr7	43273471	43332775	IPO7	1	+	25500	43273471	43332775	26	11440116817204879e109	8380152923514387e47
chr4	79173908	79247810	IPO8	1	-	25500	79173908	79247810	24	18515183756516498e95	7711320020322196e43
chr21	5883276	5938523	IPO9	1	+	25500	5883276	5938523	23	11981320087209265e94	16159892008986116e45
chr2	163830356	163865301	IPP	1	+	25500	163830356	163865301	8	14613122811308525e18	26343415216713715e7
chrUn0037	2119494	2195566	IPPK	1	+	25500	2119494	2195566	10	12492027790532856e29	8012535596828116e9
chrUn0073	480920	516455	IQANK1	1	-	25500	480920	516455	7	13557622026347422e9	16414311014612222e4
chr5	136838094	136981537	IQCA1	1	-	25500	136838094	136981537	13	1291812736234534e48	8923616183200108e19
chr19	62788509	62807612	IQCA1L	1	-	25500	62788509	62807612	12	16062771402943992e33	14917611086981254e15
chr1	15257540	15325729	IQCB1	1	-	25500	15257540	15325729	12	11310541911860208e37	22414612814914318e16
chr2	178951391	178953325	IQCC	1	-	25500	178951391	178953325	4	15659631789	53674119146
chrUn0006	10454481	10460659	IQCD	1	+	25500	10454481	10460659	6	12532783446859377e3	2243982396813768
chr12	69780418	69823213	IQCE	1	-	25500	69780418	69823213	9	11647716718179461e24	11056137746810174e6
chr19	18726750	18727202	IQCF1	1	+	25500	18726750	18727202	2	158	29395
chr19	18776763	18777116	IQCF2	1	-	25500	18776763	18777116	1	1	353
chr19	18804040	18804393	IQCF3	1	-	25500	18804040	18804393	2	1250	215104
chr19	18827369	18827626	IQCF5	1	-	25500	18827369	18827626	2	1124	107134
chr19	18871516	18871836	IQCF6	1	+	25500	18871516	18871836	1	1	320
chr1	19996032	20032101	IQCG	1	+	25500	19996032	20032101	7	13952404870028316e10	9.8261341318019994e+17
chr17	33015073	33258059	IQCH	1	+	25500	33015073	33258059	13	14899949071938935e53	12538441255516813e19
chrUn0003	1462444	1575198	IQCK	1	+	25500	1462444	1575198	6	1129345969359887e11	11092506886149
chr17	12388575	12916742	IQCM	1	-	25500	12388575	12916742	7	11313132855212982e20	1131341431461417e3
chr2	213557935	213567912	IQCN	1	+	25500	213557935	213567912	3	197939874	22138104
chr17	50425340	50523875	IQGAP1	1	+	25500	50425340	50523875	36	11835284113212734e158	5395158777468109e77
chr3	125293490	125567165	IQGAP2	1	-	25500	125293490	125567165	31	15454702194741126e142	11310413716121586e67
chr2	25447190	25483262	IQGAP3	1	+	25500	25447190	25483262	35	13085383952366105e145	8615280746811319e78
chr19	33776061	33837805	IQSEC1	1	-	25500	33776061	33837805	14	11462715181961417e46	1645317616198125e23
chrUn0018	1452517	1532924	IQSEC2	1	-	25500	1452517	1532924	16	11790276252136151e53	14013753128107099e28
chrUn0018	1480981	1492095	IQSEC2	1	-	25500	1480981	1492095	2	111041	9874
chr4	49695530	49812812	IQSEC3	1	-	25500	49695530	49812812	13	13341100611345135e43	30810115898125145e21
chr8	109802218	109869189	IQUB	1	-	25500	109802218	109869189	10	14928149352072532e28	16418824517617316e13
chrX	118044524	118051307	IRAK1	1	-	25500	118044524	118051307	8	11672187636844414e12	12217035212651191e5
chr1	115811482	115853694	IRAK1BP1	1	+	25500	115811482	115853694	4	1245434170541941	31168125272
chr19	39765823	39852721	IRAK2	1	-	25500	39765823	39852721	11	11248434919329197e32	10714020011035112e13
chr4	114704996	114778325	IRAK3	1	+	25500	114704996	114778325	7	1267074639969909e15	12818511320062167e3
chr4	87999665	88017897	IRAK4	1	+	25500	87999665	88017897	9	12370325238945225e19	16114615515865105e8
chr17	43695812	43727170	IREB2	1	-	25500	43695812	43727170	20	1210453215531629e72	1071821221461431e42
chr3	81836474	81841598	IRF1	1	-	25500	81836474	81841598	6	14451950267935885e3	1221221251769886
chr20	78587271	78641516	IRF2	1	-	25500	78587271	78641516	5	11277523855250257e4	1641161799886
chr13	98847605	98849331	IRF2BP1	1	+	25500	98847605	98849331	6	135861283114671600	32025117355777112
chr22	36962723	36964260	IRF2BP2	1	-	25500	36962723	36964260	3	12131326	209499212
chr13	95761686	95766243	IRF3	1	-	25500	95761686	95766243	5	11898216523944394	179212119194164
chr1	38854135	38868127	IRF4	1	+	25500	38854135	38868127	8	11465255333105353e14	21518589143107355e6
chr8	114962289	114969695	IRF5	1	+	25500	114962289	114969695	6	14100555558536328e4	16118889386116244
chr21	16279038	16291230	IRF6	1	-	25500	16279038	16291230	8	11745267541074257e13	22411638913720125e6
chrUn0152	87861	90796	IRF7	1	-	25500	87861	90796	5	121741924812736	134119308116200
chr20	48903953	48922502	IRF8	1	+	25500	48903953	48922502	7	16376100901207318e13	1731948992386115800
chrUn0034	2830358	2833861	IRF9	1	+	25500	2830358	2833861	4	156320973391	179122335113
chr13	101846084	101847364	IRGC	1	-	25500	101846084	101847364	1	1	1280
chr3	7156887	7157336	IRGM	1	+	25500	7156887	7157336	2	1268	239182
chr3	40833012	40833473	IRGM	1	+	25500	40833012	40833473	2	1343	281119
chr13	101973811	101977136	IRGQ	1	+	25500	101973811	101977136	4	1201323492571	521320158755
chr5	127777941	127781659	IRS1	1	-	25500	127777941	127781659	4	1132017732082	8364162721637
chr26	7304876	7308883	IRS2	1	+	25500	7304876	7308883	11	1109499103010752e23	5634452114464342e15
chrX	94331189	94335020	IRS4	1	-	25500	94331189	94335020	16	12623464429371954e40	12871833148601253e23
chr3	197147748	197152112	IRX1	1	+	25500	197147748	197152112	4	1297332164294	18818278871
chr3	196024683	196027593	IRX2	1	-	25500	196024683	196027593	3	110302759	722404152
chr20	18346972	18349199	IRX3	1	-	25500	18346972	18349199	7	15077839901698202e5	53651946441858390
chr3	194781745	194786368	IRX4	1	-	25500	194781745	194786368	7	13286731512273938e6	2933321343105625e3
chr20	18973996	18976419	IRX5	1	+	25500	18973996	18976419	4	1128015262017	215194131407
chr20	19353428	19356598	IRX6	1	+	25500	19353428	19356598	6	19511254256627487e3	26611030577203184
chr9	61643067	61643801	ISCA2	1	+	25500	61643067	61643801	2	1562	128173
chr1	5963605	5963877	ISCU	1	-	25500	5963605	5963877	2	182	47191
chrUn0006	2672435	2680774	ISCU	1	-	25500	2672435	2680774	4	1482063868224	80113113116
chr2	212199413	212199667	ISG15	1	-	25500	212199413	212199667	2	1178	8377
chr17	52738597	52741902	ISG20	1	-	25500	52738597	52741902	2	13109	110197
chr2	25293008	25297298	ISG20L2	1	+	25500	25293008	25297298	5	123563428714175	23031483137116
chr3	152514001	152523129	ISL1	1	-	25500	152514001	152523129	5	12368384060028944	113167287260185
chr17	42794927	42800107	ISL2	1	-	25500	42794927	42800107	7	15511343346636114e7	1131672871439513600
chr17	39841274	39843624	ISLR2	1	+	25500	39841274	39843624	5	11596173317941960	7679559110392
chr23	37606222	37719269	ISM1	1	+	25500	37606222	37719269	6	18447194516999805e11	13723626614389516
chr9	64728686	64737246	ISM2	1	-	25500	64728686	64737246	2	18328	515233
chr3	78306919	78324723	ISOC1	1	+	25500	78306919	78324723	5	11048710715126414e4	3051226292143
chr13	87245795	87248766	ISOC2	1	+	25500	87245795	87248766	2	12907	20965
chr8	58814186	59125424	ISPD	1	+	25500	58814186	59125424	8	11470822621226966e21	11926332746544128e3
chr20	35830069	35837297	IST1	1	-	25500	35830069	35837297	8	12854357547315412e12	1979520011083592e4
chr4	166280449	166300790	ISX	1	+	25500	166280449	166300790	3	11710520223	107131119
chr19	33392923	33409917	ISY1	1	+	25500	33392923	33409917	8	11211145497671175e16	5062441161221019e3
chrUn0002	10893655	10894201	ISY1	1	-	25500	10893655	10894201	2	1464	11083
chr15	45302776	45304101	ISY1	1	-	25500	45302776	45304101	4	12149741240	14319426386
chr2	213367488	213369557	ISYNA1	1	+	25500	213367488	213369557	9	12106367178841222e12	11619137712121642e7
chr23	19960878	20041005	ITCH	1	-	25500	19960878	20041005	21	14243546160151223e81	6295104122137135e38
chr20	6218617	6460013	ITFG1	1	+	25500	6218617	6460013	13	12587980063120125e54	14992809517015204e15
chr4	50053018	50073152	ITFG2	1	+	25500	50053018	50073152	9	18437913013079137e22	9595411491017711e7
chr3	150677919	150823250	ITGA1	1	-	25500	150677919	150823250	25	1560010098129752e109	4111610498104899e52
chrUn0055	1446344	1458712	ITGA10	1	-	25500	1446344	1458712	24	13637652098269323e79	6211095113113862e48
chr17	34061470	34215646	ITGA11	1	-	25500	34061470	34215646	25	12372780540876148e100	951101109274952e52
chr3	150514336	150600436	ITGA2	1	-	25500	150514336	150600436	26	17651196013939138e107	6811611010486868e54
chr11	24894651	24907827	ITGA2B	1	+	25500	24894651	24907827	16	11737196321702755e47	10711974167475623e25
chr11	32096494	32123598	ITGA3	1	+	25500	32096494	32123598	23	18035849710767124e92	20611668248862082e42
chr5	78428411	78523061	ITGA4	1	+	25500	78428411	78523061	19	17421862618820213e72	1971229512568128e35
chr4	99474497	99496789	ITGA5	1	-	25500	99474497	99496789	26	17331427230625312e91	8012210111353113e49
chr5	69281013	69364602	ITGA6	1	+	25500	69281013	69364602	25	139099412634289e106	18212280254131122e49
chr4	103760996	103782060	ITGA7	1	-	25500	103760996	103782060	25	12185239427235725e93	18212598113176714e47
chr4	32348748	32572798	ITGA8	1	+	25500	32348748	32572798	28	17772236327811392e132	11913198125594776e54
chr24	24396530	24782877	ITGA9	1	+	25500	24396530	24782877	25	12410730944456001e118	17010712268891373e47
chr11	57850402	57903942	ITGAE	1	-	25500	57850402	57903942	15	15843708315623254e52	8095101128128134e25
chrUn0003	11651350	11692819	ITGAL	1	+	25500	11651350	11692819	20	11566334241708665e74	10468131146131144e37
chrUn0003	12438502	12562326	ITGAM	1	+	25500	12438502	12562326	5	153115863578123700	125146447489
chrUn0003	12558970	12583021	ITGAM	1	+	25500	12558970	12583021	7	1103103071687517e13	144412595355692
chr5	83497578	83600227	ITGAV	1	+	25500	83497578	83600227	27	11576836692506625e118	18213192113564416e52
chrUn0003	12502431	12642466	ITGAX	1	+	25500	12502431	12642466	9	11219731224141229e32	7112815212814089e7
chrUn0003	12508154	12684487	ITGAX	1	+	25500	12508154	12684487	5	1499745173007176200	891108086104
chrUn0003	12619757	12619846	ITGAX	1	+	25500	12619757	12619846	1	1	89
chrUn0028	3965213	3993591	ITGB1	1	+	25500	3965213	3993591	14	12475356011077125e47	2211702391559589e22
chr12	21875006	21881525	ITGB1BP1	1	-	25500	21875006	21881525	6	17541460360952418e3	65155771527471
chrX	57249210	57252594	ITGB1BP2	1	+	25500	57249210	57252594	8	13176451528217727e10	59538611638989544
chrUn0005	12124771	12161804	ITGB2	1	-	25500	12124771	12161804	14	13891609416226161e47	53167101682062425e20
chr11	22670830	22704520	ITGB3	1	-	25500	22670830	22704520	15	11206587384809534e50	591641169521526e25
chr2	143028027	143028564	ITGB3BP	1	+	25500	143028027	143028564	2	1446	7792
chr11	9792105	9819422	ITGB4	1	-	25500	9792105	9819422	26	12339922293446243e98	14615216111013113e56
chr1	18786654	18909156	ITGB5	1	-	25500	18786654	18909156	14	18112261150034017e49	929511322420915e22
chr5	56339915	56421989	ITGB6	1	-	25500	56339915	56421989	14	1670913691190222e49	9216711998218419e21
chr4	98321185	98329705	ITGB7	1	-	25500	98321185	98329705	12	13798881193165643e26	8015516421822495e17
chr8	54803764	54896596	ITGB8	1	-	25500	54803764	54896596	15	1232436557369164e50	12216180230401136e22
chr26	16273119	16535257	ITGBL1	1	-	25500	16273119	16535257	11	1126691992202598e39	8911314611614613e15
chr19	17855252	17869800	ITIH1	1	-	25500	17855252	17869800	17	12571441251539234e53	12811017014611614e32
chr4	41603420	41645801	ITIH2	1	-	25500	41603420	41645801	17	1158325773529411e61	1461101731461161e34
chr19	17838377	17849483	ITIH3	1	-	25500	17838377	17849483	18	14576951578221747e53	12811014620611319e35
chr19	17811974	17831438	ITIH4	1	+	25500	17811974	17831438	12	12015228738494217e30	16115511611617018e19
chr4	41700939	41801410	ITIH5	1	+	25500	41700939	41801410	13	12335024584308371e46	47164922481671196e19
chrUn0018	3984235	3994087	ITIH6	1	+	25500	3984235	3994087	4	1123924319644	173278170209
chr3	33194102	33267713	ITK	1	-	25500	33194102	33267713	14	1397654487679997e46	15811921512574136e20
chr2	19982276	19987051	ITLN2	1	+	25500	19982276	19987051	5	1589111921974627	248155125101149
chrX	67108449	67113788	ITM2A	1	-	25500	67108449	67113788	6	123957092313835230	86149110197131100
chr16	16474319	16481742	ITM2B	1	-	25500	16474319	16481742	4	1111249217296	83149206128
chr5	131518757	131521653	ITM2C	1	+	25500	131518757	131521653	4	1136620212811	19411314986
chr23	26726828	26734369	ITPA	1	+	25500	26726828	26734369	4	1314553197459	688012283
chr9	80974792	81157850	ITPK1	1	-	25500	80974792	81157850	10	16945118441966532e29	3411616816138981e8
chrUn0002	11095447	11103366	ITPKA	1	+	25500	11095447	11103366	7	16255643467477157e8	4799821520610171e3
chr22	50329308	50437190	ITPKB	1	+	25500	50329308	50437190	12	12927099851615175e35	24237126621268133e16
chrUn0030	3856948	3875733	ITPKC	1	+	25500	3856948	3875733	10	13164668296534104e22	2961433562579521e12
chr19	45703311	46060236	ITPR1	1	-	25500	45703311	46060236	58	Inf	5615816116414095e142
chr4	74732853	75254916	ITPR2	1	-	25500	74732853	75254916	55	Inf	8615816116412224e132
chrUn0035	2272079	2355027	ITPR3	1	-	25500	2272079	2355027	58	15361866271437402e251	6516116116412812e143
chr18	17157400	17159016	ITPRIP	1	+	25500	17157400	17159016	3	18441030	812140587
chrUn0057	1538514	1540166	ITPRIPL1	1	+	25500	1538514	1540166	3	14511426	410932227
chrUn0003	1019868	1020476	ITPRIPL2	1	-	25500	1019868	1020476	1	1	608
chr21	22110835	22278629	ITSN1	1	-	25500	22110835	22278629	37	14235488553416668e173	14617383831192126e84
chr12	39895794	40041372	ITSN2	1	-	25500	39895794	40041372	36	1725134334934466e167	15517383831192154e77
chrUn0002	10045892	10061796	IVD	1	+	25500	10045892	10061796	13	1289432008426929e39	8689501706247476e13
chr2	30289589	30290407	IVL	1	-	25500	30289589	30290407	2	1586	233233
chr22	17859300	17871722	IVNS1ABP	1	+	25500	17859300	17871722	14	15148172085255642e40	10798741161491015e23
chr5	13917087	13950552	IWS1	1	-	25500	13917087	13950552	14	14372728481659945e45	12811059531041106e18
chr1	195090623	195116274	IYD	1	+	25500	195090623	195116274	5	1173521978722503e5	176191161152179
chr13	94782471	94786014	IZUMO1	1	-	25500	94782471	94786014	4	13826463410	14910180134
chr7	20021744	20022996	IZUMO1R	1	-	25500	20021744	20022996	2	11059	272194
chr13	93878929	93879159	IZUMO2	1	+	25500	93878929	93879159	1	1	230
chr10	83988577	83990987	IZUMO3	1	+	25500	83988577	83990987	3	118832277	20386134
chrUn0060	1490343	1490726	IZUMO4	1	+	25500	1490343	1490726	2	1301	18583
chr6	17773112	17814280	JADE1	1	-	25500	17773112	17814280	10	14781114821553426e28	8969852711317023e11
chr3	59831344	59870371	JADE2	1	-	25500	59831344	59870371	12	12208787913893143e37	8121285623401117e16
chr23	34495506	34533192	JAG1	1	-	25500	34495506	34533192	25	11121345166220454e90	7434714013119707e53
chr9	93889870	93901828	JAG2	1	-	25500	93889870	93901828	16	12023137171453221e42	18886176158131886e24
chr19	40049869	40052215	JAGN1	1	-	25500	40049869	40052215	2	12261	46186
chr2	141250138	141313343	JAK1	1	+	25500	141250138	141313343	23	1420422353247433e94	20012216134783518e44
chr10	3599169	3660947	JAK2	1	-	25500	3599169	3660947	23	1347197434874034e86	1041131161731252e51
chr2	213915353	213930465	JAK3	1	+	25500	213915353	213930465	22	18261291205925435e76	18212510714622708e48
chrUn0108	583325	656901	JAKMIP1	1	-	25500	583325	656901	15	1438422960246762e54	4720377686553099e22
chr3	44949922	45008015	JAKMIP2	1	+	25500	44949922	45008015	19	1124601700719149e75	12849720998146147e29
chrUn0008	9232857	9283836	JAKMIP3	1	+	25500	9232857	9283836	15	11628520745224981e54	13449721511941387e20
chr21	30552980	30621507	JAM2	1	-	25500	30552980	30621507	6	15140834612339142e7	1079520315210762
chr14	31865249	31877150	JAM3	1	+	25500	31865249	31877150	6	155146375238658e6	6811015219798125
chr14	8827335	8843529	JAML	1	-	25500	8827335	8843529	4	166741433016088	134215224107
chr1	59508439	59825083	JARID2	1	+	25500	59508439	59825083	22	11326511683842262e110	44134140170176233e45
chr8	47135590	47194334	JAZF1	1	+	25500	47135590	47194334	3	15204158572	197170173
chr1	55980639	55980824	JAZF1	1	-	25500	55980639	55980824	1	1	185
chr4	16073518	16110630	JCAD	1	-	25500	16073518	16110630	10	13551282146820287e20	3024461045213358e12
chr6	86752975	86758553	JCHAIN	1	+	25500	86752975	86758553	3	146975457	11371122
chr9	62581734	62612900	JDP2	1	+	25500	62581734	62612900	3	12380931003	200104164
chr14	14148630	14225973	JHY	1	+	25500	14148630	14225973	10	12231577141086533e27	2039251811338017e12
chr9	46358533	46374326	JKAMP	1	+	25500	46358533	46374326	6	16455859855513656e5	9215220915841212
chr18	47787251	48050479	JMJD1C	1	-	25500	47787251	48050479	36	13905347673410386e157	8912816714041323e80
chrUn0039	2376407	2382988	JMJD4	1	-	25500	2376407	2382988	7	17711637240157967e7	1161462669816719600
chr11	8863301	8869687	JMJD6	1	+	25500	8863301	8869687	6	11583346248884945e4	3862871372380143
chrUn0002	11472903	11475639	JMJD7	1	+	25500	11472903	11475639	7	12298661760205723e6	15225456927715886
chr12	50018135	50018618	JMJD8	1	-	25500	50018135	50018618	2	1362	137122
chr3	122359906	122459919	JMY	1	-	25500	122359906	122459919	12	11295158376801521e36	30522731195831866e17
chrUn0009	6879261	6889507	JOSD1	1	+	25500	6879261	6889507	4	19016937210149	18213113198
chr13	93561962	93562358	JOSD2	1	+	25500	93561962	93562358	3	148299	358998
chr15	24063183	24148931	JPH1	1	-	25500	24063183	24148931	7	16375684019512797e12	7745517011952723e3
chr23	10202759	10286637	JPH2	1	+	25500	10202759	10286637	7	13441635146802308e14	3.7166562119554483e+17
chr20	50391075	50440717	JPH3	1	+	25500	50391075	50440717	8	1104101105245162e20	3805781311073448e6
chrUn0034	2239101	2246159	JPH4	1	-	25500	2239101	2246159	5	11051116818936680	8089419113380
chr11	10285978	10302629	JPT1	1	+	25500	10285978	10302629	4	17690875916542	56146110110
chr12	50937776	50946206	JPT2	1	+	25500	50937776	50946206	3	136288276	119143155
chr7	17729768	17731339	JRKL	1	-	25500	17729768	17731339	1	1	1571
chrUn0060	662105	663421	JSRP1	1	+	25500	662105	663421	2	11141	116176
chr2	27995638	27996261	JTB	1	+	25500	27995638	27996261	2	1469	77155
chr2	148931692	148932678	JUN	1	+	25500	148931692	148932678	2	1943	90244
chr2	220053173	220054174	JUNB	1	-	25500	220053173	220054174	1	1	1001
chr11	26931816	26946619	JUP	1	+	25500	26931816	26946619	15	11290179918802849e44	20026644155164748e23
chr1	18056280	18752608	KALRN	1	+	25500	18056280	18752608	58	Inf	6571113194512124e141
chr10	7738865	7777119	KANK1	1	-	25500	7738865	7777119	15	12006267543376531e49	5998203143321439e24
chr2	222332615	222349546	KANK2	1	+	25500	222332615	222349546	8	11132612391132592e19	1187831858921214e6
chrUn0043	2434797	2442675	KANK3	1	-	25500	2434797	2442675	9	11685235078574564e14	8914611923086981e7
chr2	144422492	144454013	KANK4	1	+	25500	144422492	144454013	11	13167931576346473e27	27526377034111323e14
chr11	22904521	23041155	KANSL1	1	+	25500	22904521	23041155	13	160482885102359e54	5696861401941701e22
chr5	107102484	107206817	KANSL1L	1	-	25500	107102484	107206817	13	16423675498777018e40	5916712812211611e22
chr4	93726856	93751151	KANSL2	1	-	25500	93726856	93751151	9	16092104411121015e23	8325198155161116e8
chrUn0057	1767811	1806786	KANSL3	1	-	25500	1767811	1806786	20	14951245222436491e69	1372241071251162e38
chr20	38585693	38602240	KARS	1	-	25500	38585693	38602240	15	11248169325933123e44	14312571831641194e21
chr23	43748556	43799705	KAT14	1	+	25500	43748556	43799705	11	11102076159122193e31	1071131131221824e17
chr11	26654040	26663841	KAT2A	1	+	25500	26654040	26663841	18	14779261180154716e50	3051221468616721e32
chr24	7565262	7637358	KAT2B	1	+	25500	7565262	7637358	14	11299718086195505e49	110137921791941e24
chrUn0007	3777025	3783396	KAT5	1	-	25500	3777025	3783396	13	14422649285141776e31	11315595110898649e14
chr25	35216447	35327954	KAT6A	1	+	25500	35216447	35327954	20	1541576976219965e85	4735910711613795e42
chr18	59736244	59951026	KAT6B	1	+	25500	59736244	59951026	24	1565146235159191e120	5275610711680132e50
chr11	31854364	31877262	KAT7	1	+	25500	31854364	31877262	13	1164832166764998e41	1461762398389981e19
chrUn0003	12271046	12280119	KAT8	1	+	25500	12271046	12280119	8	11502165654476392e12	20971173164861407e4
chr1	194293831	194317497	KATNA1	1	-	25500	194293831	194317497	9	11546198927226886e18	19712513112515806e9
chr26	19983287	20062282	KATNAL1	1	+	25500	19983287	20062282	9	12120290224649558e23	16714917610415812e9
chr13	51384299	51474516	KATNAL2	1	+	25500	51384299	51474516	15	13969446555480643e54	5071161441109878e21
chr20	21975339	21996084	KATNB1	1	+	25500	21975339	21996084	17	1403773691438016e63	41128116988311384e27
chrUn0002	1861151	1869022	KATNBL1	1	+	25500	1861151	1869022	8	1251027715521635e13	1192242011947957500
chr18	20177229	20179596	KAZALD1	1	-	25500	20177229	20179596	4	12845161883	92149155485
chr2	197065412	198568131	KAZN	1	-	25500	197065412	198568131	19	12292145141466103e80	16111311017982325e34
chr12	8556222	8557667	KBTBD11	1	-	25500	8556222	8557667	3	1232919	131527527
chr19	32153214	32226800	KBTBD12	1	+	25500	32153214	32226800	6	19119115825684966e8	10492751527489180
chr17	30885159	30886519	KBTBD13	1	+	25500	30885159	30886519	2	1276	861085
chr8	42060910	42070232	KBTBD2	1	+	25500	42060910	42070232	4	1531177948694	167167866629
chr7	7249008	7257040	KBTBD3	1	+	25500	7249008	7257040	5	1160643270267383	11356551323650
chr7	81582977	81585751	KBTBD4	1	-	25500	81582977	81585751	4	1131821462227	85411332548
chr16	25894036	25896072	KBTBD7	1	+	25500	25894036	25896072	5	175794913391765	608179356392272
chr16	25958105	25959397	KBTBD7	1	+	25500	25958105	25959397	3	1337964	27568329
chr19	61271400	61280276	KBTBD8	1	-	25500	61271400	61280276	5	13465396240258668	46122429455209
chrUn0019	3439157	3471288	KCMF1	1	-	25500	3439157	3471288	8	1976997946012046e15	17164281167101136e4
chr4	52512982	52514466	KCNA1	1	+	25500	52512982	52514466	1	1	1484
chr2	86176977	86178509	KCNA10	1	-	25500	86176977	86178509	2	1775	728758
chr2	86293993	86296726	KCNA2	1	-	25500	86293993	86296726	4	1123813071397	7432501337
chr2	86385517	86387010	KCNA3	1	-	25500	86385517	86387010	1	1	1493
chr7	63695666	63697627	KCNA4	1	-	25500	63695666	63697627	2	11486	1481476
chr4	52687454	52689259	KCNA5	1	+	25500	52687454	52689259	4	118112041393	41962155413
chr4	52384773	52386296	KCNA6	1	+	25500	52384773	52386296	3	1226550	167293974
chr26	72515555	72893285	KCNAB1	1	+	25500	72515555	72893285	15	1150771275785301e69	27221841418041473e17
chr2	206523647	206588344	KCNAB2	1	-	25500	206523647	206588344	14	11492220522453273e42	8986388083116865e13
chr11	62437594	62443718	KCNAB3	1	-	25500	62437594	62443718	10	13936428601041165e17	8059119951198647e8
chr23	5144267	5239406	KCNB1	1	+	25500	5144267	5239406	2	193134	5662006
chr15	22340292	22767229	KCNB2	1	+	25500	22340292	22767229	2	1424785	5782153
chr7	51779257	51821870	KCNC1	1	+	25500	51779257	51821870	4	123746841652	16119795962
chr4	124929868	125174571	KCNC2	1	-	25500	124929868	125174571	5	15573782024420324e4	13716192640789
chr2	85787130	85811352	KCNC4	1	+	25500	85787130	85811352	6	15951381914083168e7	5578322767120653
chrX	44775032	44779959	KCND1	1	-	25500	44775032	44779959	7	19401460181919964e7	1402459874128311800
chr8	106495296	107055095	KCND2	1	+	25500	106495296	107055095	6	15374215514555523e14	11151559295146176
chr2	87765159	88038907	KCND3	1	-	25500	87765159	88038907	7	11022259742414682e11	2002335689981671e3
chr21	21475061	21475444	KCNE1	1	+	25500	21475061	21475444	1	1	383
chr21	21558935	21559294	KCNE2	1	-	25500	21558935	21559294	1	1	359
chrUn0014	2965244	2965558	KCNE3	1	+	25500	2965244	2965558	2	1106	98209
chr5	120427947	120428462	KCNE4	1	+	25500	120427947	120428462	1	1	515
chrX	95094784	95095107	KCNE5	1	-	25500	95094784	95095107	1	1	323
chr12	23774741	23776222	KCNF1	1	+	25500	23774741	23776222	3	111171372	1061221110
chrUn0011	1116663	1122944	KCNG1	1	-	25500	1116663	1122944	5	16136455005725	53236404212557
chr13	82421204	82439704	KCNG2	1	+	25500	82421204	82439704	5	1295177481800918500	242176188317173
chr27	30122070	30122702	KCNG3	1	-	25500	30122070	30122702	1	1	632
chr20	47411195	47434976	KCNG4	1	-	25500	47411195	47434976	4	11452320723423	71542173359
chr21	17851163	18589212	KCNH1	1	-	25500	17851163	18589212	13	13311449241875355e53	2935242002481975e22
chr19	62500337	62533912	KCNH2	1	-	25500	62500337	62533912	17	11577207223483032e56	14915218526653194e31
chr4	94560345	94576256	KCNH3	1	+	25500	94560345	94576256	17	11413214433103841e55	7123313713424216e33
chr11	26605199	26624444	KCNH4	1	+	25500	26605199	26624444	12	11993254728214624e34	7123614611916119e18
chr9	49572112	49890681	KCNH5	1	-	25500	49572112	49890681	11	1715768620712867e43	9441972511971134e17
chr11	21070938	21091344	KCNH6	1	-	25500	21070938	21091344	11	11490383290249426e30	28115819425119733e15
chr5	58774017	59336005	KCNH7	1	-	25500	58774017	59336005	16	11944988715218303e62	26619116725465125e28
chr24	6615547	7063205	KCNH8	1	+	25500	6615547	7063205	15	11317821656772217e68	7423010113123915e28
chr3	17459575	17766425	KCNIP1	1	-	25500	17459575	17766425	8	1972923710206119e18	6898107716812511e3
chr3	17943354	17943440	KCNIP1	1	-	25500	17943354	17943440	1	1	86
chr18	19459106	19475925	KCNIP2	1	+	25500	19459106	19475925	8	11500315424156702e19	746268711071016400
chrUn0057	1129490	1213507	KCNIP3	1	+	25500	1129490	1213507	6	17380974303746624e9	1551256871107101
chr6	141530869	141530928	KCNIP4	1	+	25500	141530869	141530928	1	1	59
chr6	142791104	142958982	KCNIP4	1	+	25500	142791104	142958982	8	1285101465191564e26	10112268711071015e3
chr14	24586232	24587347	KCNJ1	1	-	25500	24586232	24587347	1	1	1115
chr2	21030200	21031333	KCNJ10	1	+	25500	21030200	21031333	2	1742	692392
chr7	51428969	51430138	KCNJ11	1	-	25500	51428969	51430138	2	1997	935173
chr13	94450379	94452008	KCNJ14	1	+	25500	94450379	94452008	2	11028	692602
chrUn0005	3255164	3256288	KCNJ15	1	+	25500	3255164	3256288	1	1	1124
chr11	15459299	15460570	KCNJ16	1	-	25500	15459299	15460570	2	1205	1941067
chrUn0027	1010856	1012121	KCNJ18	1	+	25500	1010856	1012121	2	1349	341917
chr11	15420225	15421505	KCNJ2	1	-	25500	15420225	15421505	2	1841	746440
chr5	50731367	50883171	KCNJ3	1	+	25500	50731367	50883171	4	16810733151221	56622215584
chrUn0009	7176403	7177734	KCNJ4	1	+	25500	7176403	7177734	2	11006	965326
chr14	24705944	24711690	KCNJ5	1	+	25500	24705944	24711690	3	154335592	935113155
chrUn0005	2290070	2406794	KCNJ6	1	-	25500	2290070	2406794	2	1115808	323917
chr4	70019312	70025808	KCNJ8	1	-	25500	70019312	70025808	3	11036126	100797371
chr22	35895053	35949138	KCNK1	1	+	25500	35895053	35949138	3	14987753835	341398251
chr9	76285011	76370778	KCNK10	1	-	25500	76285011	76370778	7	11662541689951345e10	10745214318516113e4
chr27	35950851	35999195	KCNK12	1	-	25500	35950851	35999195	4	146856247962	10789422383
chr9	78187346	78301282	KCNK13	1	+	25500	78187346	78301282	3	1113047113806	305707131
chr23	9645578	9648789	KCNK15	1	-	25500	9645578	9648789	4	1914123015	56197263197
chr1	77088427	77094288	KCNK16	1	-	25500	77088427	77094288	5	1578149527005653	143158173113209
chr1	77063186	77086431	KCNK17	1	-	25500	77063186	77086431	5	19136103151500526e3	167179152107227
chr18	5033696	5033812	KCNK18	1	-	25500	5033696	5033812	1	1	116
chrUn0010	2524821	2663050	KCNK2	1	+	25500	2524821	2663050	6	13550386306894447e10	263119164182140320
chr12	43094687	43135192	KCNK3	1	+	25500	43094687	43135192	4	1395894013840387	140530209119
chrUn0007	5173899	5180000	KCNK4	1	-	25500	5173899	5180000	6	11306196423332623e4	313147185161122200
chr1	76949659	76996494	KCNK5	1	-	25500	76949659	76996494	6	13644360476664526e4	356494164167110140
chrUn0030	1515661	1525004	KCNK6	1	+	25500	1515661	1525004	2	18949	320395
chrUn0007	3896449	3898838	KCNK7	1	+	25500	3896449	3898838	2	11989	317401
chr15	86811349	86904182	KCNK9	1	-	25500	86811349	86904182	3	120292622	182629212
chr18	62025905	62938681	KCNMA1	1	-	25500	62025905	62938681	32	19860183642068155e163	15224811619498833e64
chr26	56242917	56284824	KCNMB2	1	+	25500	56242917	56284824	4	1215882463441627	56170197281
chr26	56623619	56631475	KCNMB3	1	-	25500	56623619	56631475	2	17687	365170
chr4	119509181	119591997	KCNMB4	1	+	25500	119509181	119591997	3	12386982650	335125167
chr2	213773388	213787302	KCNN1	1	-	25500	213773388	213787302	7	11922308363801233e11	1288314341992188200
chr3	61390337	61549788	KCNN2	1	+	25500	61390337	61549788	9	12531111476681247e26	1702309533814311e9
chr2	27016970	27199281	KCNN3	1	+	25500	27016970	27199281	10	11994035886811321e31	12211952192419145e11
chr13	101786210	101797470	KCNN4	1	+	25500	101786210	101797470	8	11688185044017181e13	9213426613711012e6
chrUn0049	747947	783467	KCNQ2	1	+	25500	747947	783467	13	14331616297733682e39	12515813111092108e20
chr15	80248638	80607684	KCNQ3	1	-	25500	80248638	80607684	14	16831113681477115e49	7318398131101204e21
chr2	169566922	169587192	KCNQ4	1	-	25500	169566922	169587192	10	13177516712398172e27	13492221167831102e10
chr1	109452158	110075898	KCNQ5	1	+	25500	109452158	110075898	15	11753979574533577e65	7722738125176123e23
chr16	14166303	14170872	KCNRG	1	-	25500	14166303	14170872	3	140164289	236269281
chr23	9315757	9319514	KCNS1	1	+	25500	9315757	9319514	4	17528663369	749104122389
chr15	48263033	48264382	KCNS2	1	+	25500	48263033	48264382	1	1	1349
chr12	31929578	31931050	KCNS3	1	+	25500	31929578	31931050	1	1	1472
chrUn0097	703585	766209	KCNT1	1	-	25500	703585	766209	22	12275193532865236e82	11686122194134864e41
chr22	3755678	4319188	KCNT2	1	+	25500	3755678	4319188	27	11575711603241885e140	9568715086838915e54
chr25	40568961	40710039	KCNU1	1	-	25500	40568961	40710039	19	1554915274292362e87	8018592477121211e28
chr15	59468040	59474885	KCNV1	1	-	25500	59468040	59474885	4	112148276406	80392527440
chr10	5879177	5892789	KCNV2	1	-	25500	5879177	5892789	6	11223712537127558e9	27826317959015544
chr8	114910842	114933350	KCP	1	-	25500	114910842	114933350	29	14631182250226825e111	25727815298113176e56
chr3	60475885	60491425	KCT2	1	+	25500	60475885	60491425	4	1133281347815413	95122182128
chr13	28904528	28956531	KCTD1	1	-	25500	28904528	28956531	4	135831612551843	149302146161
chrUn0006	1791157	1821187	KCTD10	1	+	25500	1791157	1821187	7	11861921649220641e14	212167895019714400
chr11	61840756	61841451	KCTD11	1	+	25500	61840756	61841451	1	1	695
chr2	60369309	60370284	KCTD12	1	+	25500	60369309	60370284	2	1644	620332
chrUn0003	11259828	11273821	KCTD13	1	+	25500	11259828	11273821	6	11671104251060712e8	2421799250197233
chr7	26055988	26056410	KCTD14	1	-	25500	26055988	26056410	1	1	422
chr20	13309711	13319770	KCTD15	1	+	25500	13309711	13319770	5	1157574683509941	12217146308119
chr3	48564389	48899676	KCTD16	1	-	25500	48564389	48899676	2	1334455	449833
chrUn0009	8584799	8594996	KCTD17	1	-	25500	8584799	8594996	8	19801443318550578e11	6580561288695107e3
chr5	97677109	97703518	KCTD18	1	-	25500	97677109	97703518	8	11063043150196824e14	1718217310195191e6
chr20	30974780	31007771	KCTD19	1	-	25500	30974780	31007771	16	110061440177732e50	10710115514623032e29
chr11	10372027	10382468	KCTD2	1	-	25500	10372027	10382468	4	11764818910104	1199292338
chr1	74061019	74072723	KCTD20	1	+	25500	74061019	74072723	7	12887574261658115e9	15227589122194108e3
chr7	26184679	26185458	KCTD21	1	-	25500	26184679	26185458	1	1	779
chrUn0010	3009391	3056596	KCTD3	1	+	25500	3009391	3056596	17	1296132885528613e60	7159801378919112e27
chr16	20769750	20770526	KCTD4	1	+	25500	20769750	20770526	1	1	776
chr12	51816033	51838421	KCTD5	1	+	25500	51816033	51838421	5	1752081282072122400	2001074198125
chr19	11782434	11783117	KCTD6	1	-	25500	11782434	11783117	2	1259	203425
chr12	76355153	76362086	KCTD7	1	+	25500	76355153	76362086	3	157646560	170185374
chr6	115230157	115569237	KCTD8	1	+	25500	115230157	115569237	2	1338626	854455
chr25	25075439	25103776	KCTD9	1	+	25500	25075439	25103776	12	18053998415777167e37	4712244954412566e14
chr26	15075074	15086387	KDELC1	1	+	25500	15075074	15086387	9	11392366140535264e17	18219420971152242e8
chr7	4634587	4675884	KDELC2	1	+	25500	4634587	4675884	8	11509829933325318e19	17620025121519718e7
chr13	94376745	94384928	KDELR1	1	-	25500	94376745	94384928	3	168038092	25714992
chr12	73635165	73650090	KDELR2	1	+	25500	73635165	73650090	6	19907133371468715e8	92801551013223
chrUn0009	7119380	7132666	KDELR3	1	-	25500	7119380	7132666	4	1883723913198	25115810189
chr2	184695687	184697989	KDF1	1	+	25500	184695687	184697989	4	151416212220	4615247183
chr2	188610973	188669323	KDM1A	1	-	25500	188610973	188669323	18	1878128632893844e62	17914612811015522e32
chr1	63011132	63062885	KDM1B	1	+	25500	63011132	63062885	20	11221248233315832e75	8312889113861492e35
chrUn0007	2332497	2451385	KDM2A	1	-	25500	2332497	2451385	22	14781309201240996e81	1792031585324598e42
chrUn0017	4561928	4682290	KDM2B	1	+	25500	4561928	4682290	22	1310027471279324e100	14980182104921493e43
chrUn0019	1898680	1954513	KDM3A	1	-	25500	1898680	1954513	26	1853107026642884e103	7713717314011914e55
chr3	55319339	55395580	KDM3B	1	-	25500	55319339	55395580	27	1197826303074434e105	7713717314011915e61
chr2	166155318	166197384	KDM4A	1	-	25500	166155318	166197384	22	12646273351830387e82	13792119170182105e41
chrUn0048	2301578	2439229	KDM4B	1	-	25500	2301578	2439229	21	11378715373941339e85	8392164185110538e39
chr10	101311183	101655809	KDM4C	1	-	25500	101311183	101655809	19	1649010371425517e88	17392119170185806e35
chr7	19175473	19221219	KDM4D	1	-	25500	19175473	19221219	4	1261192633245478	7117077269
chr4	49410671	49520727	KDM5A	1	+	25500	49410671	49520727	30	13219436015084194e131	1377783170134104e68
chr21	6883612	6941695	KDM5B	1	-	25500	6883612	6941695	27	16652156292046497e109	13432015510149113e59
chrUn0018	1408733	1440791	KDM5C	1	-	25500	1408733	1440791	30	12384698001598177e112	1341252007759341e56
chrX	39370029	39647965	KDM6A	1	+	25500	39370029	39647965	27	1386927731620541e137	1586510759119146e58
chr11	62359789	62369305	KDM6B	1	+	25500	62359789	62369305	26	12865059831239147e81	59101215158173285e50
chr8	125517894	125553672	KDM7A	1	-	25500	125517894	125553672	17	16492932315852038e57	9227292137152125e28
chrUn0003	9505581	9518105	KDM8	1	+	25500	9505581	9518105	9	11453162689406069e17	11311977164134415e7
chr6	105766709	105811757	KDR	1	+	25500	105766709	105811757	28	124775788618069e116	9219713116114616e62
chr13	67348207	67379673	KDSR	1	-	25500	67348207	67379673	8	17713944203002394e16	1.1998471947165539e+17
chr2	222965427	222970582	KEAP1	1	+	25500	222965427	222970582	8	14335142355272445e10	37432128320311206e6
chrUn0098	700083	717239	KEL	1	+	25500	700083	717239	6	14144645505754674e4	128146128128128130
chr4	143326756	143332325	KERA	1	-	25500	143326756	143332325	2	14779	161791
chr3	9037750	9037908	KHDC3L	1	-	25500	9037750	9037908	2	1124	10135
chr2	26060681	26074676	KHDC4	1	+	25500	26060681	26074676	14	12957362548545168e40	21512880505347205e16
chr2	179080731	179106900	KHDRBS1	1	-	25500	179080731	179106900	10	12670376443495046e24	7159682031311462e10
chr1	97988015	98624487	KHDRBS2	1	-	25500	97988015	98624487	9	12953363421225844e30	955980200107146e8
chr2	73419530	73420010	KHDRBS3	1	-	25500	73419530	73420010	3	1179446	15214635
chr15	83257426	83375858	KHDRBS3	1	+	25500	83257426	83375858	9	12516632159380893e26	11911614613780777e5
chr12	43628820	43639746	KHK	1	+	25500	43628820	43639746	7	1340459538970104e12	741161341467715600
chrUn0034	3136665	3146485	KHNYN	1	+	25500	3136665	3146485	8	11221209124522665e12	20079722412892115e5
chrUn0048	1013550	1020607	KHSRP	1	-	25500	1013550	1020607	16	12534437451548167e41	16477197894716108e22
chr11	52107111	52140846	KIAA0100	1	-	25500	52107111	52140846	33	1598102613091573e131	18213110113110118e76
chr3	51561862	51574653	KIAA0141	1	-	25500	51561862	51574653	8	17835149533665258e13	2391289215814395e6
chr1	70544116	70619873	KIAA0319	1	-	25500	70544116	70619873	16	1230971409347141e57	17692125128161132e28
chr2	175213862	175291808	KIAA0319L	1	+	25500	175213862	175291808	19	12942929597310527e74	317158689898869e35
chr9	21911488	22055696	KIAA0391	1	+	25500	21911488	22055696	7	1304447775138208e18	656131687147182100
chrUn0003	9878762	10020452	KIAA0556	1	+	25500	9878762	10020452	18	11832457916832578e80	17098272170215124e36
chr9	45207995	45337734	KIAA0586	1	+	25500	45207995	45337734	19	11134551213053148e73	17322117313774165e36
chr11	58945918	58992325	KIAA0753	1	+	25500	58945918	58992325	10	13343471544759017e24	2602759559212105e10
chr17	44963187	44976667	KIAA1024	1	+	25500	44963187	44976667	4	17871793113284	72856197197
chr3	78949804	78978621	KIAA1024L	1	+	25500	78949804	78978621	3	12186828645	164227173
chrX	105417081	105458351	KIAA1210	1	-	25500	105417081	105458351	5	11342313498229424e4	10423272119119
chr4	22180570	22568276	KIAA1217	1	-	25500	22180570	22568276	27	11903221218185933e107	14612817611953325e57
chr19	33570998	33586221	KIAA1257	1	+	25500	33570998	33586221	5	1767685861407615500	21519117013492
chr2	84367212	84463756	KIAA1324	1	+	25500	84367212	84463756	21	15687659466675166e84	18211983149107143e41
chr8	78983003	79085439	KIAA1324L	1	+	25500	78983003	79085439	20	13004442962470656e81	11914614686104156e38
chr13	40276076	40616126	KIAA1328	1	+	25500	40276076	40616126	8	1112413980311781e25	14983125125257153e6
chr8	103226494	103228928	KIAA1468	1	-	25500	103226494	103228928	4	11182922319	11310759116
chr13	66218255	66361411	KIAA1468	1	+	25500	66218255	66361411	27	12225006050243503e123	20929671531161744e51
chr8	124483748	124554808	KIAA1549	1	-	25500	124483748	124554808	24	11435550017230225e97	2451469231714323e51
chr7	67385199	67517793	KIAA1549L	1	+	25500	67385199	67517793	22	16619615408119203e89	335275818119218e47
chr1	96504518	96507639	KIAA1586	1	+	25500	96504518	96507639	7	19751203195020633e7	7410467111071426e3
chr12	21111566	21229431	KIDINS220	1	-	25500	21111566	21229431	31	13872463867391547e136	12622369813153104e64
chr18	28892211	28942488	KIF11	1	-	25500	28892211	28942488	21	12224402462741684e81	13114022727810112e38
chr10	55017858	55024699	KIF12	1	+	25500	55017858	55024699	13	1229455940120121e30	8612874131137917e18
chr1	62570387	62790623	KIF13A	1	-	25500	62570387	62790623	36	1659572181016516e159	7941041521048615e83
chr25	19758608	20098620	KIF13B	1	+	25500	19758608	20098620	39	11951611980512061e211	5395569218286134e86
chr21	4352951	4423148	KIF14	1	-	25500	4352951	4423148	27	1145341933419703e115	242158182591139e57
chr19	25698752	25753062	KIF15	1	-	25500	25698752	25753062	26	13749237107351113e106	13416110716410114e54
chr23	41430062	41789710	KIF16B	1	-	25500	41430062	41789710	25	1447047637011157e127	15583891229868016e45
chr2	191095970	191151451	KIF17	1	+	25500	191095970	191151451	14	16916807414105173e47	501431041883385e24
chr7	61552941	61633906	KIF18A	1	-	25500	61552941	61633906	16	11036037970470753e59	9844322116416416e27
chr11	24429280	24440532	KIF18B	1	+	25500	24429280	24440532	14	11008154618562037e38	32915810410420314e20
chr11	11194300	11226906	KIF19	1	-	25500	11194300	11226906	17	17121881224028379e53	12839810713411932e32
chr12	69524427	69549928	KIF19	1	+	25500	69524427	69549928	8	11041410809115452e19	711431251165398e5
chr5	141892263	141957926	KIF1A	1	+	25500	141892263	141957926	36	17898813389749496e155	1018017668176117e75
chr2	201559880	201710488	KIF1B	1	-	25500	201559880	201710488	44	1318881273538606e198	11919114612271237e96
chr18	53553935	53575993	KIF1BP	1	+	25500	53553935	53575993	8	17168119421234015e18	42598741858310724e4
chr11	60623785	60644502	KIF1C	1	-	25500	60623785	60644502	12	11873435409569484e30	14314634720032978e14
chr3	55581469	55587844	KIF20A	1	-	25500	55581469	55587844	19	12026671177217425e54	19711613792134108e35
chr18	31798043	31880295	KIF20B	1	-	25500	31798043	31880295	26	11085487211685151e107	7414314019717317e56
chr4	83268792	83352229	KIF21A	1	-	25500	83268792	83352229	34	18675106281326006e148	6817011916713708e76
chr21	4920221	4955315	KIF21B	1	-	25500	4920221	4955315	31	16161400282232348e127	9820016411916125e69
chrUn0003	11353112	11361530	KIF22	1	-	25500	11353112	11361530	12	1137333141125094e27	4462179741731282e17
chr17	35269192	35296079	KIF23	1	+	25500	35269192	35296079	21	11163766580098293e79	6812810711011016e42
chr10	75232223	75286495	KIF24	1	+	25500	75232223	75286495	18	14057106421529923e68	5841949521289118e33
chr1	214019972	214037029	KIF25	1	+	25500	214019972	214037029	4	1109781316945	6238149113
chr9	92890930	92930047	KIF26A	1	+	25500	92890930	92930047	20	11149011688261995e79	11318224811320995e37
chr22	47797781	48356589	KIF26B	1	+	25500	47797781	48356589	23	1929194343194662e114	6233831421216719e50
chr10	17239418	17305249	KIF27	1	+	25500	17239418	17305249	19	1842912117124862e74	29320033249759136e38
chr3	139716196	139756992	KIF2A	1	-	25500	139716196	139756992	17	11824748013219182e62	8313465476811023e24
chr11	35560001	35561755	KIF2B	1	+	25500	35560001	35561755	3	1274454	2121191301
chr2	164945440	164960807	KIF2C	1	-	25500	164945440	164960807	17	1222842211223093e49	11610765891971381e25
chr3	82057600	82107822	KIF3A	1	-	25500	82057600	82107822	17	12009317435875541e57	4712268531251102e28
chr23	22148342	22164249	KIF3B	1	-	25500	22148342	22164249	10	1974350843099359e23	9517610411311912e12
chr12	42167446	42208007	KIF3C	1	-	25500	42167446	42208007	9	13641545916035178e22	18510711011995099e8
chrX	55973491	56170168	KIF4A	1	+	25500	55973491	56170168	26	12163626848328168e124	41191501529211615e55
chr4	105541704	105568035	KIF5A	1	+	25500	105541704	105568035	26	11018610493109601e109	898674104475686e52
chr4	13788736	13825470	KIF5B	1	+	25500	13788736	13825470	26	19644156111686022e108	11398741044756862e47
chr5	44506673	44696569	KIF5C	1	+	25500	44506673	44696569	23	18495294565102348e114	12589741078612206e43
chr1	77119286	77670343	KIF6	1	-	25500	77119286	77670343	15	12167352109133504e66	11014053110215835e23
chr17	51663213	51677399	KIF7	1	+	25500	51663213	51677399	15	11668222738674685e45	33820018810723326e28
chr19	23221712	23259143	KIF9	1	+	25500	23221712	23259143	19	11582360156608807e66	8917310722429144e32
chr2	6123559	6345800	KIFAP3	1	-	25500	6123559	6345800	19	1492895665979886e85	10495188689812511e32
chrUn0110	141333	146807	KIFC2	1	+	25500	141333	146807	9	16792296251043744e15	1491101101619812e10
chr20	21999118	22028325	KIFC3	1	-	25500	21999118	22028325	14	15856510171342167e35	50591282331281316e23
chr4	41561353	41594206	KIN	1	+	25500	41561353	41594206	12	1419380398165905e36	11395411221825912e12
chr13	87932015	87932089	KIR3DL2	1	-	25500	87932015	87932089	1	1	74
chr2	23827624	23937530	KIRREL1	1	-	25500	23827624	23937530	15	1370717131516543e44	3599277131101197e25
chrUn0068	1424889	1438341	KIRREL2	1	-	25500	1424889	1438341	10	1786395789787105e27	332861341221401e14
chr14	21358434	21510885	KIRREL3	1	-	25500	21358434	21510885	16	13285424886413903e58	28711310710719996e26
chrUn0080	621875	624610	KISS1R	1	+	25500	621875	624610	5	11004168420722472	218122140155263
chr6	106242266	106342920	KIT	1	-	25500	106242266	106342920	22	11785243826567413e84	7410410111013772e43
chr4	140188566	140226529	KITLG	1	-	25500	140188566	140226529	4	1941288037848	95137167116
chr23	47593915	47737408	KIZ	1	+	25500	47593915	47737408	5	14810649806101832e6	16448217916471
chr2	34555784	34590648	KL	1	-	25500	34555784	34590648	6	11030112761274033e8	3321031266509491e3
chr6	120932524	120971034	KLB	1	-	25500	120932524	120971034	5	13682108381283135e3	3501142269509824
chr5	117709275	117710245	KLC1	1	+	25500	117709275	117710245	3	1406816	302209155
chr9	92398700	92444055	KLC1	1	+	25500	92398700	92444055	13	12478642669772543e41	2572335622189101e18
chrUn0007	3228075	3236830	KLC2	1	-	25500	3228075	3236830	14	14577759281177186e33	8374831611075098e18
chr1	81368289	81379523	KLC4	1	+	25500	81368289	81379523	14	11151477325639444e36	741432248050359e18
chr2	219993514	219995834	KLF1	1	+	25500	219993514	219995834	2	12160	749161
chr15	52467190	52469155	KLF10	1	-	25500	52467190	52469155	4	170810351733	233230584233
chr12	22602603	22613552	KLF11	1	+	25500	22602603	22613552	5	116441824195310690	2698374650278
chr2	63875386	64145625	KLF12	1	+	25500	63875386	64145625	7	11106111110041436e20	8934715213756119e3
chrUn0025	2729346	2729636	KLF13	1	+	25500	2729346	2729636	1	1	290
chr8	116618544	116619362	KLF14	1	-	25500	116618544	116619362	3	1529742	3808377
chr19	30329359	30338510	KLF15	1	-	25500	30329359	30338510	4	1808586678892	149530218260
chr2	165676682	165677540	KLF17	1	-	25500	165676682	165677540	3	1509623	16183236
chr2	165658058	165662570	KLF18	1	+	25500	165658058	165662570	6	1973149826052792e4	7721825465221170
chr2	215233393	215234368	KLF2	1	-	25500	215233393	215234368	3	1865908	1734168
chr6	121768000	121790845	KLF3	1	-	25500	121768000	121790845	5	1721913367141502e4	1401619248556
chr10	61406133	61409718	KLF4	1	+	25500	61406133	61409718	6	1746968155317933600	122218506227206160
chr2	64876231	64893014	KLF5	1	-	25500	64876231	64893014	5	11205913241138892e4	16756611227257
chr4	4907727	4913406	KLF6	1	+	25500	4907727	4913406	4	1291550035630	9857512250
chr5	104572078	104671294	KLF7	1	-	25500	104572078	104671294	4	188665242199116	50122632101
chr10	32716018	32743541	KLF9	1	+	25500	32716018	32743541	2	127297	500227
chr9	36414029	36466890	KLHDC1	1	+	25500	36414029	36466890	12	11914019675216175e39	9511011680838353e12
chr8	115949717	116011165	KLHDC10	1	+	25500	115949717	116011165	11	12838428459455055e34	6529112211491495e11
chr9	36471181	36487293	KLHDC2	1	+	25500	36471181	36487293	13	1823695921168713e43	1526511611086838e15
chr1	81336450	81338361	KLHDC3	1	+	25500	81336450	81338361	5	130679411311838	1581102124174
chr20	50482108	50515138	KLHDC4	1	-	25500	50482108	50515138	10	17313302376520483e22	35194206771618614e7
chr2	193799107	193801455	KLHDC7A	1	-	25500	193799107	193801455	6	1229718116815252200	194437416113308130
chrUn0141	246637	247932	KLHDC7B	1	+	25500	246637	247932	3	1133604	11347692
chr21	10278730	10285409	KLHDC8A	1	-	25500	10278730	10285409	6	11327225927896305e4	188101206164182100
chr19	21209493	21212463	KLHDC8B	1	-	25500	21209493	21212463	5	162681913942615	19453227164356
chr2	19830296	19832166	KLHDC9	1	-	25500	19830296	19832166	5	160089513441647	149203155263224
chr2	68345160	68833572	KLHL1	1	+	25500	68345160	68833572	13	12204751654401896e50	12818820185137196e20
chr11	26868151	26874351	KLHL10	1	-	25500	26868151	26874351	5	1589103325336013	371149617494188
chr11	26854318	26863802	KLHL11	1	+	25500	26854318	26863802	3	14007905	3651431580
chr21	7076546	7106195	KLHL12	1	-	25500	7076546	7106195	12	13101298172118583e32	12218210110120195e18
chrX	104191358	104246057	KLHL13	1	-	25500	104191358	104246057	11	11153190114821158e31	32371893513412522e12
chr13	35926907	36034315	KLHL14	1	-	25500	35926907	36034315	10	12234310833481025e29	13715815819177862e10
chrX	23116023	23133298	KLHL15	1	-	25500	23116023	23133298	6	1337778165691667e6	25139820017311156
chr2	212254333	212258778	KLHL17	1	-	25500	212254333	212258778	9	14468641042137522e14	2271827183164146e9
chr19	23154810	23215914	KLHL18	1	-	25500	23154810	23215914	13	11422321091286862e35	5041146110107223e19
chr20	56157149	56157244	KLHL2	1	+	25500	56157149	56157244	1	1	95
chr20	56213841	56262610	KLHL2	1	+	25500	56213841	56262610	10	1214442550028233e30	4411011315232293e11
chr22	30438846	30469523	KLHL20	1	-	25500	30438846	30469523	11	12490355145251212e31	8310420913414318e15
chr2	205998348	206008538	KLHL21	1	+	25500	205998348	206008538	4	170936779952	374422407239
chr25	3004149	3044912	KLHL22	1	-	25500	3004149	3044912	8	11002472392153433e14	8698982361887222e5
chr5	66570082	66586436	KLHL23	1	+	25500	66570082	66586436	4	11108691116047	1061104152308
chr1	34227265	34253312	KLHL24	1	-	25500	34227265	34253312	6	14650584410878119e7	200185188119185920
chr17	56080674	56082398	KLHL25	1	+	25500	56080674	56082398	2	1964	878761
chr2	213213088	213216726	KLHL26	1	-	25500	213213088	213216726	2	13454	1580185
chr9	31769314	31781548	KLHL28	1	-	25500	31769314	31781548	5	1.1064337036851139e+17	161209311131818
chr12	39228630	39403824	KLHL29	1	+	25500	39228630	39403824	14	18820688323905045e59	28468235091375965e21
chr3	56147680	56253162	KLHL3	1	+	25500	56147680	56253162	15	11036623883338054e56	10711098164110118e23
chr5	138631056	138644225	KLHL30	1	+	25500	138631056	138644225	5	111873251102912930	62590161128248
chr1	92888401	92892101	KLHL31	1	-	25500	92888401	92892101	2	12532	7311169
chr1	135079849	135242633	KLHL32	1	+	25500	135079849	135242633	9	1514047300410435e31	1821049221572856e8
chrUn0047	1907692	1911917	KLHL33	1	+	25500	1907692	1911917	4	1225125153675	74227596551
chrX	20482697	20484587	KLHL34	1	-	25500	20482697	20484587	3	113011661	878317230
chrUn0014	2036356	2045108	KLHL35	1	+	25500	2036356	2045108	7	1800235943525273e8	25136218511619116e4
chr20	47791719	47799609	KLHL36	1	+	25500	47791719	47799609	5	13582424261487336	59626413155554
chr15	72570244	72578801	KLHL38	1	-	25500	72570244	72578801	4	1118372128367	2691071115191
chrX	78117756	78244016	KLHL4	1	+	25500	78117756	78244016	16	19405794672947454e71	41916738681257176e20
chr19	27684238	27686469	KLHL40	1	-	25500	27684238	27686469	3	110571408	83263824
chr5	66324795	66339395	KLHL41	1	+	25500	66324795	66339395	8	12293494276455678e11	1.9471761158107184e+22
chr4	76171469	76188313	KLHL42	1	+	25500	76171469	76188313	3	1987116396	443191449
chr6	121265940	121329416	KLHL5	1	-	25500	121265940	121329416	11	14250795913825173e32	5689176164224178e15
chr1	34331036	34396508	KLHL6	1	+	25500	34331036	34396508	7	12500145780552562e14	29016744923620318e4
chr8	51935949	51999914	KLHL7	1	-	25500	51935949	51999914	12	11275483076051779e36	2819520313414018e16
chr6	67769255	67790635	KLHL8	1	+	25500	67769255	67790635	9	12264461111139122e22	1495481857111017e10
chr10	87216817	87218667	KLHL9	1	+	25500	87216817	87218667	3	1325535	2691731316
chr13	92952692	92955675	KLK10	1	+	25500	92952692	92955675	2	12847	116137
chr13	92946874	92948894	KLK11	1	+	25500	92946874	92948894	5	154166413241878	15577146137143
chr13	92939189	92943241	KLK12	1	+	25500	92939189	92943241	4	1101725423898	158266128155
chr7	82534309	82534449	KLK13	1	+	25500	82534309	82534449	1	1	140
chr7	82500308	82500469	KLK14	1	+	25500	82500308	82500469	1	1	161
chr13	92875666	92876892	KLK14	1	+	25500	92875666	92876892	2	11078	134149
chr13	93209739	93211756	KLK15	1	-	25500	93209739	93211756	3	18491866	149137152
chr13	93192575	93196807	KLK2	1	-	25500	93192575	93196807	2	14063	152170
chr13	93029282	93029521	KLK5	1	+	25500	93029282	93029521	2	1160	13780
chr13	93011662	93016880	KLK6	1	+	25500	93011662	93016880	2	14971	174248
chr13	92970864	92975543	KLK8	1	+	25500	92970864	92975543	4	177133534525	158149137155
chr13	92960988	92967741	KLK9	1	+	25500	92960988	92967741	4	1338060956608	146260125146
chr25	56785088	56835615	KLKB1	1	-	25500	56785088	56835615	9	1342953687137209e25	14016117010116413e10
chr18	34119424	34119747	KLLN	1	+	25500	34119424	34119747	2	1211	35113
chr4	57618771	57622202	KLRB1	1	-	25500	57618771	57622202	2	13334	4798
chr4	57939861	57942880	KLRF1	1	+	25500	57939861	57942880	3	15682901	13798119
chr4	57154258	57168352	KLRG1	1	+	25500	57154258	57168352	2	114003	17092
chr8	124964860	124965006	KLRG2	1	-	25500	124964860	124965006	1	1	146
chrUn0118	274133	288703	KLRK1	1	-	25500	274133	288703	3	11225314422	110104149
chr22	44206644	44232468	KMO	1	+	25500	44206644	44232468	13	13661965105941244e41	6295928916465121e15
chr14	9077108	9150506	KMT2A	1	+	25500	9077108	9150506	49	12022640029136307e222	68203684016895e119
chrUn0030	63910	84405	KMT2B	1	-	25500	63910	84405	41	13606085595577064e170	2721318389224507e91
chr19	64176187	64487358	KMT2C	1	-	25500	64176187	64487358	69	Inf	8910174532615808e172
chr4	94051704	94084007	KMT2D	1	-	25500	94051704	94084007	69	Inf	896574263110138e175
chr8	91451633	91495380	KMT2E	1	+	25500	91451633	91495380	30	11531494575038626e125	11920983561493812e62
chrUn0017	3057118	3069687	KMT5A	1	-	25500	3057118	3069687	6	11361289482928736e5	1971856283209155
chrUn0007	1701536	1730577	KMT5B	1	+	25500	1701536	1730577	11	16104135511411622e33	14368167110164132e13
chr13	87339088	87343234	KMT5C	1	-	25500	87339088	87343234	5	128237836874040	1375047170107
chr2	162910806	162914034	KNCN	1	+	25500	162910806	162914034	3	113003161	1497168
chr1	31184185	31203700	KNG1	1	-	25500	31184185	31203700	9	12204726257273092e14	18223077744111612e6
chrUn0002	10264184	10307088	KNL1	1	+	25500	10264184	10307088	25	11500115331153795e104	6531717281206658e50
chrUn0003	1451076	1459331	KNOP1	1	-	25500	1451076	1459331	4	1294879878110	30580110146
chrUn0002	10013885	10023259	KNSTRN	1	-	25500	10013885	10023259	5	1827307247609280	98746513495
chrUn0017	3720524	3793647	KNTC1	1	-	25500	3720524	3793647	50	185517653039432e224	9213489119569504e111
chr1	15988602	16038380	KPNA1	1	-	25500	15988602	16038380	14	11790566976671396e46	18517612811077102e20
chr11	19928600	19928677	KPNA2	1	+	25500	19928600	19928677	1	1	77
chr11	19928822	19935015	KPNA2	1	+	25500	19928822	19935015	8	1166626023130337e13	13786269952332333e5
chr16	14485923	14533490	KPNA3	1	+	25500	14485923	14533490	14	11157411971121622e49	4489569583831703e15
chr26	76764192	76806725	KPNA4	1	-	25500	76764192	76806725	13	1304031664441124e42	9535386810413111e14
chr1	157426053	157462644	KPNA5	1	+	25500	157426053	157462644	12	14989520610711165e37	12510480837189977e13
chr2	178985126	178994316	KPNA6	1	-	25500	178985126	178994316	13	11012226927303396e32	1851791281226816e17
chr12	75432558	75452832	KPNA7	1	-	25500	75432558	75452832	5	144087025126742e4	179227275272128
chr11	29885296	29906773	KPNB1	1	+	25500	29885296	29906773	19	1259157627457844e69	5916716115247901e33
chr2	69695406	69696878	KPRP	1	-	25500	69695406	69696878	3	1490841	224332632
chr13	97065371	97074072	KPTN	1	+	25500	97065371	97074072	12	11696198099803672e24	12550868059539866e10
chr4	73561228	73588696	KRAS	1	-	25500	73561228	73588696	5	15396124221589529e3	113119158128119
chrUn0023	327928	334121	KRBA1	1	-	25500	327928	334121	3	145516066	68110128
chr11	62919186	62920282	KRBA2	1	-	25500	62919186	62920282	4	1333800954	92428104143
chrUn0019	1478161	1478931	KRCC1	1	+	25500	1478161	1478931	1	1	770
chr25	8557445	8629967	KREMEN1	1	-	25500	8557445	8629967	8	18518104751148124e18	16459179329152122e5
chr12	52154087	52157269	KREMEN2	1	+	25500	52154087	52157269	7	1873106513672192e8	1649211915521812e4
chr2	222920982	222929096	KRI1	1	+	25500	222920982	222929096	16	1219134720852259e44	9271569877101123e21
chr8	73785871	73816133	KRIT1	1	+	25500	73785871	73816133	16	11166604384149709e54	1011589213111311e29
chr4	125428011	125437262	KRR1	1	-	25500	125428011	125437262	7	12041495675757747e8	1408016180128134100
chr11	27547620	27547886	KRTAP1-5	1	+	25500	27547620	27547886	2	182	50185
chrUn0005	11674534	11674614	KRTAP10-3	1	-	25500	11674534	11674614	1	1	80
chrUn0005	11717970	11718164	KRTAP10-6	1	+	25500	11717970	11718164	2	179	74116
chrUn0005	11699851	11699940	KRTAP10-6	1	-	25500	11699851	11699940	1	1	89
chr21	25041049	25041537	KRTAP11-1	1	+	25500	25041049	25041537	1	1	488
chrUn0005	11801878	11802033	KRTAP12-1	1	-	25500	11801878	11802033	1	1	155
chr21	25619645	25620043	KRTAP13-1	1	-	25500	25619645	25620043	1	1	398
chr21	25644682	25645009	KRTAP13-1	1	-	25500	25644682	25645009	2	1194	155134
chr21	25658612	25658941	KRTAP13-1	1	-	25500	25658612	25658941	2	1244	23986
chr21	25628021	25687279	KRTAP13-2	1	+	25500	25628021	25687279	3	15894559059	7123200
chr21	25615422	25615625	KRTAP13-3	1	+	25500	25615422	25615625	1	1	203
chr21	25698312	25698716	KRTAP13-3	1	+	25500	25698312	25698716	2	1295	266110
chr21	25649951	25672575	KRTAP13-3	1	-	25500	25649951	25672575	2	122566	16159
chr21	25610825	25611172	KRTAP15-1	1	-	25500	25610825	25611172	1	1	347
chr11	27350472	27352052	KRTAP16-1	1	+	25500	27350472	27352052	3	16671228	656275353
chr11	27345412	27345711	KRTAP17-1	1	+	25500	27345412	27345711	2	1166	110134
chr21	25549004	25549084	KRTAP19-6	1	+	25500	25549004	25549084	1	1	80
chr21	25776942	25777673	KRTAP24-1	1	+	25500	25776942	25777673	3	1226487	215224245
chr21	25765398	25765646	KRTAP25-1	1	+	25500	25765398	25765646	2	1148	50101
chr21	25730544	25730939	KRTAP26-1	1	+	25500	25730544	25730939	2	1301	8395
chr21	25705559	25706170	KRTAP27-1	1	+	25500	25705559	25706170	2	1478	302134
chr11	27357554	27358369	KRTAP29-1	1	+	25500	27357554	27358369	3	1103511	56368305
chr11	27563917	27564180	KRTAP3-1	1	+	25500	27563917	27564180	1	1	263
chr11	27570152	27570379	KRTAP3-1	1	+	25500	27570152	27570379	1	1	227
chr11	27461798	27461833	KRTAP4-12	1	+	25500	27461798	27461833	1	1	35
chr11	27495669	27495788	KRTAP4-12	1	+	25500	27495669	27495788	1	1	119
chr11	27500545	27500934	KRTAP4-12	1	+	25500	27500545	27500934	1	1	389
chr11	27505740	27505820	KRTAP4-12	1	+	25500	27505740	27505820	1	1	80
chr11	27428381	27428494	KRTAP4-8	1	+	25500	27428381	27428494	1	1	113
chrUn0072	516118	516372	KRTAP5-3	1	+	25500	516118	516372	2	1214	17641
chrUn0072	477294	510044	KRTAP5-3	1	-	25500	477294	510044	3	12589632713	862038
chrUn0072	503288	503374	KRTAP5-3	1	-	25500	503288	503374	1	1	86
chrUn0072	430100	522473	KRTAP5-4	1	-	25500	430100	522473	2	192225	29149
chr21	25086940	25087161	KRTAP7-1	1	+	25500	25086940	25087161	1	1	221
chr2	26680049	26683312	KRTCAP2	1	+	25500	26680049	26683312	4	129428633148	1556262116
chr12	44115119	44116319	KRTCAP3	1	+	25500	44115119	44116319	5	12634908241094	18259207131107
chr11	50085859	50261505	KSR1	1	+	25500	50085859	50261505	19	19871313033013528e91	2061371467134759e33
chrUn0006	6254709	6666478	KSR2	1	+	25500	6254709	6666478	19	19203010029816213e91	1791401492602031e34
chr2	156905043	156906104	KTI12	1	+	25500	156905043	156906104	2	1472	443590
chr8	77404672	77408435	KTN1	1	+	25500	77404672	77408435	11	11432692914868303e19	14023174430839232e13
chr9	42386018	42455980	KTN1	1	+	25500	42386018	42455980	30	16239730413779162e127	5211611341161368e54
chr2	213289501	213294964	KXD1	1	-	25500	213289501	213294964	4	1124542625363	21871152101
chr27	10307261	10360822	KY	1	+	25500	10307261	10360822	10	12438226174345953e29	13792591101161914e9
chr10	38516150	38521484	KYAT1	1	+	25500	38516150	38521484	11	1228824862824347e25	13711683119413577e9
chr2	112839903	112871237	KYAT3	1	+	25500	112839903	112871237	9	14254910511776118e22	14015283125119779e6
chr5	37823228	37823395	KYNU	1	+	25500	37823228	37823395	1	1	167
chrX	117844540	117856969	L1CAM	1	-	25500	117844540	117856969	26	1783123318482004e85	23074131591791196e47
chr9	36931697	36976464	L2HGDH	1	-	25500	36931697	36976464	7	11402015456190786e14	19414014916717013e4
chr9	46337305	46355947	L3HYPDH	1	-	25500	46337305	46355947	5	1379090311199118e3	122140122167506
chr23	10780734	10809056	L3MBTL1	1	-	25500	10780734	10809056	18	15457073745085599e62	1071552181011101e33
chrUn0009	4027450	4046028	L3MBTL2	1	-	25500	4027450	4046028	17	1518125217841935e55	9892531498083148e27
chr1	172095343	172194466	L3MBTL3	1	+	25500	172095343	172194466	19	19173047779929097e68	5011110741617185e31
chr13	20084087	20353977	L3MBTL4	1	-	25500	20084087	20353977	6	11557072536282656e14	53627711089134
chr16	22499041	22506790	LACC1	1	-	25500	22499041	22506790	5	11222260937677190	158224164179560
chr17	29001310	29019969	LACTB	1	+	25500	29001310	29019969	8	14747525054006948e14	65191134203326235e3
chr15	20446605	20484542	LACTB2	1	-	25500	20446605	20484542	6	12896297412801219e7	8338101125164119
chr21	5357484	5363571	LAD1	1	-	25500	5357484	5363571	6	1419675295342196200	801377110734792
chr4	54588944	54594646	LAG3	1	+	25500	54588944	54594646	5	1576212646205563	77260278245140
chr4	93669345	93669952	LALBA	1	-	25500	93669345	93669952	2	1486	152122
chr13	12745801	12901509	LAMA1	1	+	25500	12745801	12901509	45	1370258122702029e221	16783251179891162e114
chr1	170949571	171491496	LAMA2	1	+	25500	170949571	171491496	63	Inf	1671072451798611e165
chr13	25630270	25953850	LAMA3	1	+	25500	25630270	25953850	59	Inf	1911521191161708e152
chr1	151632142	151782798	LAMA4	1	-	25500	151632142	151782798	40	1453350886423831e178	1431019213116112e93
chrUn0049	1770976	1820817	LAMA5	1	+	25500	1770976	1820817	35	11360914189144184e154	7198134170891228e80
chr8	94333012	94414618	LAMB1	1	-	25500	94333012	94414618	31	14772634665170018e128	9215816112220914e71
chr19	21241253	21255090	LAMB2	1	+	25500	21241253	21255090	28	12394589601534186e101	1521377419120312e65
chr21	16015392	16076416	LAMB3	1	-	25500	16015392	16076416	18	14634520753401155e66	1341461315014319e37
chr8	94434018	94534381	LAMB4	1	-	25500	94434018	94534381	27	15568151502143627e114	10114621520915871e58
chr22	20229013	20354554	LAMC1	1	-	25500	20229013	20354554	30	12201540570548436e125	2549815820098146e66
chr22	20115805	20183844	LAMC2	1	-	25500	20115805	20183844	19	13659533268667499e70	2511641971131433e37
chr10	36332550	36407424	LAMC3	1	-	25500	36332550	36407424	26	12011605177045312e104	10113411932101117e56
chr26	3156725	3177238	LAMP1	1	-	25500	3156725	3177238	7	11055371188121528e11	14016712514010417e3
chrX	107078053	107103006	LAMP2	1	-	25500	107078053	107103006	6	1111471796319359e10	1371641437422177
chr1	34690122	34713955	LAMP3	1	+	25500	34690122	34713955	5	128323251221823700	254227113170131
chr23	33234388	33250592	LAMP5	1	+	25500	33234388	33250592	5	1555811254516029	170125104188176
chrUn0014	7663309	7668473	LAMTOR1	1	+	25500	7663309	7668473	5	13833422646695072	41143809892
chr2	25897638	25900329	LAMTOR2	1	-	25500	25897638	25900329	4	132721852624	538916168
chr6	52952037	52961625	LAMTOR3	1	+	25500	52952037	52961625	5	11823191646099518	6553416271
chrUn0079	620275	622647	LAMTOR4	1	-	25500	620275	622647	3	14102293	9213780
chr14	23327508	23327774	LAMTOR5	1	-	25500	23327508	23327774	3	183169	806898
chr2	86000501	86005414	LAMTOR5	1	-	25500	86000501	86005414	3	111904849	5611665
chr5	107460128	107499250	LANCL1	1	-	25500	107460128	107499250	7	1197141994882124e12	7418514613720612e3
chr8	29282495	29341482	LANCL2	1	+	25500	29282495	29341482	9	12400540953422027e24	20311619114614616e8
chrUn0062	580051	708755	LANCL3	1	-	25500	580051	708755	6	11161722380264178e11	15818895125197244
chr6	146730727	146753285	LAP3	1	-	25500	146730727	146753285	11	16532965930610542e30	17910786988912217e12
chr12	34590988	34607338	LAPTM4A	1	-	25500	34590988	34607338	8	11159181218783965e13	741013223107771e5
chr15	47661690	47723281	LAPTM4B	1	+	25500	47661690	47723281	7	12386732643330796e14	125107771228610750
chr2	180405783	180432951	LAPTM5	1	+	25500	180405783	180432951	6	11790920259217088e9	86921251169886
chr4	164217725	164734799	LARGE1	1	-	25500	164217725	164734799	14	13778136474310255e56	1971941462781612e25
chr7	80004664	80010149	LARGE2	1	+	25500	80004664	80010149	12	16341591194522252e27	5677107164107114e17
chr3	35958006	36018361	LARP1	1	-	25500	35958006	36018361	20	12363814709385205e72	6811314015210418e38
chr6	18464662	18597638	LARP1B	1	-	25500	18464662	18597638	16	11725277046245186e63	18811998143161107e30
chr4	95466801	95511043	LARP4	1	+	25500	95466801	95511043	12	13438851010202132e37	14974137101110559e16
chr4	10564566	10621727	LARP4B	1	+	25500	10564566	10621727	12	13686369810927375e35	7713477137101984e17
chr17	36710203	36725098	LARP6	1	-	25500	36710203	36725098	4	1595511314837	53344319759
chr6	37601761	37613874	LARP7	1	-	25500	37601761	37613874	11	13816422775348383e30	7780568614614031e10
chr3	46675580	46744284	LARS	1	+	25500	46675580	46744284	26	12216271255048827e104	11389801131161168e50
chr19	24968510	25142113	LARS2	1	-	25500	24968510	25142113	20	1720223435256873e84	13412811074167182e37
chrX	47201628	47222883	LAS1L	1	+	25500	47201628	47222883	13	19572948650966264e38	1769583839580501e14
chr13	58651179	58687839	LAS2	1	+	25500	58651179	58687839	6	11902333232922852e6	101381461317165
chr11	29224928	29263027	LASP1	1	-	25500	29224928	29263027	7	11454211713389207e12	17010744101899568
chrUn0003	10621562	10624650	LAT	1	-	25500	10621562	10624650	3	123783033	509856
chr1	194349887	194392821	LATS1	1	-	25500	194349887	194392821	11	12447275650767645e27	509951855813203e15
chr26	31244709	31375275	LATS2	1	+	25500	31244709	31375275	11	1114338117064117e45	3381371703088323e16
chr21	8359403	8366199	LAX1	1	+	25500	8359403	8366199	5	15997605762376644	10717170263152
chr7	974821	995362	LAYN	1	-	25500	974821	995362	4	125781051120243	359107155299
chr12	48134926	48156529	LBH	1	+	25500	48134926	48156529	2	121416	104188
chrUn0007	6831338	6832473	LBHD1	1	+	25500	6831338	6832473	2	11080	11656
chr23	16135360	16153600	LBP	1	-	25500	16135360	16153600	7	12083346444556886e10	167591589262149120
chr22	51780574	51801197	LBR	1	+	25500	51780574	51801197	11	11841467353107341e30	16415874741911098e13
chr18	20036430	20037627	LBX1	1	+	25500	20036430	20037627	2	1701	38497
chr14	44265639	44267119	LBX2	1	+	25500	44265639	44267119	2	11209	203272
chr1	116505697	116530905	LCA5	1	-	25500	116505697	116530905	8	11307782700509161e11	4460883951434414e4
chrUn0005	4736827	4767637	LCA5L	1	-	25500	4736827	4767637	9	11723885206610705e15	11613771149107101e8
chr20	31639782	31642816	LCAT	1	-	25500	31639782	31642816	8	12083581409171817e10	16411617022495114e6
chr2	69654064	69654330	LCE1D	1	-	25500	69654064	69654330	2	1148	140119
chr2	69634271	69634393	LCE2A	1	-	25500	69634271	69634393	1	1	122
chr2	69950017	69950181	LCE2B	1	+	25500	69950017	69950181	1	1	164
chr2	70001607	70001756	LCE3C	1	+	25500	70001607	70001756	1	1	149
chr8	126808046	126808285	LCHN	1	-	25500	126808046	126808285	1	1	239
chr2	178897361	178906767	LCK	1	-	25500	178897361	178906767	12	12990320634516954e28	2001311557417915e17
chr12	48579918	48850555	LCLAT1	1	+	25500	48579918	48850555	5	16504211447511985e7	164197146116497
chr1	90938342	90938446	LCMT1	1	+	25500	90938342	90938446	1	1	104
chrUn0003	7323309	7382267	LCMT1	1	+	25500	7323309	7382267	8	11917734827635345e17	7774831041161018e4
chrUn0002	13003796	13005910	LCMT2	1	-	25500	13003796	13005910	2	11834	1556281
chrUn0097	443613	444270	LCN15	1	+	25500	443613	444270	3	1229545	13768113
chrUn0097	491686	491832	LCN6	1	+	25500	491686	491832	2	197	6850
chr18	24168241	24172767	LCOR	1	-	25500	24168241	24172767	7	14691480235632743e7	4551004749113126e6
chr18	24194005	24200639	LCOR	1	-	25500	24194005	24200639	3	134606420	96595215
chr6	146255632	146456211	LCORL	1	+	25500	146255632	146456211	21	1497947326774273e102	12868801282519577e40
chr16	19260488	19299945	LCP1	1	+	25500	19260488	19299945	15	16671020313166864e48	6216412813177165e25
chr3	18024619	18078049	LCP2	1	+	25500	18024619	18078049	12	15845118022374914e38	7762446541149928e11
chr5	29748635	29797006	LCT	1	-	25500	29748635	29797006	15	1110621665937103e52	21816722411312507e27
chr17	32297390	32311444	LCTL	1	-	25500	32297390	32311444	10	1297935254155438e25	11320312818553163e10
chr12	35431132	35539395	LDAH	1	-	25500	35431132	35539395	4	13780078309108108	119254173155
chr18	19208279	19211733	LDB1	1	+	25500	19208279	19211733	10	12283805518431494e16	38447410116711365e9
chr6	147541299	148027179	LDB2	1	+	25500	147541299	148027179	8	11839433880683946e26	13792167122137152e5
chr8	13756459	13820897	LDB3	1	+	25500	13756459	13820897	13	19315115921177519e43	9215213774164146e20
chr7	52362739	52362861	LDHA	1	+	25500	52362739	52362861	1	1	122
chr7	52364770	52368565	LDHA	1	+	25500	52364770	52368565	5	12164226327613680	44597474116
chr7	52434534	52448188	LDHAL6A	1	+	25500	52434534	52448188	3	187013500	116155155
chr4	69883004	69903244	LDHB	1	-	25500	69883004	69903244	7	11698362582701015e11	16412511617317378e3
chr7	52373985	52424624	LDHC	1	+	25500	52373985	52424624	4	1368833951950479	125137110161
chr20	38207302	38210586	LDHD	1	-	25500	38207302	38210586	9	16712051409162624e14	2398131125215161e8
chr2	222375132	222394943	LDLR	1	-	25500	222375132	222394943	17	14450476153896513e57	68152107143113135e28
chr2	154582950	154586454	LDLRAD1	1	+	25500	154582950	154586454	3	118403356	161119149
chr2	190008665	190024527	LDLRAD2	1	-	25500	190008665	190024527	4	1131951335115798	891014465
chr7	69951140	70249393	LDLRAD3	1	+	25500	69951140	70249393	6	1883101335471525e14	44146128131353230
chr13	3421307	3747781	LDLRAD4	1	-	25500	3421307	3747781	4	112428944326332	98131134143
chr2	186054293	186068620	LDLRAP1	1	-	25500	186054293	186068620	5	14842106121297916e3	146125116110140
chrUn0015	96905	97320	LDOC1	1	+	25500	96905	97320	3	1156318	10111698
chr3	82235154	82235297	LEAP2	1	+	25500	82235154	82235297	1	1	143
chr3	58178639	58183560	LECT2	1	+	25500	58178639	58183560	3	120124758	92149164
chr6	42838104	42946305	LEF1	1	+	25500	42838104	42946305	10	12682420883029899e29	21265134134865807e9
chr22	51286815	51287174	LEFTY1	1	+	25500	51286815	51287174	2	1190	125170
chr22	51229720	51229974	LEFTY2	1	+	25500	51229720	51229974	1	1	254
chr1	169200641	169205445	LEG1	1	+	25500	169200641	169205445	2	14623	290182
chr1	169109299	169118375	LEG1	1	-	25500	169109299	169118375	3	139738778	18586299
chr1	169239018	169242548	LEG1	1	-	25500	169239018	169242548	2	13232	86299
chr1	169268378	169268671	LEG1	1	-	25500	169268378	169268671	1	1	293
chr26	73230141	73383552	LEKR1	1	+	25500	73230141	73383552	10	15328475110948654e35	16116418880173954e11
chrUn0035	2169176	2190531	LEMD2	1	+	25500	2169176	2190531	11	14591569596613473e25	4144142277477801e10
chr4	113546404	113631795	LEMD3	1	+	25500	113546404	113631795	14	13914601015557454e44	25150542512596816e18
chr2	26874824	26875003	LENEP	1	-	25500	26874824	26875003	1	1	179
chr13	88579882	88584959	LENG1	1	+	25500	88579882	88584959	4	1181238724875	131179233203
chr13	88076983	88087368	LENG8	1	-	25500	88076983	88087368	15	12473279230383211e41	15823044681012607e23
chr13	88074327	88075589	LENG9	1	+	25500	88074327	88075589	2	1715	143548
chrUn0022	2111398	2181012	LEO1	1	-	25500	2111398	2181012	12	16539903811443116e37	1018618510498924e15
chr8	114533992	114537414	LEP	1	+	25500	114533992	114537414	2	13067	134356
chr2	140429828	140493197	LEPR	1	-	25500	140429828	140493197	18	11336949103102835e64	8953612877509215e31
chr2	140666966	140678675	LEPROT	1	-	25500	140666966	140678675	2	111633	11377
chr25	46807713	46814360	LEPROTL1	1	-	25500	46807713	46814360	3	114426574	1139574
chr6	159598083	159646952	LETM1	1	-	25500	159598083	159646952	11	1203335664376106e32	14311616713114008e15
chr25	39148793	39165350	LETM2	1	-	25500	39148793	39165350	7	13828725286109268e10	5910711620013713e4
chr4	96104453	96110778	LETMD1	1	+	25500	96104453	96110778	8	17072755353848796e11	11315510486185982e4
chr2	153759003	153769934	LEXM	1	-	25500	153759003	153769934	5	1297449931045710800	77146131101161
chr12	69699914	69707021	LFNG	1	+	25500	69699914	69707021	7	14950532156366113e8	158104131831648640
chrUn0009	7892692	7894425	LGALS1	1	-	25500	7892692	7894425	3	14241629	140167105
chrUn0007	6049528	6058249	LGALS12	1	-	25500	6049528	6058249	6	1622490372058283e4	1401498611914989
chrUn0009	8015848	8016299	LGALS2	1	+	25500	8015848	8016299	2	1312	98140
chr9	41919503	41930613	LGALS3	1	+	25500	41919503	41930613	5	121784305444910960	143387726140
chrUn0030	2024702	2024911	LGALS4	1	+	25500	2024702	2024911	1	1	209
chrUn0030	1949307	1950270	LGALS7	1	-	25500	1949307	1950270	2	1749	101215
chr22	38923407	38933419	LGALS8	1	+	25500	38923407	38933419	7	11632110522762917e7	12853119803562146
chr11	50319501	50325807	LGALS9	1	+	25500	50319501	50325807	2	16140	206167
chr14	55313121	55317312	LGALSL	1	-	25500	55313121	55317312	4	1304138874121	1401798971
chr18	27758799	27805131	LGI1	1	-	25500	27758799	27805131	9	1370041439434129e22	833167167711406e8
chr6	137802528	137838356	LGI2	1	+	25500	137802528	137838356	7	11829452013795146e12	71717168167161816
chr25	29356546	29363516	LGI3	1	+	25500	29356546	29363516	10	11121199024102586e20	2067172717116717e8
chrUn0030	753385	761669	LGI4	1	+	25500	753385	761669	10	1564864232425823e19	14071717171167479e7
chr9	80750655	80781818	LGMN	1	-	25500	80750655	80781818	10	11597406063326513e24	5917019489896285e7
chr7	60816601	60871656	LGR4	1	-	25500	60816601	60871656	14	13739075180613814e43	33553035911912276e17
chr4	120796230	120948714	LGR5	1	+	25500	120796230	120948714	18	17167492009101275e84	2127171712157168e26
chr21	6307693	6413528	LGR6	1	+	25500	6307693	6413528	18	14050112736248068e71	8071712157168688e25
chr1	99594135	99613079	LGSN	1	-	25500	99594135	99613079	3	1957118817	1196158128
chr13	95071086	95071316	LHB	1	-	25500	95071086	95071316	1	1	230
chr27	37001851	37047585	LHCGR	1	-	25500	37001851	37047585	7	11008535505356716e14	11301857771747162
chrX	98490356	98539504	LHFPL1	1	-	25500	98490356	98539504	5	13049048769489827e4	17998683253
chr3	123287500	123309360	LHFPL2	1	+	25500	123287500	123309360	3	116321604	113185257
chr8	90774934	91135163	LHFPL3	1	+	25500	90774934	91135163	3	170360057	67245173
chr19	40363795	40392662	LHFPL4	1	+	25500	40363795	40392662	3	12551028770	40314098
chr1	73376521	73381940	LHFPL5	1	+	25500	73376521	73381940	2	15187	395233
chr16	8039923	8384065	LHFPL6	1	-	25500	8039923	8384065	3	147970343760	11995383
chrUn0008	2011928	2151110	LHPP	1	+	25500	2011928	2151110	6	13363038710398698e10	12815562929292
chr11	43874368	43879200	LHX1	1	+	25500	43874368	43879200	6	12008233239314455e4	16722727516726364
chr10	43207829	43229474	LHX2	1	-	25500	43207829	43229474	4	1139442013721449	290200407197
chrUn0097	176459	180365	LHX3	1	+	25500	176459	180365	5	1905174620743515	134200149137392
chr22	23514323	23560069	LHX4	1	-	25500	23514323	23560069	6	127783325964728e8	39217315220017070
chrUn0006	10255668	10263829	LHX5	1	+	25500	10255668	10263829	5	12195305340277796	170221278167365
chr10	46035279	46051712	LHX6	1	+	25500	46035279	46051712	7	1559984112278126e12	1941072219895179300
chr2	129303549	129328248	LHX8	1	-	25500	129303549	129328248	8	13924119171711116e18	5618595101221119e5
chr21	1065759	1080340	LHX9	1	+	25500	1065759	1080340	6	12071335310202114e7	17320035620026056
chr6	120906512	120922145	LIAS	1	-	25500	120906512	120922145	8	12284313653458521e14	5098711491559596e3
chr6	120923322	120923405	LIAS	1	-	25500	120923322	120923405	1	1	83
chr11	54741052	54744312	LIAT1	1	-	25500	54741052	54744312	2	13115	137146
chr25	5069663	5070022	LIF	1	+	25500	5069663	5070022	1	1	359
chr25	7277174	7278712	LIF	1	+	25500	7277174	7278712	2	11138	167401
chr25	8188942	8189343	LIF	1	+	25500	8188942	8189343	4	161220301	209547101
chr25	5001446	5001775	LIF	1	-	25500	5001446	5001775	2	1205	164125
chr25	7348206	7348568	LIF	1	-	25500	7348206	7348568	2	1211	62152
chr3	162288930	162340000	LIFR	1	+	25500	162288930	162340000	20	11243918011185559e79	14011017024812512e37
chr13	96454937	96518084	LIG1	1	+	25500	96454937	96518084	16	13419037419397652e59	8956173597492976e22
chr11	45773319	45792696	LIG3	1	-	25500	45773319	45792696	15	12577311735224256e46	23012574122116874e25
chr26	8954925	8957660	LIG4	1	+	25500	8954925	8957660	4	1138118912329	1343461353407
chr13	88315021	88315227	LILRA6	1	+	25500	88315021	88315227	1	1	206
chr13	88007163	88007465	LILRB3	1	-	25500	88007163	88007465	2	1202	146101
chr13	88314506	88527712	LILRB4	1	+	25500	88314506	88527712	3	1212902213079	275122128
chr13	92467216	92471689	LIM2	1	+	25500	92467216	92471689	3	135704340	173149134
chr4	95196499	95265852	LIMA1	1	-	25500	95196499	95265852	7	13105322622187693e9	21815547613114945e4
chr6	118334940	118763491	LIMCH1	1	-	25500	118334940	118763491	28	12695484366958881e120	10411071921221019e57
chr19	24853164	24921178	LIMD1	1	-	25500	24853164	24921178	10	11749255932769042e25	1346877131626555e9
chr11	20946741	20947116	LIMD2	1	+	25500	20946741	20947116	2	1230	137146
chr1	15834853	15835176	LIMD2	1	+	25500	15834853	15835176	1	1	323
chr4	48562682	48563781	LIMK1	1	-	25500	48562682	48563781	2	1864	826236
chr12	82346156	82368520	LIMK1	1	-	25500	82346156	82368520	13	1411824250748156e35	1581555615565132e18
chr25	6099346	6116146	LIMK2	1	-	25500	6099346	6116146	14	1106190949186225e42	6541158182655612e20
chr14	60086022	60097657	LIMS1	1	-	25500	60086022	60097657	8	12760462560107012e14	7477508914915213e3
chr14	60147671	60147775	LIMS1	1	-	25500	60147671	60147775	1	1	104
chr5	14120142	14142374	LIMS2	1	-	25500	14120142	14142374	7	11729283536141862e11	1439214915211965200
chr2	185183617	185194596	LIN28A	1	-	25500	185183617	185194596	3	1113910813	215185167
chr1	143961244	144087612	LIN28B	1	+	25500	143961244	144087612	3	181413126001	185185368
chrUn0030	25400	28329	LIN37	1	-	25500	25400	28329	7	11673301391164427e6	8071140161863874
chr9	61248532	61363698	LIN52	1	+	25500	61248532	61363698	4	147486889115117	74658350
chr6	72816868	72878711	LIN54	1	+	25500	72816868	72878711	13	12895584123134246e41	2543921281461977e20
chr4	131194475	131343914	LIN7A	1	-	25500	131194475	131343914	5	14114043810938576e5	2152097411980
chr13	95119601	95122548	LIN7B	1	+	25500	95119601	95122548	4	142114442784	11971209164
chr7	60963793	60968438	LIN7C	1	-	25500	60963793	60968438	5	174085441954527	152779571119
chr22	50822160	50898323	LIN9	1	+	25500	50822160	50898323	13	11766249642633038e43	9598113128134134e17
chr26	72292848	72294202	LIN9	1	-	25500	72292848	72294202	5	12684609111305	2068644935750
chr17	41564190	41566046	LINGO1	1	+	25500	41564190	41566046	2	11078	1037779
chr10	80722441	80724258	LINGO2	1	+	25500	80722441	80724258	1	1	1817
chrUn0060	610759	612588	LINGO3	1	+	25500	610759	612588	4	14278541555	368425113275
chr2	71022679	71024409	LINGO4	1	+	25500	71022679	71024409	2	1229	1791502
chr17	67886851	67894682	LINS1	1	-	25500	67886851	67894682	7	14573054469157274e7	4014071735991409e4
chr18	32439736	32466860	LIPA	1	+	25500	32439736	32466860	7	11080212410142532e14	1161971101251467300
chr17	24329117	24362704	LIPC	1	+	25500	24329117	24362704	8	13384403467491087e16	12218211623324214e7
chr13	103419189	103428124	LIPE	1	+	25500	103419189	103428124	8	13644367542959124e11	32917689227176235e6
chr18	33157775	33169238	LIPF	1	-	25500	33157775	33169238	9	1972651595969028e17	26122711431371095e8
chr13	53881462	53903000	LIPG	1	+	25500	53881462	53903000	9	1317749786309128e22	7714316712222127e10
chr1	32481404	32502262	LIPH	1	+	25500	32481404	32502262	9	11543708194421088e21	37110410183161934e6
chr21	41856075	41881349	LIPI	1	+	25500	41856075	41881349	7	11602108357385741e8	322211049589176100
chr18	33240883	33281057	LIPJ	1	-	25500	33240883	33281057	6	17722347843637934e8	23071836819765
chr18	33080599	33103877	LIPK	1	-	25500	33080599	33103877	9	12567610881861655e21	2367171137621102e8
chr18	32983441	33005141	LIPM	1	-	25500	32983441	33005141	9	1251739516077637e21	257627114613711e10
chr18	33028887	33054302	LIPN	1	-	25500	33028887	33054302	6	1506193961238923e8	21574137110197120
chr14	69513873	69514991	LIPT1	1	-	25500	69513873	69514991	3	13941024	34753995
chr12	61638352	61645081	LITAF	1	-	25500	61638352	61645081	3	135766572	104152158
chr3	102052747	102105859	LIX1	1	+	25500	102052747	102105859	6	11814637760407794e9	801611409574287
chrUn0055	1536460	1554809	LIX1L	1	-	25500	1536460	1554809	6	15421346549683582e4	197718014016468
chrUn0049	226262	226378	LKAAEAR1	1	+	25500	226262	226378	1	1	116
chrUn0027	2946370	2959072	LLGL1	1	+	25500	2946370	2959072	18	1165134715801825e56	7712814611913459e34
chr11	9937655	9963457	LLGL2	1	-	25500	9937655	9963457	19	13491102137322426e59	10421816765134146e36
chr4	114644930	114649996	LLPH	1	-	25500	114644930	114649996	2	14906	155161
chr13	63526251	63548337	LMAN1	1	-	25500	63526251	63548337	12	11170124573219242e34	12238771941314417e14
chr17	40536891	40547751	LMAN1L	1	+	25500	40536891	40547751	9	12712282631864757e17	14674414110411312e7
chr3	9297197	9318165	LMAN2	1	+	25500	9297197	9318165	9	11123521160712776e20	1048911310783164e9
chrUn0057	1881725	1908595	LMAN2L	1	-	25500	1881725	1908595	8	1479381340192046e16	13711911316884118e6
chrUn0029	1510959	1702109	LMBR1	1	-	25500	1510959	1702109	15	12262124154244874e58	16468897477778067e17
chr4	94118048	94131428	LMBR1L	1	-	25500	94118048	94131428	15	12561837201023388e41	6516156896877809e18
chr1	106408759	106592578	LMBRD1	1	-	25500	106408759	106592578	15	14329128188299554e54	3868925314310409e20
chr3	165189440	165234816	LMBRD2	1	+	25500	165189440	165234816	17	16485046715282575e58	17347981678086718e25
chr19	41497628	41544258	LMCD1	1	-	25500	41497628	41544258	5	12358241383641346e3	15521533518889
chr12	50175227	50274508	LMF1	1	-	25500	50175227	50274508	7	14739606063793688e11	17918598137149307e3
chrUn0141	172517	175474	LMF2	1	-	25500	172517	175474	9	13176028441206145e13	11371152981311312e8
chr1	19879291	19983301	LMLN	1	-	25500	19879291	19983301	16	15480136421595224e60	10116412815810475e26
chrUn0034	1782662	1786619	LMLN2	1	-	25500	1782662	1786619	12	13478431636188321e26	14920322716414978e14
chr2	25832801	25850844	LMNA	1	-	25500	25832801	25850844	11	19001411162921596e24	16710711910722423e15
chr3	75677513	75711955	LMNB1	1	+	25500	75677513	75711955	8	17714774880015202e15	1521251701252271e7
chrUn0060	460441	480579	LMNB2	1	+	25500	460441	480579	12	1851212777130861e39	1761341581251671e17
chr4	73821183	73826978	LMNTD1	1	-	25500	73821183	73826978	3	151615605	119116191
chrUn0152	25041	27890	LMNTD2	1	-	25500	25041	27890	4	1177726982764	891583886
chr7	42141926	42147104	LMO1	1	-	25500	42141926	42147104	3	121034967	68125212
chr7	67745705	67758200	LMO2	1	-	25500	67745705	67758200	3	1824112455	21821241
chr4	65100695	65149591	LMO3	1	-	25500	65100695	65149591	3	11139248727	104125170
chr2	114854513	114862603	LMO4	1	-	25500	114854513	114862603	3	15577858	15898233
chr2	61602563	61769476	LMO7	1	-	25500	61602563	61769476	25	1135733707572182e105	10211029320356198e52
chr21	5962825	6006207	LMOD1	1	-	25500	5962825	6006207	3	197043123	899506260
chr8	109992720	110002416	LMOD2	1	+	25500	109992720	110002416	3	190269104	27574593
chr19	58788312	58792151	LMOD3	1	+	25500	58788312	58792151	5	12512271628033588	29319126737251
chr12	74382960	74489571	LMTK2	1	+	25500	74382960	74489571	19	13713140048439744e76	6811614374110862e37
chr13	94486084	94498469	LMTK3	1	-	25500	94486084	94498469	12	12502317321834879e31	2061432241491228e18
chr2	14341652	14583537	LMX1A	1	+	25500	14341652	14583537	8	12341173937229947e24	7418823017080682e5
chr13	39266183	39267114	LMX1B	1	-	25500	39266183	39267114	5	1148301342702	134743271230
chr10	40685234	40771521	LMX1B	1	-	25500	40685234	40771521	9	14782810303232552e17	15816483772012824e7
chrUn0004	2574174	2580444	LNP1	1	+	25500	2574174	2580444	2	16020	101251
chr3	102198953	102251368	LNPEP	1	-	25500	102198953	102251368	15	11465315876571323e51	11686164176152185e26
chr5	72704947	72763688	LNPK	1	-	25500	72704947	72763688	7	11245285713063339e12	146711042125083170
chr6	107676714	107804687	LNX1	1	+	25500	107676714	107804687	11	17234874086801698e40	34724215220336806e14
chr26	23136569	23182545	LNX2	1	+	25500	23136569	23182545	9	12741498916567225e22	15583248194365796e8
chrUn0048	1698145	1721004	LONP1	1	+	25500	1698145	1721004	24	12863554029468978e91	2273277861191196e44
chr20	5152192	5261355	LONP2	1	-	25500	5152192	5261355	15	14101562814551308e53	2091912061431341e28
chr25	49013832	49036059	LONRF1	1	-	25500	49013832	49036059	11	13377816084431054e31	13715216415211911e15
chr14	68325258	68339736	LONRF2	1	+	25500	68325258	68339736	5	1583195691387814400	98164155104128
chrX	105239470	105274113	LONRF3	1	+	25500	105239470	105274113	11	1429470621156615e33	4711911911310412e13
chr2	29217480	29218088	LOR	1	-	25500	29217480	29218088	3	1211394	164101215
chr3	70345389	70355319	LOX	1	-	25500	70345389	70355319	8	148057595843739e13	11695387114010714e4
chr13	50941425	51114133	LOXHD1	1	-	25500	50941425	51114133	40	16602805911448207e189	4731581371671855e100
chr17	39706400	39730945	LOXL1	1	+	25500	39706400	39730945	9	17008149161750718e18	680927412810714e9
chr25	28010488	28089240	LOXL2	1	+	25500	28010488	28089240	11	17844279523800545e33	3441372121941822e16
chr14	44217309	44233767	LOXL3	1	+	25500	44217309	44233767	14	19719402718133184e44	8619712821222118e24
chr18	22954539	22969416	LOXL4	1	+	25500	22954539	22969416	13	1829194736284956e36	2751701552241521e22
chr1	206213443	206213532	LPA	1	-	25500	206213443	206213532	1	1	89
chr10	58060031	58119366	LPAR1	1	+	25500	58060031	58119366	3	160759037	56695299
chr2	212426379	212428087	LPAR2	1	+	25500	212426379	212428087	2	11398	740311
chr2	117642000	117699006	LPAR3	1	+	25500	117642000	117699006	2	156819	734188
chrX	66231189	66232298	LPAR4	1	+	25500	66231189	66232298	4	13016521000	221215296110
chr4	54444923	54445855	LPAR5	1	-	25500	54444923	54445855	2	1763	713170
chr16	16252764	16253789	LPAR6	1	+	25500	16252764	16253789	1	1	1025
chr7	37319033	37320245	LPCAT1	1	+	25500	37319033	37320245	5	13996237591073	221101131170140
chr3	194138476	194195766	LPCAT1	1	-	25500	194138476	194195766	8	16388183851998822e18	1409883535977188e3
chrUn0033	165934	167446	LPCAT1	1	-	25500	165934	167446	8	13045317409811106e8	27514013498113475e4
chr20	19609535	19679311	LPCAT2	1	+	25500	19609535	19679311	11	12925442173068218e30	14021811062568315e12
chr4	54824478	54871931	LPCAT3	1	-	25500	54824478	54871931	10	14551277153923852e20	10114616786108174e11
chrUn0002	1664671	1671820	LPCAT4	1	+	25500	1664671	1671820	13	11326178223702609e32	5014321811062597e17
chrUn0075	328690	387712	LPGAT1	1	-	25500	328690	387712	8	13071314025984296e17	1496535128269741e5
chr12	24736886	24799773	LPIN1	1	+	25500	24736886	24799773	20	11496490750457396e75	19795107161131495e36
chr13	16046960	16080286	LPIN2	1	-	25500	16046960	16080286	18	1407136719023272e60	891041161498615e32
chr23	13127615	13139217	LPIN3	1	-	25500	13127615	13139217	11	1302496786147618e24	12810411614986125e12
chr25	32115619	32130078	LPL	1	-	25500	32115619	32130078	8	11852431963818338e14	9818211924223009e7
chr11	39879093	39891444	LPO	1	+	25500	39879093	39891444	9	15831499297956675e18	11313714324515823e10
chr1	29078948	29568065	LPP	1	-	25500	29078948	29568065	9	13536114161147356e29	1251191798638671e9
chrUn0044	2786387	2821622	LPXN	1	-	25500	2786387	2821622	6	1593161701636918e8	25115580173167148
chr17	19086738	19095776	LRAT	1	+	25500	19086738	19095776	2	18890	533149
chr17	13507763	14269744	LRBA	1	-	25500	13507763	14269744	53	1580997441317629e286	8914919495170161e132
chr16	18584741	18710442	LRCH1	1	-	25500	18584741	18710442	16	11900024207394034e60	2037713711065776e26
chrX	101073208	101176745	LRCH2	1	-	25500	101073208	101176745	20	12208242927716269e77	12568137894711946e33
chr1	20039628	20156249	LRCH3	1	-	25500	20039628	20156249	16	18595148561563513e59	12274891078071152e26
chrUn0079	315873	326597	LRCH4	1	+	25500	315873	326597	15	14121443572577328e43	2181281013841595e20
chrUn0030	2637732	2643089	LRFN1	1	-	25500	2637732	2643089	3	15803955	4643111403
chr1	78432399	78484472	LRFN2	1	-	25500	78432399	78484472	3	166750677	6623051397
chrUn0068	1342126	1346421	LRFN3	1	-	25500	1342126	1346421	5	12875304633283720	464122224359575
chrUn0007	2674356	2676786	LRFN4	1	-	25500	2674356	2676786	7	11783251084179218e6	101802366803550640
chr9	28569155	28573915	LRFN5	1	+	25500	28569155	28573915	4	1403342734489	1355194164272
chr8	120012446	120133738	LRGUK	1	+	25500	120012446	120133738	13	11188320044330872e45	7710710112514384e17
chr2	86782717	86787046	LRIF1	1	-	25500	86782717	86787046	7	11143283130653571e8	4402698350336282600
chr19	61825963	61947415	LRIG1	1	+	25500	61825963	61947415	21	14690955399864705e96	16771746814314306e39
chr2	89240924	89292110	LRIG2	1	+	25500	89240924	89292110	18	12202622271229082e69	16474134143143137e32
chr4	106966540	107025977	LRIG3	1	-	25500	106966540	107025977	22	11031940231653501e81	9814327514312213e43
chr8	10274018	10285551	LRIT1	1	-	25500	10274018	10285551	10	11574632392247082e19	12226645532227131e10
chr8	10267083	10267739	LRIT2	1	-	25500	10267083	10267739	2	1469	374188
chr6	40930657	40947344	LRIT3	1	-	25500	40930657	40947344	5	1316970272316269	305494188308419
chr18	60815684	61688719	LRMDA	1	+	25500	60815684	61688719	6	12964663080123198e14	44681521228077
chr4	73368721	73477550	LRMP	1	+	25500	73368721	73477550	16	11028014918258852e62	5571971551195014e27
chr4	105149684	105224266	LRP1	1	+	25500	105149684	105224266	94	Inf	12213411935593247e242
chrUn0034	1560483	1564603	LRP10	1	+	25500	1560483	1564603	8	15381809212628582e11	5613714668628412e6
chr1	194498816	194540038	LRP11	1	-	25500	194498816	194540038	4	1266623212841071	128125140152
chr15	54144887	54165912	LRP12	1	-	25500	54144887	54165912	9	11154484110608266e17	11029341913476728e8
chr5	34834517	36967214	LRP1B	1	-	25500	34834517	36967214	88	Inf	13798146867110728e236
chr5	66011655	66130445	LRP2	1	-	25500	66011655	66130445	63	Inf	8913177681762006e163
chr25	57658988	57677687	LRP2BP	1	+	25500	57658988	57677687	6	14123140941570217e8	10710114322117662
chr20	12675265	12688159	LRP3	1	+	25500	12675265	12688159	5	1522311385124951e4	4713466213150
chr7	80915539	80966634	LRP4	1	-	25500	80915539	80966634	38	12916475053527443e163	3291018968134114e90
chrUn0007	1458602	1552719	LRP5	1	-	25500	1458602	1552719	23	11581199117141237e91	12210465140236114e48
chr4	60398541	60558151	LRP6	1	-	25500	60398541	60558151	27	11723488425083533e111	13112295137227113e60
chr2	155388525	155472271	LRP8	1	+	25500	155388525	155472271	19	1455405405357514e75	11011912218511909e36
chr6	161626040	161648243	LRPAP1	1	-	25500	161626040	161648243	5	1465854731660622e3	17914611914050
chr27	31716883	31833589	LRPPRC	1	-	25500	31716883	31833589	24	16644689210615133e101	13711313720386134e50
chr9	36340582	36353286	LRR1	1	+	25500	36340582	36353286	5	11633053533612466	1225098716239
chr1	93040224	93205261	LRRC1	1	+	25500	93040224	93205261	14	16020310148910488e61	1581167192536269e19
chr4	118674337	118675146	LRRC10	1	-	25500	118674337	118675146	1	1	809
chrUn0007	8098349	8098495	LRRC10B	1	-	25500	8098349	8098495	2	197	5950
chrUn0110	205888	207649	LRRC14	1	+	25500	205888	207649	4	154811961520	299530257242
chrUn0095	662038	666629	LRRC14B	1	-	25500	662038	666629	4	1369338314134	638125299458
chr1	23516847	23518589	LRRC15	1	+	25500	23516847	23518589	2	11501	1454242
chr8	89423355	89443433	LRRC17	1	+	25500	89423355	89443433	3	11258019684	770155395
chr19	23958446	23979161	LRRC2	1	+	25500	23958446	23979161	9	15964018789210427e20	12519411613714351e7
chr18	54909864	54963229	LRRC20	1	-	25500	54909864	54963229	3	12339153217	143167149
chr4	54755694	54760564	LRRC23	1	+	25500	54755694	54760564	6	1241790167224604700	12280203200125240
chrUn0008	9404350	9439619	LRRC27	1	+	25500	9404350	9439619	5	14378117991578337e3	12859110209152
chr17	66326317	66576853	LRRC28	1	+	25500	66326317	66576853	8	12360137173137095e24	1674114019410416e6
chr20	30906927	30907707	LRRC29	1	-	25500	30906927	30907707	2	1683	16498
chrUn0005	11588126	11588860	LRRC3	1	+	25500	11588126	11588860	1	1	734
chr13	12550403	12551302	LRRC30	1	-	25500	12550403	12551302	1	1	899
chr26	46231669	46264099	LRRC31	1	-	25500	46231669	46264099	8	17234188192084726e18	3261701311671672e8
chrUn0014	802041	803927	LRRC32	1	+	25500	802041	803927	1	1	1886
chr26	46152208	46177720	LRRC34	1	-	25500	46152208	46177720	10	1166924322988691e26	1941221551229213e10
chr20	31019185	31063783	LRRC36	1	+	25500	31019185	31063783	12	12434340322738286e37	12819112258440132e18
chr11	50810643	50862474	LRRC37A	1	+	25500	50810643	50862474	2	151737	4195
chr11	23913809	23934403	LRRC37A2	1	+	25500	23913809	23934403	2	120401	80194
chrUn0024	111885	112187	LRRC37A2	1	-	25500	111885	112187	1	1	302
chr2	199030151	199075617	LRRC38	1	+	25500	199030151	199075617	2	145216	277251
chr2	74344983	74357127	LRRC39	1	-	25500	74344983	74357127	7	11039201255066205e10	6815514313715598e3
chr24	14288846	14289622	LRRC3B	1	+	25500	14288846	14289622	1	1	776
chr11	28452638	28453432	LRRC3C	1	-	25500	28452638	28453432	2	1493	452302
chr8	114284273	114286201	LRRC4	1	-	25500	114284273	114286201	2	1508	4641421
chr2	135289011	135361231	LRRC40	1	+	25500	135289011	135361231	15	11034011121131695e54	14913162131122141e21
chr2	163163982	163183845	LRRC41	1	+	25500	163163982	163183845	13	1451714150148942e44	19786737428321277e17
chr2	154605395	154617913	LRRC42	1	-	25500	154605395	154617913	8	11116427746035885e14	26683116771071314e5
chrUn0017	4043312	4062505	LRRC43	1	-	25500	4043312	4062505	11	14059475168806969e28	6515214062411881e13
chr11	30022961	30024895	LRRC46	1	+	25500	30022961	30024895	4	155215321828	10410447107
chr2	209304883	209317491	LRRC47	1	+	25500	209304883	209317491	6	17621983210745116e7	59946111611653250
chr17	36767412	36944064	LRRC49	1	+	25500	36767412	36944064	16	17278180119731861e65	4759101203651464e25
chr13	93514023	93551011	LRRC4B	1	+	25500	93514023	93551011	2	135157	2931832
chr7	74131654	74133573	LRRC4C	1	-	25500	74131654	74133573	2	1427	3891493
chr2	14075512	14076114	LRRC52	1	-	25500	14075512	14076114	1	1	602
chr2	130219358	130231777	LRRC53	1	+	25500	130219358	130231777	9	15056600102851038e21	40729651250575437e8
chrUn0044	963343	969300	LRRC55	1	+	25500	963343	969300	2	15722	692236
chrUn0152	1410	20407	LRRC56	1	+	25500	1410	20407	6	12601165721675214e8	1461019820015265
chr20	60644266	60644714	LRRC57	1	+	25500	60644266	60644714	2	1128	119321
chrUn0002	12217728	12221613	LRRC57	1	-	25500	12217728	12221613	5	1457273935603803	3818826313783
chr10	42669231	42670223	LRRC57	1	-	25500	42669231	42670223	2	1799	382194
chr1	13894328	13900155	LRRC58	1	-	25500	13894328	13900155	3	139295697	206275131
chr11	32403295	32414839	LRRC59	1	-	25500	32403295	32414839	7	1167841977444778e10	2481707110115859500
chr15	80680369	80753638	LRRC6	1	-	25500	80680369	80753638	8	14331445594524798e19	9810171831346575e3
chrUn0023	139494	140213	LRRC61	1	-	25500	139494	140213	1	1	719
chr16	19126503	19159839	LRRC63	1	-	25500	19126503	19159839	4	1153862085733218	2487198119
chr6	109315138	109334516	LRRC66	1	+	25500	109315138	109334516	9	1424118701577018e23	4196516719450249e8
chr15	41011458	41076703	LRRC69	1	+	25500	41011458	41076703	5	11354016274187616e4	15212865197179
chr2	135396882	135845470	LRRC7	1	-	25500	135396882	135845470	29	12202538578677035e137	7492221119140113e59
chr3	139519315	139521186	LRRC70	1	-	25500	139519315	139521186	3	1676970	614251902
chr2	25076847	25090863	LRRC71	1	-	25500	25076847	25090863	11	12387271634423639e25	11683125778615572e10
chr8	58662409	58706841	LRRC72	1	-	25500	58662409	58706841	5	1444955402186744300	161149868368
chr1	81781289	81783594	LRRC73	1	-	25500	81781289	81783594	5	137479212322040	22498122158266
chr9	64095842	64122925	LRRC74A	1	+	25500	64095842	64122925	4	1160542475426938	1737795146
chrUn0006	250110	261115	LRRC74B	1	+	25500	250110	261115	6	11666586578399363e5	1432061101108095
chrUn0024	4400944	4438219	LRRC75A	1	+	25500	4400944	4438219	3	13438536824	131113452
chr10	38440988	38449534	LRRC8A	1	-	25500	38440988	38449534	2	16433	2722114
chr2	99089881	99100526	LRRC8B	1	+	25500	99089881	99100526	3	149910377	4551637269
chr2	99216679	99263612	LRRC8C	1	+	25500	99216679	99263612	4	1446644494045498	1372275061436
chr2	99536705	99539278	LRRC8D	1	+	25500	99536705	99539278	2	1286	2542288
chrUn0043	2005852	2008746	LRRC8E	1	+	25500	2005852	2008746	5	11096548881081	3826200951814
chr9	46774787	46898354	LRRC9	1	+	25500	46774787	46898354	27	11364818071250162e121	2181405317914321e62
chr15	35354772	35390686	LRRCC1	1	+	25500	35354772	35390686	13	1281678341066918e43	6817016717616414e22
chr8	73847885	73872196	LRRD1	1	+	25500	73847885	73872196	6	11548353207742333e6	149137017016192160
chr5	138271101	138323435	LRRFIP1	1	+	25500	138271101	138323435	9	11369440239427325e24	8650711708638372e5
chr24	24040763	24133506	LRRFIP2	1	-	25500	24040763	24133506	16	16571324811697548e54	951047759122102e22
chr4	135972715	136184923	LRRIQ1	1	+	25500	135972715	136184923	19	15275133991810508e78	1341042214131282e38
chr2	130608692	130633486	LRRIQ3	1	+	25500	130608692	130633486	3	194024646	194326149
chr26	46207593	46229473	LRRIQ4	1	+	25500	46207593	46229473	6	11817697930218908e5	44752170140197144
chr17	68399834	68498407	LRRK1	1	+	25500	68399834	68498407	34	15046708024782265e147	1221821462241282e81
chr4	84224967	84382665	LRRK2	1	+	25500	84224967	84382665	48	1382581487251546e231	11386110892644132e114
chr19	46817369	46819516	LRRN1	1	-	25500	46817369	46819516	2	1724	6831424
chr21	9365744	9367879	LRRN2	1	-	25500	9365744	9367879	1	1	2135
chr8	97413663	97415786	LRRN3	1	+	25500	97413663	97415786	1	1	2123
chr23	29513338	29521941	LRRN4	1	-	25500	29513338	29521941	7	13893896648566358e7	3529913711341242400
chrUn0007	6815532	6816068	LRRN4CL	1	+	25500	6815532	6816068	1	1	536
chr3	54887316	54888860	LRRTM2	1	+	25500	54887316	54888860	1	1	1544
chr14	40976020	40977570	LRRTM4	1	+	25500	40976020	40977570	1	1	1550
chr10	39780723	39815426	LRSAM1	1	-	25500	39780723	39815426	20	11359410749815996e74	12210480137929872e30
chr19	15523836	15530177	LRTM1	1	+	25500	15523836	15530177	2	15908	500434
chr4	47873165	47877046	LRTM2	1	-	25500	47873165	47877046	3	1733295	38380587
chrUn0014	7658235	7660583	LRTOMT	1	-	25500	7658235	7660583	3	17952086	317191263
chrUn0014	7669858	7671503	LRTOMT	1	-	25500	7669858	7671503	3	14091437	140104209
chr12	66754562	66761040	LRWD1	1	+	25500	66754562	66761040	12	1658990158924653e27	7423611314310495e17
chr1	8330474	9197455	LSAMP	1	-	25500	8330474	9197455	5	1371462656533684e8	83119128233152
chr1	23152789	23177818	LSG1	1	+	25500	23152789	23177818	16	17783953425548842e53	7112511686866212e25
chr25	39380331	39390782	LSM1	1	+	25500	39380331	39390782	5	1413854581028510500	4468954177
chr2	174292222	174292554	LSM10	1	+	25500	174292222	174292554	1	1	332
chr3	32650283	32662143	LSM11	1	-	25500	32650283	32662143	5	192432261141211650	40741137191209
chr11	25167731	25187111	LSM12	1	+	25500	25167731	25187111	5	1191816508182782e4	1221319212589
chr27	4512958	4513196	LSM14A	1	-	25500	4512958	4513196	2	1123	104116
chr20	13711726	13751865	LSM14A	1	+	25500	13711726	13751865	9	12334725212301603e24	11916411012217663e9
chrUn0049	1969121	1976852	LSM14B	1	-	25500	1969121	1976852	8	11782224126852999e12	17014916168161125e6
chrUn0065	1335590	1335899	LSM2	1	+	25500	1335590	1335899	2	1188	59122
chr19	35008281	35021360	LSM3	1	+	25500	35008281	35021360	3	1277213003	1139577
chr2	213511616	213514287	LSM4	1	+	25500	213511616	213514287	3	116142583	10118289
chr8	42178561	42181280	LSM5	1	+	25500	42178561	42181280	3	112792649	5011071
chr4	13671837	13671962	LSM5	1	+	25500	13671837	13671962	1	1	125
chr5	68086317	68086418	LSM5	1	+	25500	68086317	68086418	1	1	101
chr17	26116350	26116490	LSM5	1	+	25500	26116350	26116490	1	1	140
chr17	8616992	8621169	LSM6	1	+	25500	8616992	8621169	2	14065	92113
chrUn0060	580461	586153	LSM7	1	+	25500	580461	586153	2	15553	95140
chr8	104584694	104590699	LSM8	1	+	25500	104584694	104590699	3	132365920	3812886
chr8	98758200	98760636	LSMEM1	1	+	25500	98758200	98760636	2	12342	9295
chr19	20240582	20241307	LSMEM2	1	-	25500	20240582	20241307	3	1370637	13417989
chrUn0072	777375	779097	LSP1	1	+	25500	777375	779097	5	121090214211637	41831347786
chrUn0030	610150	629780	LSR	1	-	25500	610150	629780	6	11023569164028493e5	33813113756116344
chrUn0054	411826	446430	LSS	1	+	25500	411826	446430	16	15151781191449602e55	9814010111998948e23
chrUn0065	1531772	1532182	LTA	1	-	25500	1531772	1532182	2	1292	248119
chr4	149166092	149207501	LTA4H	1	-	25500	149166092	149207501	16	1965438761387221e53	1131105353107143e25
chrUn0065	1523262	1525057	LTB	1	+	25500	1523262	1525057	4	179413591560	16471146236
chrUn0034	2994661	2995637	LTB4R	1	+	25500	2994661	2995637	3	1448723	443260254
chrUn0034	2990540	2991568	LTB4R2	1	+	25500	2990540	2991568	2	1583	527446
chr27	16375545	17111082	LTBP1	1	+	25500	16375545	17111082	32	11288561289762941e170	6811317616421218e74
chr9	61650438	61766759	LTBP2	1	-	25500	61650438	61766759	32	15651717239726517e125	14014029911313414e75
chrUn0007	3943285	3956661	LTBP3	1	+	25500	3943285	3956661	22	14246138271135135e74	32914614955612203e43
chrUn0030	3731620	3759651	LTBP4	1	+	25500	3731620	3759651	29	16092643167567504e118	15518224210456165e64
chr4	54244670	54250718	LTBR	1	+	25500	54244670	54250718	6	1647849138758496e3	981221587741125
chr3	4987072	4987918	LTC4S	1	-	25500	4987072	4987918	4	1379556746	1408968101
chr19	24061117	24081232	LTF	1	+	25500	24061117	24081232	8	13696492959768123e15	15515517913486157e5
chrUn0002	11104252	11111597	LTK	1	-	25500	11104252	11111597	15	13515147729831417e36	2488613410789132e24
chr21	27182232	27246342	LTN1	1	+	25500	27182232	27246342	32	13128399546348303e135	5020398230176685e67
chr1	187785778	187798050	LTV1	1	+	25500	187785778	187798050	10	11279549471337784e24	8613774143188621e10
chr12	49632360	49654789	LUC7L	1	-	25500	49632360	49654789	6	11261590480039026e5	1708916114311095
chr11	32693110	32715001	LUC7L3	1	+	25500	32693110	32715001	11	19717135821398007e33	9868411437410416e13
chr4	143419707	143423925	LUM	1	-	25500	143419707	143423925	2	13446	149773
chr2	163221317	163228764	LURAP1	1	-	25500	163221317	163228764	3	13857251	299134197
chr10	95347095	95391650	LURAP1L	1	-	25500	95347095	95391650	2	144245	371311
chr2	188597908	188602659	LUZP1	1	+	25500	188597908	188602659	2	14609	2993143
chr7	58134923	58676085	LUZP2	1	+	25500	58134923	58676085	9	13016793074563167e32	599571836259627400
chrX	101272959	101273207	LUZP4	1	+	25500	101272959	101273207	1	1	248
chr3	63143503	63246303	LVRN	1	+	25500	63143503	63246303	18	12222224841297867e70	449561401251551e33
chr26	74956575	74963595	LXN	1	-	25500	74956575	74963595	5	1370313135866893	9859140164128
chrUn0073	1131745	1131876	LY6E	1	-	25500	1131745	1131876	1	1	131
chrUn0065	1439002	1439151	LY6G5C	1	+	25500	1439002	1439151	1	1	149
chrUn0065	1401797	1402012	LY6G6D	1	-	25500	1401797	1402012	1	1	215
chrUn0065	1409327	1409395	LY6G6F	1	-	25500	1409327	1409395	1	1	68
chrUn0073	1061876	1062462	LY6H	1	+	25500	1061876	1062462	2	1357	122230
chr5	55994838	56097518	LY75	1	-	25500	55994838	56097518	29	17320877014347167e124	17617311617322407e65
chr1	48246330	48279003	LY86	1	+	25500	48246330	48279003	2	132591	13183
chr2	20129161	20130167	LY9	1	-	25500	20129161	20130167	3	1268834	21277173
chr15	23831980	23848123	LY96	1	+	25500	23831980	23848123	2	116019	116125
chr6	156162465	156176163	LYAR	1	-	25500	156162465	156176163	6	17296995121531237e6	1348330880104113
chr2	219795134	219796897	LYL1	1	+	25500	219795134	219796897	5	114541213781660	6513792248104
chrUn0012	4094151	4187872	LYN	1	-	25500	4094151	4187872	12	11853618644211513e39	20071231557418217e14
chrUn0073	1406598	1406789	LYNX1	1	+	25500	1406598	1406789	1	1	191
chr5	26167699	26212284	LYPD1	1	-	25500	26167699	26212284	3	14445244527	2182059
chrUn0073	1429287	1429982	LYPD2	1	+	25500	1429287	1429982	2	1556	116140
chr13	102109425	102114121	LYPD3	1	+	25500	102109425	102114121	3	122904392	131170305
chrUn0208	94230	96099	LYPD4	1	-	25500	94230	96099	4	196417301835	2033236235
chr13	101760446	101766316	LYPD5	1	+	25500	101760446	101766316	3	152945707	65146164
chr5	45237109	45270636	LYPD6	1	+	25500	45237109	45270636	4	187753116333364	11695131164
chr5	44953531	44966988	LYPD6B	1	+	25500	44953531	44966988	3	1579713297	14380161
chrUn0012	6602257	6646611	LYPLA1	1	+	25500	6602257	6646611	7	11614724800315931e14	716274658618253
chr2	187865070	187866611	LYPLA2	1	-	25500	187865070	187866611	7	1138385583785944e4	5317312568714765
chrUn0010	6986416	7025318	LYPLAL1	1	+	25500	6986416	7025318	5	16446267233816238e3	65101122104230
chrUn0003	2709036	2720827	LYRM1	1	+	25500	2709036	2720827	3	1476911706	15816186
chr1	126833820	126835248	LYRM2	1	-	25500	126833820	126835248	2	11298	77131
chr1	46488282	46526649	LYRM4	1	-	25500	46488282	46526649	2	138282	10486
chr3	80343412	80358616	LYRM7	1	+	25500	80343412	80358616	4	12745499515137	71718068
chr11	51337020	51339282	LYRM9	1	-	25500	51337020	51339282	2	12165	8998
chr3	109605204	109605464	LYSMD3	1	+	25500	109605204	109605464	1	1	260
chr22	38086787	38244410	LYST	1	-	25500	38086787	38244410	52	13424864590042388e258	13716195137981373e128
chr7	44385229	44392238	LYVE1	1	-	25500	44385229	44392238	3	17536897	8083113
chr4	118303277	118351600	LYZ	1	+	25500	118303277	118351600	7	11486326420877227e12	1341648350185134e3
chr5	122474491	122474838	LYZ	1	+	25500	122474491	122474838	1	1	347
chr4	16760097	16768961	LYZL1	1	-	25500	16760097	16768961	3	178148728	80158137
chr19	27998877	27999014	LYZL4	1	+	25500	27998877	27999014	1	1	137
chr11	23832443	23832610	LYZL6	1	+	25500	23832443	23832610	1	1	167
chr2	202316737	202322004	LZIC	1	+	25500	202316737	202322004	5	11990249543095196	9892989571
chr19	24682784	24692925	LZTFL1	1	+	25500	24682784	24692925	6	1181551416604907e6	1222016868176101
chr1	193580771	193581662	LZTFL1	1	+	25500	193580771	193581662	4	1135323644	128128293248
chrUn0006	283690	301048	LZTR1	1	-	25500	283690	301048	21	13235241321155227e68	11383101152125143e37
chr14	44128643	44209341	M1AP	1	+	25500	44128643	44209341	10	12987832025564381e29	22118516750861602e9
chr4	57113669	57117933	M6PR	1	-	25500	57113669	57117933	6	1868154419513165e4	125125131101167140
chr1	13138879	13197822	MAATS1	1	+	25500	13138879	13197822	11	1108812798261193e34	1528018214318814e14
chr17	13829126	13830202	MAB21L2	1	+	25500	13829126	13830202	1	1	1076
chr2	92817095	92829521	MAB21L3	1	+	25500	92817095	92829521	4	16236714812203	293152182224
chr8	55089861	55115173	MACC1	1	+	25500	55089861	55115173	3	1559625176	2012188137
chr2	170928442	171305112	MACF1	1	-	25500	170928442	171305112	120	Inf	Inf
chr2	170992608	170999631	MACF1	1	-	25500	170992608	170999631	6	14658529759335981e4	35025456344134852
chr2	186128476	186175020	MACO1	1	-	25500	186128476	186175020	11	14953757099061172e31	2001731221791611e17
chrUn0007	5305061	5322169	MACROD1	1	+	25500	5305061	5322169	3	11423116969	29098140
chr23	40001235	41095564	MACROD2	1	+	25500	40001235	41095564	5	13486958109429802e9	11974807468
chr12	68913132	69359906	MAD1L1	1	-	25500	68913132	69359906	12	17472911727819173e49	15519117653131152e17
chr6	28353992	28355932	MAD2L1	1	+	25500	28353992	28355932	4	18211041894	263510147
chr6	29173845	29183505	MAD2L1	1	+	25500	29173845	29183505	5	14178770987809578	71137715683
chr1	81902868	81905497	MAD2L1BP	1	+	25500	81902868	81905497	2	12145	275485
chr2	200197886	200202741	MAD2L2	1	+	25500	200197886	200202741	6	1127214201926104800	3835297410192
chr7	81289462	81334127	MADD	1	+	25500	81289462	81334127	35	1797215954586042e145	5959630513156807e74
chr6	158908893	158960095	MAEA	1	+	25500	158908893	158960095	9	11940030033342768e24	681852031197411e9
chr27	11319269	11320672	MAEL	1	+	25500	11319269	11320672	3	19791333	42831171
chr2	12115896	12176540	MAEL	1	-	25500	12115896	12176540	8	1231032394538069e20	1851316514012218e6
chr20	42657723	42658920	MAF	1	-	25500	42657723	42658920	2	1863	383335
chrUn0073	140532	141513	MAF1	1	-	25500	140532	141513	5	1163423662899	1311581675383
chr23	13781980	13782949	MAFB	1	+	25500	13781980	13782949	4	1253391923	21813453047
chrUn0009	7332797	7334006	MAFF	1	-	25500	7332797	7334006	2	11175	43435
chr11	4078643	4079092	MAFG	1	+	25500	4078643	4079092	1	1	449
chr12	68658204	68658632	MAFK	1	+	25500	68658204	68658632	2	1103	59326
chrUn0030	569958	583231	MAG	1	-	25500	569958	583231	10	11284219826677755e22	16198952512572544e9
chrUn0021	246041	246556	MAGEA10	1	-	25500	246041	246556	2	1379	86137
chrUn0015	606217	606849	MAGEA10	1	+	25500	606217	606849	3	1103529	71353104
chrX	30107541	30153345	MAGEB1	1	+	25500	30107541	30153345	5	11362533683645748	26683212256
chrX	30278672	30302058	MAGEB1	1	+	25500	30278672	30302058	2	123343	6544
chrX	29546841	29546885	MAGEB1	1	-	25500	29546841	29546885	1	1	44
chrX	29612090	29716047	MAGEB1	1	-	25500	29612090	29716047	3	1103857103911	2902047
chrUn0016	467565	467756	MAGEB1	1	+	25500	467565	467756	1	1	191
chrUn0016	532381	537683	MAGEB1	1	+	25500	532381	537683	5	14623489350525212	4762776892
chrUn0016	679660	680262	MAGEB1	1	-	25500	679660	680262	3	1283454	24250149
chrUn0016	7211667	7211723	MAGEB1	1	-	25500	7211667	7211723	1	1	56
chrX	25365473	25494122	MAGEB10	1	+	25500	25365473	25494122	4	1128060128285128300	5919483242
chrX	27085413	27103917	MAGEB10	1	+	25500	27085413	27103917	3	133417813	565692
chrUn0016	839751	840206	MAGEB16	1	+	25500	839751	840206	3	1145271	12523185
chrUn0016	7179520	7212542	MAGEB2	1	-	25500	7179520	7212542	3	13254132988	1465035
chrX	30107319	30307058	MAGEB4	1	+	25500	30107319	30307058	3	17115199381	140101359
chrUn0016	369290	460941	MAGEB4	1	+	25500	369290	460941	2	191479	185173
chrUn0016	474840	533274	MAGEB4	1	+	25500	474840	533274	4	18559258262	5941116173
chrUn0016	568101	568463	MAGEB4	1	+	25500	568101	568463	2	1253	35110
chrUn0016	7446829	7446864	MAGEB4	1	-	25500	7446829	7446864	1	1	35
chrUn0021	2657832	2658401	MAGEC3	1	-	25500	2657832	2658401	2	1238	206332
chrUn0015	786313	786822	MAGEC3	1	-	25500	786313	786822	4	1124280346	8015214164
chrUn0018	338092	342857	MAGED1	1	+	25500	338092	342857	12	15171203161118451e27	3837736817626599e13
chrUn0018	3938109	3942921	MAGED2	1	+	25500	3938109	3942921	7	11400215827113859e8	308716547113263100
chrUn0018	412441	414994	MAGED4	1	-	25500	412441	414994	2	12498	13756
chrX	62979521	62980918	MAGEE2	1	-	25500	62979521	62980918	3	16791222	629479176
chr1	33258703	33259100	MAGEF1	1	+	25500	33258703	33259100	3	193240	86110158
chrUn0018	4698410	4699048	MAGEH1	1	-	25500	4698410	4699048	1	1	638
chrUn0025	4477183	4480958	MAGEL2	1	-	25500	4477183	4480958	7	11117159717412814e8	11094761372571763e5
chr19	3654481	3930386	MAGI1	1	+	25500	3654481	3930386	26	11478801646331644e134	11977806520380572e47
chr8	86843639	88328571	MAGI2	1	+	25500	86843639	88328571	28	1436858841526946e169	29911912221520915e57
chr2	89608810	89866316	MAGI3	1	+	25500	89608810	89866316	23	11578701741761799e116	11311911620617672e46
chrX	45015454	45015654	MAGIX	1	+	25500	45015454	45015654	1	1	200
chr2	155488921	155494435	MAGOH	1	+	25500	155488921	155494435	4	1176535605420	591108395
chr4	59062908	59071014	MAGOHB	1	-	25500	59062908	59071014	4	1266046138012	95539895
chrX	65008695	65031956	MAGT1	1	-	25500	65008695	65031956	6	11398714714152772e9	568977140110170
chr5	97114033	97125699	MAIP1	1	+	25500	97114033	97125699	5	1.6497700385521158e+17	4497410414971
chrUn0007	4530698	4532921	MAJIN	1	+	25500	4530698	4532921	3	1672117	3235107
chr1	53685841	53721492	MAK	1	-	25500	53685841	53721492	9	14843759787712223e21	1703111191701348e8
chr25	43779194	43787429	MAK16	1	-	25500	43779194	43787429	8	1118520196308747e13	1881137453128748800
chrUn0057	867094	873060	MAL	1	+	25500	867094	873060	3	116625896	1647171
chr15	68540433	68567481	MAL2	1	+	25500	68540433	68567481	4	1178642450426984	13116715265
chrUn0057	762298	785823	MALL	1	+	25500	762298	785823	3	12080623446	7416880
chr4	27543303	28469510	MALRD1	1	-	25500	27543303	28469510	29	12887213898915498e151	7186681222542002e67
chr8	51778813	51781737	MALSU1	1	-	25500	51778813	51781737	3	115502746	14983179
chr4	163758864	163759145	MALSU1	1	-	25500	163758864	163759145	1	1	281
chr13	62976690	63037635	MALT1	1	+	25500	62976690	63037635	14	18907236412784924e48	1611221221311769e24
chr10	32907198	33070211	MAMDC2	1	-	25500	32907198	33070211	14	12076519259652825e47	6283257152832662e20
chrUn0121	415750	421225	MAMDC4	1	-	25500	415750	421225	13	14407981205145118e30	10413414312214319e20
chr3	5048818	5094055	MAML1	1	-	25500	5048818	5094055	6	12894089702993835e4	206680982061415230
chr7	17772061	18163122	MAML2	1	+	25500	17772061	18163122	7	12650202660313688e20	50696523020310774e4
chr6	3883770	4399776	MAML3	1	+	25500	3883770	4399776	10	11633022863033007e35	10730596221889169e11
chrUn0040	800039	859592	MAMLD1	1	+	25500	800039	859592	6	1197602006920972e10	9529685471170208
chr13	94762526	94767183	MAMSTR	1	-	25500	94762526	94767183	8	11938039441422182e9	1349550951978318300
chr1	159827434	159958067	MAN1A1	1	-	25500	159827434	159958067	10	182088719761148e29	1101161672211109e10
chr2	94453081	94635535	MAN1A2	1	+	25500	94453081	94635535	13	19065219773795666e51	2609511980921259e17
chrUn0173	72330	81289	MAN1B1	1	-	25500	72330	81289	12	13976031142214318e26	16113719711935115e14
chr2	185826172	185997929	MAN1C1	1	-	25500	185826172	185997929	13	11190257038069533e43	12211616421811396e17
chr3	87756773	87937283	MAN2A1	1	-	25500	87756773	87937283	19	12417132852063617e80	14311019111365136e37
chr17	50924383	50941869	MAN2A2	1	+	25500	50924383	50941869	24	17368610111274236e81	3259254143161128e52
chr2	220147295	220160515	MAN2B1	1	+	25500	220147295	220160515	12	12808101637526753e30	1011671911221221e16
chr2	221882126	221911930	MAN2B1	1	+	25500	221882126	221911930	12	15051184637965444e32	137191134861168e16
chrUn0093	1605	2570	MAN2B2	1	+	25500	1605	2570	2	1841	110125
chr17	40940387	40951980	MAN2C1	1	-	25500	40940387	40951980	23	12134137268971368e71	13311314677110145e44
chr6	49648080	49790444	MANBA	1	+	25500	49648080	49790444	18	1300723292936295e77	18289107170381603e32
chr23	17238926	17253857	MANBAL	1	-	25500	17238926	17253857	2	114783	104149
chr1	133462929	133486638	MANEA	1	+	25500	133462929	133486638	4	1101772231923057	55410477653
chr2	172664690	172669816	MANEAL	1	-	25500	172664690	172669816	5	12054324745415024	6328074281104
chr19	19270804	19274053	MANF	1	-	25500	19270804	19274053	5	1109148624163164	387414012886
chr4	60628038	60639261	MANSC1	1	-	25500	60628038	60639261	5	1295610782211003	263110254137221
chr4	76153584	76160735	MANSC4	1	-	25500	76153584	76160735	4	135833706925	35377137227
chrX	37570490	37628241	MAOA	1	+	25500	37570490	37628241	8	1179543761740022e20	599510414015898e6
chrX	37670525	37794008	MAOB	1	-	25500	37670525	37794008	14	11194209054907275e47	14059113104505085e18
chr22	34997383	35000106	MAP10	1	+	25500	34997383	35000106	9	11391207132116873e15	1103891103561792e10
chrUn0002	13209866	13228548	MAP1A	1	+	25500	13209866	13228548	22	1801421205906999e82	71567710186134665e46
chr3	130695247	130794963	MAP1B	1	-	25500	130695247	130794963	20	1137250425834592e67	1552427435323614e43
chr23	19899132	19899684	MAP1LC3A	1	-	25500	19899132	19899684	2	1464	16189
chr20	50240676	50251270	MAP1LC3B	1	+	25500	50240676	50251270	4	17528924510422	3862104173
chr22	44552135	44552296	MAP1LC3C	1	+	25500	44552135	44552296	1	1	161
chr22	44623058	44623192	MAP1LC3C	1	-	25500	44623058	44623192	1	1	134
chr2	214044103	214056845	MAP1S	1	-	25500	214044103	214056845	11	15899634966827183e26	2452242961123047e14
chr5	106755988	106823951	MAP2	1	+	25500	106755988	106823951	25	11735118553302732e104	2601108020336224e50
chr17	32155660	32251032	MAP2K1	1	+	25500	32155660	32251032	11	14531146775617744e34	8020980775012222e10
chrUn0053	2216923	2246294	MAP2K2	1	-	25500	2216923	2246294	8	16852974810984128e17	7165149122801468e3
chrUn0027	826907	848207	MAP2K3	1	+	25500	826907	848207	9	15190664077698442e19	47113894712877135e4
chr11	67521388	67654633	MAP2K4	1	+	25500	67521388	67654633	10	12659257230744898e33	10117311938381285e9
chr17	33309338	33588495	MAP2K5	1	+	25500	33309338	33588495	16	1725222031390295e68	13447656844505378e17
chr11	16034571	16082884	MAP2K6	1	-	25500	16034571	16082884	10	12983831871330387e29	7413777128501162e8
chrUn0043	2017105	2018872	MAP2K7	1	+	25500	2017105	2018872	5	126765511711622	14368113176146
chr3	145811086	145884840	MAP3K1	1	-	25500	145811086	145884840	25	13281432553386808e92	14613114311917017e52
chrUn0030	3345312	3365693	MAP3K10	1	+	25500	3345312	3365693	12	16300104071100207e38	19417614917624514e18
chrUn0007	3880222	3893621	MAP3K11	1	+	25500	3880222	3893621	11	15176572259876288e27	4161521491762421e15
chr4	98580040	98585765	MAP3K12	1	-	25500	98580040	98585765	17	1591759953121716e46	951109871419125e32
chr1	32523663	32571321	MAP3K13	1	-	25500	32523663	32571321	13	1991279871841325e41	9829968773134118e21
chr11	24148477	24169281	MAP3K14	1	+	25500	24148477	24169281	15	1188431683478507e51	25765209614122134e26
chrX	18205410	18347045	MAP3K15	1	-	25500	18205410	18347045	21	13220407766181051e84	8610489149161105e38
chr2	28975599	28978247	MAP3K19	1	+	25500	28975599	28978247	7	13825411320185721e6	24514331734425715e4
chr5	28968862	29009038	MAP3K19	1	-	25500	28968862	29009038	10	15125707510496103e27	6569514314921296e11
chr5	13682615	13744456	MAP3K2	1	-	25500	13682615	13744456	15	19161654722078224e52	21817912213714683e21
chr5	70088838	70131697	MAP3K20	1	+	25500	70088838	70131697	7	1691928051300973e14	508911674152425100
chr22	35623186	35689812	MAP3K21	1	+	25500	35623186	35689812	14	12162530161311723e49	14615214917623911e21
chr11	20951312	21001011	MAP3K3	1	-	25500	20951312	21001011	15	11343191424093203e46	1941791288614619e23
chr1	206326621	206475113	MAP3K4	1	+	25500	206326621	206475113	27	15443863664640804e133	9519141362929028e56
chr1	179649394	179881357	MAP3K5	1	-	25500	179649394	179881357	26	12614562911652262e114	7711083242891904e56
chr2	184344539	184357036	MAP3K6	1	+	25500	184344539	184357036	23	11880241327233274e76	2751431881641075e48
chr1	127830445	127911248	MAP3K7	1	-	25500	127830445	127911248	16	11988299576273414e56	17611959988313412e23
chr21	26979687	27073060	MAP3K7CL	1	-	25500	26979687	27073060	3	12385893234	17665140
chr4	16461690	16479205	MAP3K8	1	+	25500	16461690	16479205	7	17690956710676152e12	3681672601041522e5
chr9	57944503	58037355	MAP3K9	1	-	25500	57944503	58037355	15	11601874386654094e46	12232380311068154e27
chr19	22471042	22611834	MAP4	1	+	25500	22471042	22611834	32	1773358782388019e154	221122164922666e73
chrUn0030	1767395	1784772	MAP4K1	1	-	25500	1767395	1784772	21	1325834113705423e74	7171896517010459e31
chrUn0007	4685591	4696998	MAP4K2	1	+	25500	4685591	4696998	21	1497868143915913e68	6856477413180777e31
chr27	26061247	26298992	MAP4K3	1	-	25500	26061247	26298992	27	1755300560116179e112	8653718962170104e46
chr14	66861579	67073720	MAP4K4	1	-	25500	66861579	67073720	32	12456341463299631e137	38140104101134157e67
chr9	37107046	37248653	MAP4K5	1	-	25500	37107046	37248653	24	12792612981869369e97	8653718668176679e37
chrUn0014	1770843	1864181	MAP6	1	+	25500	1770843	1864181	9	11393107877077974e18	10114044610721522e10
chr1	179436170	179615903	MAP7	1	-	25500	179436170	179615903	14	11401114176146127e50	22456501041221727e21
chr2	174477708	174486258	MAP7D1	1	-	25500	174477708	174486258	16	11076129015111995e44	1941071341735911e26
chrX	18851576	18909098	MAP7D2	1	-	25500	18851576	18909098	7	143827421837616e13	2481851041101251e5
chr17	19945921	19979040	MAP9	1	-	25500	19945921	19979040	9	18146845987321193e21	11968501589271323e4
chrUn0006	883505	922793	MAPK1	1	-	25500	883505	922793	9	11419151219684198e22	11359171311101195e7
chr6	68975666	69148023	MAPK10	1	+	25500	68975666	69148023	12	12534267255706573e44	861731285913816e17
chrUn0382	966	5034	MAPK12	1	+	25500	966	5034	7	1557109613811754e8	1075386717717674
chr1	73705840	73715081	MAPK13	1	+	25500	73705840	73715081	10	1827229457616768e20	11612856107471195e8
chr1	73601829	73683780	MAPK14	1	+	25500	73601829	73683780	11	13136544694572493e34	11313138110479573e9
chrUn0073	568394	568486	MAPK15	1	-	25500	568394	568486	1	1	92
chr9	41812816	41813520	MAPK1IP1L	1	+	25500	41812816	41813520	2	1265	221440
chrUn0003	11043550	11047996	MAPK3	1	+	25500	11043550	11047996	8	12129295533613825e12	18518810111365984e3
chr10	20519216	20520124	MAPK3	1	-	25500	20519216	20520124	3	1158826	15565383
chr13	55062519	55119094	MAPK4	1	+	25500	55062519	55119094	5	14474848580516197e4	54583161221647
chrUn0022	2289347	2317454	MAPK6	1	+	25500	2289347	2317454	8	12777410169192482e16	9889143164891313e5
chrUn0027	3608476	3612618	MAPK7	1	+	25500	3608476	3612618	12	1828164117102106e28	23616726332410132e17
chr18	70828845	70874441	MAPK8	1	-	25500	70828845	70874441	12	17524143771517026e38	14377621251797418e13
chr7	79967395	79986254	MAPK8IP1	1	+	25500	79967395	79986254	11	111070152291564e36	7110483815711702e11
chrUn0141	330306	337662	MAPK8IP2	1	+	25500	330306	337662	14	11365171719522327e36	10715289290206531e19
chr12	50952037	51000214	MAPK8IP3	1	+	25500	50952037	51000214	29	11868319884201566e124	31411968891432483e58
chr3	4282167	4334511	MAPK9	1	+	25500	4282167	4334511	10	15331285717500312e27	12217912213716475e11
chr10	41713040	41941403	MAPKAP1	1	+	25500	41713040	41941403	9	115306959131076e32	2571491701731072e10
chr21	11911582	11916106	MAPKAPK2	1	+	25500	11911582	11916106	8	13171161184222812e11	11659125771226862e3
chr19	19884062	19915169	MAPKAPK3	1	-	25500	19884062	19915169	10	18241194224027106e20	1498086122771287e9
chr14	36693285	36694059	MAPKAPK5	1	-	25500	36693285	36694059	4	1112255687	6514039588
chrUn0017	6332184	6355325	MAPKAPK5	1	+	25500	6332184	6355325	13	157113462825439e40	7153951079280833e16
chrUn0078	305373	306140	MAPKAPK5	1	-	25500	305373	306140	2	1265	77503
chrUn0002	11407434	11456430	MAPKBP1	1	+	25500	11407434	11456430	30	12288434800350622e129	11392625914677806e60
chr21	38663214	38665288	MAPRE1	1	-	25500	38663214	38665288	4	1138918171980	861139895
chr23	21685890	21712083	MAPRE1	1	-	25500	21685890	21712083	6	11720719511686154e7	5315511920689116
chr13	38491463	38605973	MAPRE2	1	+	25500	38491463	38605973	7	12776462952702232e16	11612814621213716e3
chr12	43546531	43550536	MAPRE3	1	+	25500	43546531	43550536	6	17651508302535004e3	12212818815515564
chr11	23048402	23091545	MAPT	1	-	25500	23048402	23091545	11	15291776411329247e32	21211380892571103e12
chrUn0010	8820033	8846677	MARC1	1	+	25500	8820033	8846677	4	195941713026520	17614362125
chrUn0010	8786814	8808101	MARC2	1	+	25500	8786814	8808101	2	121166	158122
chrUn0001	1932885	2395826	MARCH1	1	+	25500	1932885	2395826	8	1245761348130349e27	1105018833243118e7
chr11	21738490	21780931	MARCH10	1	+	25500	21738490	21780931	7	1224012266223454e15	17625778822416712e4
chr3	186684193	186823464	MARCH11	1	+	25500	186684193	186823464	5	1821386110014139e3	6550155191320
chrUn0043	2521163	2527813	MARCH2	1	+	25500	2521163	2527813	4	1261141506496	170155209155
chr3	75756087	75816915	MARCH3	1	-	25500	75756087	75816915	4	178745704660644	155209206185
chr5	113389540	113495082	MARCH4	1	-	25500	113389540	113495082	6	11989524764248451e11	3321944774281155
chr18	29113185	29142363	MARCH5	1	-	25500	29113185	29142363	5	1101513201337028900	113166191101203
chr3	204921877	204978064	MARCH6	1	+	25500	204921877	204978064	18	18884355728210176e65	9577143711079858e29
chr5	55915067	55944606	MARCH7	1	+	25500	55915067	55944606	9	11163912582143663e24	15214016495950156e8
chr18	68218869	68221811	MARCH8	1	-	25500	68218869	68221811	3	16992761	287143182
chr4	105736828	105739973	MARCH9	1	+	25500	105736828	105739973	4	1138423592814	353155194332
chr1	153589888	153592700	MARCKS	1	+	25500	153589888	153592700	4	1190823792508	98461125305
chr2	178851612	178852962	MARCKSL1	1	+	25500	178851612	178852962	2	1944	83407
chr5	19555489	19574178	MARCO	1	-	25500	19555489	19574178	4	118161547018607	16110411383
chr3	44246764	44247800	MARCOL	1	-	25500	44246764	44247800	3	1810996	1527741
chrUn0052	1825882	1863163	MARF1	1	+	25500	1825882	1863163	28	13251345837764626e112	14315831416717323e63
chrUn0010	8602801	8684586	MARK1	1	+	25500	8602801	8684586	15	11783719029238826e54	20047657123311103e21
chrUn0007	5556722	5614792	MARK2	1	-	25500	5556722	5614792	17	14112489659326285e56	3502241619518271e26
chr18	31749763	31751158	MARK2	1	+	25500	31749763	31751158	2	11205	257191
chr9	94518932	94520001	MARK2	1	+	25500	94518932	94520001	4	1148723966	113266134104
chr9	92182010	92254058	MARK3	1	+	25500	92182010	92254058	14	1172073214637e53	1915365715923011e19
chr13	99479276	99517708	MARK4	1	-	25500	99479276	99517708	15	15171666967748964e50	33544801161011677e22
chr4	105494772	105510288	MARS	1	+	25500	105494772	105510288	21	1111513631567199e75	10789809574173107e36
chr5	94679138	94680916	MARS2	1	+	25500	94679138	94680916	2	11300	1253479
chr3	131835447	131851108	MARVELD2	1	-	25500	131835447	131851108	5	16662580303214544	119531671491118
chr20	36093403	36094012	MARVELD3	1	-	25500	36093403	36094012	1	1	609
chr1	205689911	205690780	MAS1	1	+	25500	205689911	205690780	1	1	869
chr1	30729558	30796148	MASP1	1	+	25500	30729558	30796148	13	12097824095274526e44	2301761311971371e21
chr2	200872309	200887827	MASP2	1	+	25500	200872309	200887827	12	13934892179421247e31	23089831311941463e14
chr2	220000465	220030702	MAST1	1	-	25500	220000465	220030702	27	11347239326113516e100	12561881311222342e58
chr2	163486427	163738571	MAST2	1	-	25500	163486427	163738571	30	1700172220372576e118	29350919413412236e63
chr2	213648742	213667450	MAST3	1	-	25500	213648742	213667450	26	11350147916532703e95	4977453131502624e51
chr3	134460767	134966943	MAST4	1	-	25500	134460767	134966943	35	1220838172323683e152	17359383922161478e76
chr3	134728524	134732698	MAST4	1	-	25500	134728524	134732698	2	14131	8044
chr4	19319766	19350920	MASTL	1	+	25500	19319766	19350920	14	1725111304131651e49	15813713789107178e24
chr8	4809673	4821495	MAT1A	1	-	25500	4809673	4821495	8	164813412495705e15	1011311852181431e7
chrUn0019	2922608	2927788	MAT2A	1	-	25500	2922608	2927788	10	17791031109114435e19	10111917125215143e10
chr3	25854166	25861892	MAT2B	1	-	25500	25854166	25861892	7	15301907475548667e7	1671131947141119500
chrUn0053	1890769	1896781	MATK	1	-	25500	1890769	1896781	8	13358811215439654e10	23386194508921812e4
chr2	180450290	180459319	MATN1	1	+	25500	180450290	180459319	6	13899543769988016e4	34714912241614380
chr15	47758276	47917279	MATN2	1	+	25500	47758276	47917279	15	1419305140170091e65	1375721161191221e29
chr12	34537734	34566808	MATN3	1	-	25500	34537734	34566808	7	11944222287239893e14	11312511912512528e4
chr23	9004557	9015460	MATN4	1	+	25500	9004557	9015460	9	11784447646794894e18	5691221221221253e10
chr3	54382841	54401542	MATR3	1	-	25500	54382841	54401542	17	12681343751535612e56	4412222734444324e27
chr12	26245941	26248516	MATR3	1	-	25500	26245941	26248516	14	13245015776889717e31	30212871107277527e21
chr2	212619134	212641591	MAU2	1	-	25500	212619134	212641591	17	11855482793306524e49	7112289110804781e23
chr23	27468227	27468406	MAVS	1	+	25500	27468227	27468406	1	1	179
chr9	51878189	51897902	MAX	1	-	25500	51878189	51897902	5	19211135143919608	1988356158107
chrUn0012	4111634	4111792	MAX	1	-	25500	4111634	4111792	1	1	158
chrUn0003	11349373	11349933	MAZ	1	-	25500	11349373	11349933	2	1495	21566
chrUn0009	10364122	10373210	MB	1	+	25500	10364122	10373210	3	155928946	86224143
chr1	25081972	25220016	MB21D2	1	+	25500	25081972	25220016	2	1136783	2091262
chr13	54686534	54697939	MBD1	1	-	25500	54686534	54697939	10	19151068152927258e20	5998116143686216e10
chr13	58474331	58531795	MBD2	1	-	25500	58474331	58531795	7	1692584542580826e13	125176923838161170
chr5	131090263	131090601	MBD2	1	-	25500	131090263	131090601	1	1	338
chrUn0080	1316364	1322239	MBD3	1	-	25500	1316364	1322239	6	11248202446505715e4	194176951315965
chr19	36788225	36794295	MBD4	1	+	25500	36788225	36794295	7	1235454361243505e7	2151551341341471e4
chr5	44060792	44124349	MBD5	1	+	25500	44060792	44124349	12	13936522210247107e37	11310762266150224e18
chr4	105518093	105522914	MBD6	1	+	25500	105518093	105522914	17	13846969921247144e45	11310780179125203e28
chr9	23115148	23132475	MBIP	1	-	25500	23115148	23132475	7	17689116811223612e13	107981436595227120
chr18	37219390	37222217	MBL2	1	+	25500	37219390	37222217	2	12478	110350
chrUn0079	682425	683154	MBLAC1	1	-	25500	682425	683154	4	1428465653	3983515277
chr3	109665758	109695188	MBLAC2	1	+	25500	109665758	109695188	2	129048	452383
chr26	69321458	69476954	MBNL1	1	+	25500	69321458	69476954	7	11133761276221412e20	1641701552571559700
chr2	38408316	38534544	MBNL2	1	-	25500	38408316	38534544	7	12575133447418192e15	12535152257188116e3
chrUn0031	2164156	2224857	MBNL3	1	-	25500	2164156	2224857	7	15692103981157912e13	801071438077113100
chr1	65392971	65549155	MBOAT1	1	-	25500	65392971	65549155	11	11151016360182462e35	12215250621071818e11
chr3	103177062	103178537	MBOAT2	1	-	25500	103177062	103178537	5	133179210591318	251452197251158
chr12	21267457	21413879	MBOAT2	1	-	25500	21267457	21413879	11	11769399755481182e33	1.8214913462188191e+27
chr13	88552838	88567514	MBOAT7	1	+	25500	88552838	88567514	8	11839494889500978e12	7412889863535016e4
chr13	79828262	79856688	MBP	1	-	25500	79828262	79856688	3	12798728191	41197236
chr11	33071272	33118651	MBTD1	1	-	25500	33071272	33118651	15	18906965210288116e52	11374233831071012e23
chr20	47272392	47312936	MBTPS1	1	-	25500	47272392	47312936	22	11388493762468975e85	1941311251311406e47
chrX	20718238	20766447	MBTPS2	1	+	25500	20718238	20766447	12	13226474916547185e37	7410717310183119e14
chr20	52290945	52291886	MC1R	1	+	25500	52290945	52291886	1	1	941
chr13	21600038	21600925	MC2R	1	+	25500	21600038	21600925	1	1	887
chrUn0011	6468052	6469020	MC3R	1	+	25500	6468052	6469020	1	1	968
chr13	64375751	64376731	MC4R	1	-	25500	64375751	64376731	1	1	980
chr13	21653377	21654322	MC5R	1	-	25500	21653377	21654322	5	197387618860	4728719120086
chr14	9957092	9964050	MCAM	1	-	25500	9957092	9964050	9	15247781640186023e14	14914012213411614e9
chrUn0009	1992432	2001824	MCAT	1	+	25500	1992432	2001824	5	1139261545028974	12528183218419
chr3	83808062	84140730	MCC	1	+	25500	83808062	84140730	18	11908342173212316e86	56113125143164196e32
chr1	34728381	34781746	MCCC1	1	+	25500	34728381	34781746	13	14200116792032338e43	14095110113131186e19
chr3	131311713	131386646	MCCC2	1	-	25500	131311713	131386646	16	13395677513221183e57	11686113155657792e23
chr2	17094874	17095233	MCEE	1	-	25500	17094874	17095233	3	1106313	6514947
chrUn0025	2066411	2089382	MCEE	1	-	25500	2066411	2089382	2	122634	149338
chrUn0021	1664253	1704440	MCF2	1	+	25500	1664253	1704440	13	1982281453525803e38	11911614613498197e18
chr26	3439947	3756489	MCF2L	1	-	25500	3439947	3756489	23	1583711695131211e96	11312211977922179e42
chr1	34450562	34674085	MCF2L2	1	+	25500	34450562	34674085	18	13212960127723983e81	7411311914011308e32
chr27	35282691	35284407	MCFD2	1	-	25500	35282691	35284407	2	11568	128149
chr14	57891175	57891324	MCFD2	1	-	25500	57891175	57891324	1	1	149
chrUn0009	4610158	4611141	MCHR1	1	-	25500	4610158	4611141	1	1	983
chr1	138268042	138295481	MCHR2	1	-	25500	138268042	138295481	6	1271502777011565e6	21532113197206184
chr3	147773157	147779271	MCIDAS	1	+	25500	147773157	147779271	5	1477446052735678	8992224113437
chr2	72227075	72229469	MCL1	1	+	25500	72227075	72229469	4	113910152282	71521248113
chr4	35148182	35185890	MCM10	1	-	25500	35148182	35185890	18	115016030180632e69	8062143110119142e34
chr19	31711294	31730382	MCM2	1	+	25500	31711294	31730382	15	13125339143734813e49	2271852602182092e28
chr1	91484180	91505212	MCM3	1	-	25500	91484180	91505212	17	11444197625923632e57	19768861011401487e30
chrUn0054	366782	406534	MCM3AP	1	+	25500	366782	406534	20	12477331009138943e69	2094792391672248e41
chr15	3318557	3338017	MCM4	1	-	25500	3318557	3338017	19	11323182639664892e66	8913422721212283e32
chrUn0009	10588677	10610695	MCM5	1	-	25500	10588677	10610695	18	11350349948787072e62	10112514312211013e31
chr5	29804605	29841085	MCM6	1	-	25500	29804605	29841085	17	1261445595260114e62	11383155134161128e33
chrUn0079	708327	714356	MCM7	1	+	25500	708327	714356	13	13425411018147413e30	1645917913774101e18
chr23	29425957	29466875	MCM8	1	+	25500	29425957	29466875	14	1263031285118597e46	13783152982008621e22
chr1	159456707	159548793	MCM9	1	-	25500	159456707	159548793	19	13163705476979881e59	16441164125272273e36
chrUn0051	2093728	2110097	MCMBP	1	+	25500	2093728	2110097	14	16468935352740177e42	891284114315298e23
chr15	16213929	16255378	MCMDC2	1	+	25500	16213929	16255378	14	11853902817382738e40	10713159194122106e24
chrUn0043	1535708	1547666	MCOLN1	1	+	25500	1535708	1547666	11	11727204634913785e25	20317095959210717e13
chr2	117519752	117566269	MCOLN2	1	+	25500	117519752	117566269	10	19489126991943217e28	16117313710189143e12
chr2	117442334	117470664	MCOLN3	1	+	25500	117442334	117470664	12	13969113781257515e38	21817392839898134e15
chr11	4153496	4153594	MCRIP1	1	+	25500	4153496	4153594	1	1	98
chr12	49983174	49987848	MCRIP2	1	+	25500	49983174	49987848	4	121239414610	509514365
chr4	94576945	94584594	MCRS1	1	-	25500	94576945	94584594	10	11957129721597441e17	741228392621371e11
chr3	104293911	104912771	MCTP1	1	+	25500	104293911	104912771	23	12173752949583532e110	18898272110837717e43
chr17	60282513	60515306	MCTP2	1	+	25500	60282513	60515306	19	12132944725456627e82	4229814374951641e34
chrX	107250181	107257155	MCTS1	1	+	25500	107250181	107257155	4	167136396898	1289213177
chr18	57623225	57858595	MCU	1	+	25500	57623225	57858595	10	15822461169085185e33	4789118681701041e10
chr6	41170696	41193139	MCUB	1	-	25500	41170696	41193139	4	14241341122274	200164101170
chrUn0008	4920616	4921421	MCUB	1	-	25500	4920616	4921421	2	1312	302494
chr1	57621256	57632678	MCUR1	1	-	25500	57621256	57632678	4	17042759111304	11650104119
chrUn0077	1002592	1012880	MDC1	1	+	25500	1002592	1012880	18	12628251005110127e51	2571101554429017e36
chr1	79935852	79943498	MDFI	1	+	25500	79935852	79943498	4	1339273937633	18222119714
chr8	101197855	101227024	MDFIC	1	+	25500	101197855	101227024	2	128925	272245
chr19	57400161	57525348	MDFIC2	1	+	25500	57400161	57525348	4	1114192114348124800	869862254
chr1	75282132	75339801	MDGA1	1	-	25500	75282132	75339801	14	13457400156636603e43	13113415217315222e24
chr9	33454752	34398324	MDGA2	1	-	25500	33454752	34398324	16	12600114142591528e67	7110413115814911e30
chr14	56242088	56268988	MDH1	1	-	25500	56242088	56268988	6	16021195180552e9	861137411317698
chr1	53916806	53917798	MDH1	1	+	25500	53916806	53917798	4	1208706862	194419107131
chrUn0010	5378824	5379805	MDH1	1	-	25500	5378824	5379805	5	1190451869938	1521703543244
chr12	67139570	67162612	MDH2	1	-	25500	67139570	67162612	9	12122263338411088e21	125143101741256e8
chr7	80479123	80479821	MDK	1	+	25500	80479123	80479821	3	1251529	74167170
chr3	11489708	11489941	MDK	1	-	25500	11489708	11489941	1	1	233
chr4	117179295	117217660	MDM1	1	-	25500	117179295	117217660	12	13665182271928725e38	952241041131251e18
chr4	117729655	117753591	MDM2	1	+	25500	117729655	117753591	6	14710164532089125e8	7750161158335233
chrX	89311979	89313282	MDM2	1	-	25500	89311979	89313282	4	11718191245	15259634759
chr21	9245342	9266506	MDM4	1	+	25500	9245342	9266506	9	1587070271101914e23	7713147681071077e7
chr1	126842026	127021021	MDN1	1	-	25500	126842026	127021021	97	Inf	18214311674170118e259
chrUn0034	2877733	2878769	MDP1	1	-	25500	2877733	2878769	4	11878251002	891075935
chr1	120474038	120710593	ME1	1	-	25500	120474038	120710593	14	13703115551464911e54	16798173143104115e21
chr13	55251621	55314150	ME2	1	+	25500	55251621	55314150	13	11448424677277908e44	10713414980531109e17
chr7	34968249	35193067	ME3	1	-	25500	34968249	35193067	14	11749544761996935e46	15898173143104113e22
chr1	81332128	81333042	MEA1	1	-	25500	81332128	81333042	5	1455658736838	149104449877
chrUn0018	5588305	5588823	MEA1	1	+	25500	5588305	5588823	3	185154	8038365
chr2	172944441	172975166	MEAF6	1	+	25500	172944441	172975166	5	1485250942613530600	137864418538
chr26	45403304	45718459	MECOM	1	-	25500	45403304	45718459	15	14228570391521187e52	1341252391439277e27
chrX	118062208	118065198	MECP2	1	-	25500	118062208	118065198	6	129567994027072880	2183502276844116
chr2	182423752	182456301	MECR	1	+	25500	182423752	182456301	9	11316213887221422e24	11995131143104684e6
chr11	28866107	28888703	MED1	1	+	25500	28866107	28888703	20	12129301231736277e72	10777621317174722e37
chr3	200560702	200567094	MED10	1	-	25500	200560702	200567094	4	1420251946271	7110183122
chr11	60916372	60916506	MED11	1	-	25500	60916372	60916506	1	1	134
chrX	57103044	57124313	MED12	1	+	25500	57103044	57124313	45	1615932194026163e179	9810480152107737e92
chr26	68149843	68502681	MED12L	1	+	25500	68149843	68502681	43	1437045012654923e228	9810418215817012e102
chr11	41648417	41737777	MED13	1	+	25500	41648417	41737777	31	19999217532312814e133	2391311402031939e73
chrUn0006	7788474	8031914	MED13L	1	+	25500	7788474	8031914	34	11020241159501846e182	23383831461941873e79
chrX	33457513	33521022	MED14	1	-	25500	33457513	33521022	31	1579366538633972e126	1946844687480179e58
chrUn0006	73702	146865	MED15	1	+	25500	73702	146865	14	1230873923252679e50	6595531702005612e19
chrUn0067	1167751	1167846	MED15	1	+	25500	1167751	1167846	1	1	95
chrUn0067	1279172	1279267	MED15	1	+	25500	1279172	1279267	1	1	95
chrUn0067	1459600	1459695	MED15	1	-	25500	1459600	1459695	1	1	95
chrUn0080	588183	603282	MED16	1	-	25500	588183	603282	13	1605109416412573e35	8586155194101216e21
chr7	20507193	20547735	MED17	1	-	25500	20507193	20547735	17	11497473679661231e61	22416411614016108e32
chr2	183278660	183282861	MED18	1	-	25500	183278660	183282861	3	14814131	4437171
chrUn0044	1481121	1486355	MED19	1	-	25500	1481121	1486355	4	14096855002	9295251233
chr1	80231986	80240887	MED20	1	-	25500	80231986	80240887	3	143748750	212266152
chr4	75477688	75477930	MED21	1	+	25500	75477688	75477930	2	1196	7147
chr4	75492183	75494152	MED21	1	+	25500	75492183	75494152	3	16631797	113101173
chr10	3358365	3364517	MED22	1	+	25500	3358365	3364517	4	1157029675965	7498200188
chr1	173841379	173896558	MED23	1	-	25500	173841379	173896558	29	11912275735314949e119	16113111921574158e62
chr11	28376103	28399232	MED24	1	+	25500	28376103	28399232	24	12539425976610221e95	5983417122453108e43
chr13	95917004	95933516	MED25	1	+	25500	95917004	95933516	15	14818288881598759e49	1341259511916113e21
chr2	215022473	215024651	MED26	1	+	25500	215022473	215024651	5	1539147517391952	56929251197227
chr10	35367151	35594652	MED27	1	+	25500	35367151	35594652	8	12252764561488619e23	18814313192101413e4
chr6	87275630	87276104	MED28	1	+	25500	87275630	87276104	2	1233	212242
chr6	146710413	146721165	MED28	1	-	25500	146710413	146721165	4	11565255810619	17611362134
chrUn0030	2718482	2721561	MED29	1	+	25500	2718482	2721561	3	15222841	24262239
chr15	66796668	66812755	MED30	1	+	25500	66796668	66812755	4	13437596115996	15215810492
chr11	58925725	58930149	MED31	1	+	25500	58925725	58930149	2	14237	77188
chr16	16646158	16679968	MED4	1	+	25500	16646158	16679968	8	16889194552196826e18	1227116759801284e3
chr9	57706998	57738774	MED6	1	-	25500	57706998	57738774	6	14681102001061028e8	1281161078389158
chr3	33311621	33312307	MED7	1	+	25500	33311621	33312307	1	1	686
chr2	166450351	166454146	MED8	1	+	25500	166450351	166454146	6	17991422212625793e3	1221341377425462
chrUn0027	2133373	2143915	MED9	1	+	25500	2133373	2143915	3	111210334	107113209
chr26	19232739	19239716	MEDAG	1	-	25500	19232739	19239716	4	1229632146868	119287110110
chr17	66899324	66995609	MEF2A	1	+	25500	66899324	66995609	11	12021243035460201e34	4120313721859187e13
chr2	212762810	212762881	MEF2B	1	+	25500	212762810	212762881	1	1	71
chr3	111447822	111541112	MEF2C	1	+	25500	111447822	111541112	12	11863155039552427e39	5020614310432896e14
chr2	25526088	25539484	MEF2D	1	+	25500	25526088	25539484	11	17352434361640626e26	50206137209564494e10
chr12	53193951	53205618	MEFV	1	-	25500	53193951	53205618	3	1596411402	542155266
chr3	76281749	76408721	MEGF10	1	+	25500	76281749	76408721	25	18664104352976756e112	11310110186248291e53
chr17	31642040	31901233	MEGF11	1	-	25500	31642040	31901233	25	1118761692094921e103	6526206561046211e52
chr2	209624954	209667717	MEGF6	1	+	25500	209624954	209667717	22	11684820516240292e89	1221401311221251e50
chr13	103462905	103507381	MEGF8	1	-	25500	103462905	103507381	47	17368119483733434e201	6893586317131958e114
chr10	47756587	47889209	MEGF9	1	+	25500	47756587	47889209	6	16660798178111587e12	12214014392260448
chrUn0009	3475906	3597293	MEI1	1	-	25500	3475906	3597293	25	13904445616535176e107	1071076519180152e52
chr1	114682890	114890904	MEI4	1	+	25500	114682890	114890904	4	142857131583207760	203536131242
chr4	33185651	33190100	MEIG1	1	-	25500	33185651	33190100	2	14313	125137
chr3	81009430	81099554	MEIKIN	1	-	25500	81009430	81099554	5	15140461304754048e4	891197135119
chr12	51068678	51088461	MEIOB	1	-	25500	51068678	51088461	11	18261796443145548e27	98861767123102e12
chr11	24662499	24674501	MEIOC	1	-	25500	24662499	24674501	13	17834009509053037e32	11317913414315227e21
chr14	52932800	53069062	MEIS1	1	-	25500	52932800	53069062	10	1336155021839585e32	5610414377146113e11
chrUn0002	6185212	6413614	MEIS2	1	-	25500	6185212	6413614	11	1297949136876716e40	2841105677146112e13
chr13	97132171	97142426	MEIS3	1	+	25500	97132171	97142426	6	1852778621865161e4	719211911015550
chr10	72814759	72911624	MELK	1	-	25500	72814759	72911624	16	13080114041153319e58	17310774389223014e21
chr1	21482626	21509940	MELTF	1	-	25500	21482626	21509940	12	11737376384631008e36	19718816419110118e18
chr27	14697333	14817147	MEMO1	1	-	25500	14697333	14817147	8	11797211812957751e19	1131047714310711e5
chrUn0007	4678364	4684035	MEN1	1	+	25500	4678364	4684035	9	11371177222142361e16	4671941284159135e9
chr2	71818855	71819796	MENT	1	-	25500	71818855	71819796	3	1148655	92413287
chr11	25469245	25484641	MEOX1	1	+	25500	25469245	25484641	3	11389815275	465176122
chr8	59600366	59684108	MEOX2	1	+	25500	59600366	59684108	3	17046183522	509176221
chr1	85503938	85533230	MEP1A	1	+	25500	85503938	85533230	11	1975012299167952e34	50116131158143215e15
chr13	35424065	35438640	MEP1B	1	+	25500	35424065	35438640	8	11028292947447028e14	12517621814921542e7
chrUn0079	463283	467606	MEPCE	1	-	25500	463283	467606	7	11785132639347639e6	5012519476743443e3
chr6	67077044	67078273	MEPE	1	-	25500	67077044	67078273	5	1478616685946	3688965224284
chr14	33065129	33191451	MERTK	1	+	25500	33065129	33191451	18	18831979509133267e69	7722498101170892e32
chr17	46732316	46734463	MESD	1	-	25500	46732316	46734463	3	12411918	18217230
chr17	51554270	51555251	MESP1	1	+	25500	51554270	51555251	4	1172502914	989211368
chr17	51527181	51527444	MESP2	1	-	25500	51527181	51527444	1	1	263
chr8	116385073	116394770	MEST	1	+	25500	116385073	116394770	10	12586306232613572e20	15580771346271477e6
chr8	103049135	103144070	MET	1	+	25500	103049135	103144070	20	15023108247314512e77	49470119417315824e38
chr6	54163522	54250726	METAP1	1	-	25500	54163522	54250726	10	19051107632121033e28	16111613113783923e9
chr5	68926507	68944208	METAP1D	1	+	25500	68926507	68944208	6	12200374081671504e6	1521551461619877
chr4	148654043	148681722	METAP2	1	+	25500	148654043	148681722	9	11227720580212122e24	15256158182509898e6
chr12	50047414	50047587	METRN	1	+	25500	50047414	50047587	1	1	173
chrUn0012	79900	96339	METRNL	1	+	25500	79900	96339	3	1670216129	107386311
chr4	105750483	105753606	METTL1	1	-	25500	105750483	105753606	6	12905236077333026	128101503218598
chr2	6518194	6547245	METTL11B	1	+	25500	6518194	6547245	4	1208012780428795	140176248257
chr2	8447314	8462307	METTL13	1	+	25500	8447314	8462307	10	11824393957968102e23	15275819418856835e9
chr6	30589881	30618057	METTL14	1	-	25500	30589881	30618057	12	16451664083471176e36	23613123116921406e12
chr7	61656937	61899556	METTL15	1	+	25500	61656937	61899556	6	15696410941420603e13	275149137188182430
chr11	56023088	56090192	METTL16	1	-	25500	56023088	56090192	12	13013917411252917e33	23338227173717763e13
chrUn0047	1212332	1218003	METTL17	1	-	25500	1212332	1218003	10	11771627195122908e19	10120065116567464e7
chr2	5922702	5923808	METTL18	1	-	25500	5922702	5923808	3	1289556	25435551
chr5	105154032	105160290	METTL21A	1	-	25500	105154032	105160290	3	143056110	398110149
chr26	15194852	15203985	METTL21C	1	+	25500	15194852	15203985	4	1336573808733	119149107401
chr12	58808254	58825831	METTL22	1	+	25500	58808254	58825831	7	11770189387801365e11	1318923614653101e3
chr11	8856235	8858218	METTL23	1	-	25500	8856235	8858218	4	13324801901	1346212283
chr1	149673248	149808901	METTL24	1	-	25500	149673248	149808901	5	1650127756989674e6	31122714395317
chr4	132936419	133074228	METTL25	1	+	25500	132936419	133074228	10	12602534462381718e33	2036557215295449e7
chr12	49974996	49976163	METTL26	1	-	25500	49974996	49976163	4	14969701037	6816165131
chr12	82625769	82629255	METTL27	1	+	25500	82625769	82629255	5	1640103715263329	11913112274158
chr11	22076458	22088175	METTL2A	1	-	25500	22076458	22088175	8	12028382556127295e15	1466510414356478e4
chrUn0047	675852	691180	METTL3	1	+	25500	675852	691180	11	11042410577107134e34	9811059410173216e12
chr4	78946281	78947573	METTL4	1	+	25500	78946281	78947573	7	12103804295337091e3	17716432101116314e3
chr13	15635011	15666907	METTL4	1	-	25500	15635011	15666907	7	19331979113023225e12	1439210717636862500
chr5	66638873	66650853	METTL5	1	-	25500	66638873	66650853	5	137284680515511870	988377116107
chr9	41971741	41972221	METTL5	1	+	25500	41971741	41972221	2	1317	311164
chrUn0033	683901	701729	METTL6	1	+	25500	683901	701729	5	1128766871396517800	221134170140149
chr4	95936966	95963585	METTL7A	1	+	25500	95936966	95963585	4	14512639026576	245387144
chr4	103757443	103759833	METTL7B	1	+	25500	103757443	103759833	2	12158	479233
chr5	68276385	68334422	METTL8	1	-	25500	68276385	68334422	5	11143137393652957e3	18811014089143
chr11	56944939	56945070	METTL9	1	-	25500	56944939	56945070	1	1	131
chr25	32770218	32771147	METTL9	1	+	25500	32770218	32771147	6	1147319588653841	861281016218289
chrUn0003	4468215	4498667	METTL9	1	+	25500	4468215	4498667	5	1513410713302503e4	1912061859529
chr2	25882313	25883413	MEX3A	1	+	25500	25882313	25883413	1	1	1100
chr17	47836805	47839339	MEX3B	1	-	25500	47836805	47839339	6	145966981822602500	4551615362919459
chr13	55468841	55493305	MEX3C	1	-	25500	55468841	55493305	2	124145	1202320
chr1	73594520	73595270	MFAP1	1	-	25500	73594520	73595270	5	1146279378581	14012871185170
chr9	3078663	3091940	MFAP1	1	-	25500	3078663	3091940	9	12362566428945578e16	1468615844107146e8
chr2	195482692	195484835	MFAP2	1	+	25500	195482692	195484835	5	1620147817622043	101508674101
chr3	36812430	36818188	MFAP3	1	-	25500	36812430	36818188	2	15466	791293
chr20	61480689	61495823	MFAP3L	1	-	25500	61480689	61495823	3	186214839	80662296
chrUn0027	3613814	3615836	MFAP4	1	-	25500	3613814	3615836	5	159486114741943	2451829215880
chr4	56812595	56815879	MFAP5	1	-	25500	56812595	56815879	3	125213196	1137489
chr5	128300522	128330686	MFF	1	+	25500	128300522	128330686	8	11283117101497316e18	14017086741555986e3
chr17	52403475	52418597	MFGE8	1	+	25500	52403475	52418597	5	18016135001357212e3	50143389583
chr25	48382452	48475271	MFHAS1	1	+	25500	48382452	48475271	6	11693203223239268e6	16042782696743844
chr1	38381165	38419892	MFN1	1	-	25500	38381165	38419892	16	1206746314694994e56	7712529131230105e28
chr2	199881929	199901856	MFN2	1	-	25500	199881929	199901856	19	11476248040944157e65	4713119717952181e32
chrUn0009	8105835	8126913	MFNG	1	+	25500	8105835	8126913	7	1102801083214018e15	260101155831648640
chr14	9990503	9995322	MFRP	1	-	25500	9990503	9995322	11	1302122919102791e24	22113415514074124e14
chr26	75094299	75116712	MFSD1	1	+	25500	75094299	75116712	12	19333479383357442e33	4411044688610197e13
chr6	160935798	160939013	MFSD10	1	-	25500	160935798	160939013	9	12546841399161322e14	8392591109817715e5
chr11	8817161	8851554	MFSD11	1	-	25500	8817161	8851554	12	11518253810051121e37	16114017098621468e13
chrUn0053	1669519	1683088	MFSD12	1	-	25500	1669519	1683088	6	11719333941708612e5	1251679574155239
chr2	74225315	74276819	MFSD14A	1	+	25500	74225315	74276819	10	11641127208291471e29	7498128113218112e10
chrX	23895157	23896118	MFSD14B	1	-	25500	23895157	23896118	4	1389578795	29915535167
chrUn0037	2962141	3066393	MFSD14B	1	-	25500	2962141	3066393	13	11309262745435958e38	12212512598131656e16
chr2	170445301	170455391	MFSD2A	1	-	25500	170445301	170455391	13	12898471055141912e30	1761401138383123e16
chr12	39690975	39700228	MFSD2B	1	+	25500	39690975	39700228	11	11444215938734103e24	12212812277809887e11
chrUn0110	195906	197511	MFSD3	1	+	25500	195906	197511	7	13405266251069131e5	290146295314611e4
chr21	10605666	10627600	MFSD4A	1	+	25500	10605666	10627600	9	11219495857315784e19	22726315814651737e6
chr1	150680560	150684639	MFSD4B	1	+	25500	150680560	150684639	3	113983370	161137710
chr4	98374670	98376019	MFSD5	1	+	25500	98374670	98376019	2	1223	1791127
chr5	87269116	87345185	MFSD6	1	+	25500	87269116	87345185	9	11396371273437507e19	9843159029095162e8
chr11	63365055	63366791	MFSD6L	1	-	25500	63365055	63366791	3	15561312	500512425
chr6	18706436	18740009	MFSD8	1	+	25500	18706436	18740009	10	18315948814170148e27	9824511311959111e12
chr14	65901238	65923176	MFSD9	1	+	25500	65901238	65923176	6	13535117661613717e8	11689113212254316
chrUn0002	11331384	11400155	MGA	1	+	25500	11331384	11400155	29	11338014028153577e124	10256112937795132e64
chr8	127075657	127186210	MGAM	1	+	25500	127075657	127186210	36	1270052824528811e163	7411911015216788e82
chr8	127218923	127305195	MGAM2	1	+	25500	127218923	127305195	21	11815548169478589e80	10717092113125135e39
chr6	59551087	59551455	MGARP	1	-	25500	59551087	59551455	1	1	368
chr3	6295251	6296591	MGAT1	1	-	25500	6295251	6296591	6	11243317759161116	7713437183176224
chr9	36359357	36360700	MGAT2	1	+	25500	36359357	36360700	3	11301297	125108247
chrUn0009	6013969	6015584	MGAT3	1	-	25500	6013969	6015584	2	11344	1130272
chr14	69953253	70030292	MGAT4A	1	+	25500	69953253	70030292	13	13707839413468965e44	10416713412811074e19
chr4	137170679	137183221	MGAT4C	1	-	25500	137170679	137183221	5	14633949407512396	4286748020146
chr6	3435678	3473280	MGAT4D	1	+	25500	3435678	3473280	6	11296323204276184e9	116128101110119100
chr5	28159334	28413286	MGAT5	1	+	25500	28159334	28413286	17	11706673257745553e76	23916477926516117e27
chr11	8688941	8766908	MGAT5B	1	-	25500	8688941	8766908	17	18212395683370998e58	19426074113146128e31
chr18	19485874	19509325	MGEA5	1	+	25500	19485874	19509325	16	13993444362298853e55	13150981341469828e26
chr19	31832704	31960656	MGLL	1	-	25500	31832704	31960656	7	1144315938302493e15	12221589110143103e3
chr23	43551743	43560627	MGME1	1	+	25500	43551743	43560627	6	191343409681968700	3811953131128157
chrUn0008	7109388	7109528	MGMT	1	+	25500	7109388	7109528	1	1	140
chr4	63163219	63163356	MGP	1	-	25500	63163219	63163356	1	1	137
chr12	54807213	54837554	MGRN1	1	+	25500	54807213	54837554	12	12305369053061345e36	11986149116504768e14
chr4	64854165	64867746	MGST1	1	+	25500	64854165	64867746	3	1279413337	12592245
chr5	130038669	130039012	MGST1	1	+	25500	130038669	130039012	2	1225	209119
chr6	4409726	4447840	MGST2	1	-	25500	4409726	4447840	3	12999538056	1229859
chr13	3786992	3787210	MGST2	1	+	25500	3786992	3787210	1	1	218
chr4	91411785	91412243	MGST3	1	+	25500	91411785	91412243	2	1217	179242
chr2	13806632	13813771	MGST3	1	-	25500	13806632	13813771	5	11079301057107008	131715674131
chr22	54431675	54489031	MIA3	1	-	25500	54431675	54489031	27	11931895494650187e103	1791071496265746e54
chr13	23423804	23546689	MIB1	1	+	25500	23423804	23546689	21	12160100271752723e89	12510195652035982e39
chr2	211612952	211619606	MIB2	1	-	25500	211612952	211619606	14	11828197721842441e36	865312514915515e21
chrUn0048	1731359	1732453	MIC13	1	+	25500	1731359	1732453	2	11000	18595
chrUn0022	900829	901158	MIC13	1	+	25500	900829	901158	2	1235	19795
chr1	148835597	148845774	MICAL1	1	-	25500	148835597	148845774	18	15201209187419878e51	1377111674101142e31
chr7	46103137	46215703	MICAL2	1	+	25500	46103137	46215703	24	1498575342554877e104	263209113981551e51
chr4	46011910	46133331	MICAL3	1	+	25500	46011910	46133331	37	11843390044055523e162	2602091169815898e81
chr7	46249601	46290866	MICALCL	1	+	25500	46249601	46290866	11	13944846047909157e24	15850801406536895e10
chrUn0009	7633994	7667551	MICALL1	1	-	25500	7633994	7667551	16	1900692861549315e58	11947113471259534e23
chr12	68558891	68570090	MICALL2	1	-	25500	68558891	68570090	11	11008146623222837e27	11683119122149256e13
chrUn0077	507419	507691	MICB	1	-	25500	507419	507691	1	1	272
chr18	57282378	57513438	MICU1	1	-	25500	57282378	57513438	11	1385846816725091e41	15889107137197797e12
chr26	30688367	30873911	MICU2	1	+	25500	30688367	30873911	7	13814816157417336e19	1.1980861371011619e+17
chr25	52835543	52892350	MICU3	1	+	25500	52835543	52892350	11	11025014643168457e34	15265478371951012e10
chrX	8929432	9056306	MID1	1	-	25500	8929432	9056306	11	15635818021438283e36	34419416192125144e13
chrX	31193580	31194128	MID1IP1	1	+	25500	31193580	31194128	2	1394	344155
chrX	93298830	93391484	MID2	1	+	25500	93298830	93391484	13	11333915506892268e38	23158867710414315e17
chrUn0009	5973177	5979037	MIEF1	1	-	25500	5973177	5979037	5	1634136617985733	572173227176128
chrUn0009	5984788	5984994	MIEF1	1	-	25500	5984788	5984994	1	1	206
chrUn0027	2976821	2978945	MIEF2	1	+	25500	2976821	2978945	5	1422110611991391	14612544128734
chr11	28641266	28642084	MIEN1	1	+	25500	28641266	28642084	3	1193715	8695104
chr2	138932720	138973609	MIER1	1	-	25500	138932720	138973609	10	13014834011598145e27	3201401289515272e11
chrUn0080	112291	122635	MIER2	1	-	25500	112291	122635	6	12327367743561024e6	1136895924468
chr3	145747952	145779489	MIER3	1	+	25500	145747952	145779489	10	11460915938201673e29	1491349815280771e9
chr25	3709201	3709377	MIF	1	+	25500	3709201	3709377	1	1	176
chr11	10205671	10205757	MIF4GD	1	+	25500	10205671	10205757	1	1	86
chr2	126062731	126166796	MIGA1	1	-	25500	126062731	126166796	15	1205749746280842e51	21211953134988678e22
chr10	38320957	38345188	MIGA2	1	-	25500	38320957	38345188	16	15412282317536074e52	20311053134988673e24
chr2	199856175	199864182	MIIP	1	-	25500	199856175	199864182	5	11065135168057896	1226812886113
chr2	71851404	71856377	MINDY1	1	+	25500	71851404	71856377	8	18266516862380305e9	5316159158104144e5
chr17	24581551	24669075	MINDY2	1	+	25500	24581551	24669075	10	11721856033299598e27	15217059158472311e10
chr4	32188127	32284742	MINDY3	1	+	25500	32188127	32284742	15	11094718763208848e54	9280561735011373e17
chr8	43877927	44006873	MINDY4	1	-	25500	43877927	44006873	14	16957287252614004e51	7418216171626287e20
chr26	67928527	67971636	MINDY4B	1	-	25500	67928527	67971636	9	11819155501672916e23	1401821587468165e8
chr11	60755117	60813010	MINK1	1	-	25500	60755117	60813010	32	14767289671195142e118	8014015814998138e65
chr2	192540380	192575413	MINOS1	1	-	25500	192540380	192575413	2	134969	10765
chr13	6206812	6206922	MINOS1	1	-	25500	6206812	6206922	1	1	110
chr18	34502545	34550796	MINPP1	1	-	25500	34502545	34550796	5	13017837191442555e4	39513198197635
chr9	53920960	53922206	MINPP1	1	+	25500	53920960	53922206	3	1571999	197344248
chr8	67765718	67791774	MIOS	1	-	25500	67765718	67791774	13	16357166944104261e39	984144206149161e19
chrUn0141	129938	131163	MIOX	1	+	25500	129938	131163	6	13335837899711158	7780986810768
chr4	104475701	104478277	MIP	1	-	25500	104475701	104478277	4	1106715502218	18250163359
chr26	27297099	27525233	MIPEP	1	+	25500	27297099	27525233	18	13317782610558234e73	18817389836518205e28
chr9	24170570	24438375	MIPOL1	1	+	25500	24170570	24438375	8	12052282341201939e20	1671413112510792e5
chr11	60142874	60143440	MIS12	1	-	25500	60142874	60143440	2	1259	239308
chr21	23723662	23734394	MIS18A	1	+	25500	23723662	23734394	5	11542883996710674	92116539859
chr9	32041352	32081688	MIS18BP1	1	-	25500	32041352	32081688	15	1299074239500105e52	10195110161149207e24
chrUn0080	460612	464522	MISP	1	+	25500	460612	464522	4	16179233840	9226027271
chr14	69497794	69508860	MITD1	1	+	25500	69497794	69508860	7	15733792781938997e10	149101137831015680
chr19	57787479	58059115	MITF	1	-	25500	57787479	58059115	9	14953839515497175e24	39814668771138314e7
chr22	50903663	50906100	MIXL1	1	-	25500	50903663	50906100	2	12196	302242
chrUn0008	5334577	5342984	MKI67	1	-	25500	5334577	5342984	3	116708340	14614668
chr23	34243203	34243373	MKKS	1	-	25500	34243203	34243373	1	1	170
chrUn0009	4785067	4922554	MKL1	1	+	25500	4785067	4922554	14	11197801220021235e62	4453741701731582e20
chr12	64525308	64606445	MKL2	1	+	25500	64525308	64606445	16	13021532117333129e59	11965535316117994e26
chr8	117116357	117275590	MKLN1	1	+	25500	117116357	117275590	19	1485954996955666e86	4714086110191779e33
chr2	162877582	162903105	MKNK1	1	+	25500	162877582	162903105	10	12725738111679156e27	10111080954495171e8
chrUn0060	1797987	1802998	MKNK2	1	+	25500	1797987	1802998	6	11692490366041602e3	86987735191167
chr8	125784243	125806496	MKRN1	1	-	25500	125784243	125806496	9	15501194210046275e17	20914010715511637e9
chr19	37108805	37131106	MKRN2	1	-	25500	37108805	37131106	6	13161160217249209e7	134143110215170110
chr19	37161638	37166766	MKRN2OS	1	+	25500	37161638	37166766	4	1253838914902	21850161227
chrUn0025	4445516	4445665	MKRN3	1	+	25500	4445516	4445665	1	1	149
chr11	39834424	39846103	MKS1	1	-	25500	39834424	39846103	16	11783621276233226e44	8998801341076556e22
chr4	18685683	18761511	MKX	1	+	25500	18685683	18761511	5	12030108431142377e3	188155152335185
chr10	102350667	102350732	MLANA	1	-	25500	102350667	102350732	1	1	65
chrUn0102	120603	159228	MLC1	1	+	25500	120603	159228	9	13336616419659206e22	1678944834711613e5
chrUn0006	3741654	3751521	MLEC	1	-	25500	3741654	3751521	6	1821653181625669600	3516250179179131
chr26	74896497	74916792	MLF1	1	+	25500	74896497	74916792	3	11815120135	131128161
chr4	54565602	54569398	MLF2	1	-	25500	54565602	54569398	7	11007821119164433e6	38831611285312550
chr25	38746247	38746804	MLF2	1	+	25500	38746247	38746804	2	1364	77194
chr24	23991917	24038344	MLH1	1	+	25500	23991917	24038344	16	12241482210242128e57	14089957174981014e23
chr9	62187615	62213252	MLH3	1	-	25500	62187615	62213252	18	12156766288071112e66	1107717311668741e30
chr1	93440666	93573045	MLIP	1	+	25500	93440666	93573045	7	13519286464212077e15	131386717415219760
chrUn0048	784686	850202	MLLT1	1	-	25500	784686	850202	12	12195349615506102e32	12868681078915212e15
chr4	25235224	25539898	MLLT10	1	-	25500	25235224	25539898	21	11227813615138962e91	4198197778918215e35
chr10	87958705	88088515	MLLT3	1	+	25500	87958705	88088515	10	11002048127483643e35	8314323329974128e10
chr11	29370497	29386258	MLLT6	1	-	25500	29370497	29386258	14	11231175732143404e39	29392311891941436e20
chrUn0035	2153389	2161381	MLN	1	+	25500	2153389	2161381	2	17901	11692
chr16	15245252	15247250	MLNR	1	-	25500	15245252	15247250	4	1110314571829	326260293170
chr5	138069404	138108031	MLPH	1	+	25500	138069404	138108031	5	11615516725359434e4	11018811315598
chr12	51408965	51411682	MLST8	1	+	25500	51408965	51411682	9	12674041129128615e14	13150164745932125e5
chr11	26257733	26261486	MLX	1	-	25500	26257733	26261486	8	19551477176618318e11	5614098233210792e3
chrUn0017	4103178	4114690	MLXIP	1	-	25500	4103178	4114690	17	11306155018082632e50	508012510192122e27
chr12	82786582	82803816	MLXIPL	1	+	25500	82786582	82803816	15	13780801282059084e49	28710768892008023e24
chr20	47126876	47151262	MLYCD	1	+	25500	47126876	47151262	5	11085413371172282e4	416113149149530
chr17	8028428	8042979	MMAA	1	+	25500	8028428	8042979	5	1324175971304814300	434122173155284
chrUn0006	1689644	1706236	MMAB	1	+	25500	1689644	1706236	6	18844115801191115e8	1049571985677
chr2	164146354	164150275	MMACHC	1	-	25500	164146354	164150275	5	197110019623845	7132314919777
chr5	45363079	45380427	MMADHC	1	-	25500	45363079	45380427	6	11089531473351101e6	1974713798212143
chr11	36978188	36999625	MMD	1	-	25500	36978188	36999625	6	19149111121313214e8	19750807715889
chr9	79071469	79072084	MMD2	1	-	25500	79071469	79072084	4	1336414539	2663211977
chr12	72583688	72594269	MMD2	1	-	25500	72583688	72594269	6	12123359361238156e5	2001131017715883
chr26	71694349	71785079	MME	1	+	25500	71694349	71785079	18	13489836483366973e69	17912592119621346e26
chr2	210524580	210557286	MMEL1	1	+	25500	210524580	210557286	16	11393414366156714e59	15516480926813713e22
chrUn0021	5464599	5473798	MMGT1	1	+	25500	5464599	5473798	4	1500471379045	775080155
chr7	11173213	11180966	MMP1	1	+	25500	11173213	11180966	9	13247111534184843e14	2151491251521161e11
chr7	11122400	11216022	MMP10	1	+	25500	11122400	11216022	8	12888402987352886e17	10714912216713716e6
chr25	3617431	3621757	MMP11	1	+	25500	3617431	3621757	7	11007122414871849e8	20614313424218525e4
chr7	11091861	11099799	MMP12	1	+	25500	11091861	11099799	5	14163606869077828	245164149158110
chr1	103183418	103184579	MMP12	1	-	25500	103183418	103184579	5	11072123441085	104748322777
chr7	11018915	11030065	MMP13	1	+	25500	11018915	11030065	10	12111619192342318e21	1192361491251611e13
chrUn0034	1527182	1535955	MMP14	1	+	25500	1527182	1535955	13	14342482053246178e32	12214911924847676e18
chr20	22228665	22248827	MMP15	1	+	25500	22228665	22248827	12	11219012990148262e39	16114310730816128e18
chr15	38081579	38379629	MMP16	1	-	25500	38081579	38379629	10	19467192543178773e32	3321161491372122e14
chrUn0042	2442851	2457063	MMP17	1	+	25500	2442851	2457063	8	1108122152951677e16	13113162179155256e6
chr4	103894107	103898731	MMP19	1	-	25500	103894107	103898731	7	14697552146287536e6	28712816424821514e3
chr20	19559837	19586556	MMP2	1	+	25500	19559837	19586556	13	13578488661156494e40	15222414912817315e22
chr7	11362127	11413226	MMP20	1	+	25500	11362127	11413226	10	16839120721421014e28	12224814912516113e12
chrUn0008	3178096	3186471	MMP21	1	-	25500	3178096	3186471	7	16033263483052294e7	29617319114014025e4
chr2	211606491	211606598	MMP23A	1	-	25500	211606491	211606598	1	1	107
chr2	211607445	211607474	MMP23B	1	-	25500	211607445	211607474	1	1	29
chr23	19193685	19219686	MMP24	1	-	25500	19193685	19219686	8	13631548185201125e16	3322661372151613e8
chr23	19190519	19190572	MMP24OS	1	+	25500	19190519	19190572	1	1	53
chr12	52236880	52247968	MMP25	1	+	25500	52236880	52247968	6	19474975910005104e7	1311827786152260
chrUn0045	815953	817516	MMP26	1	+	25500	815953	817516	2	11400	143164
chr7	11284979	11298184	MMP27	1	+	25500	11284979	11298184	10	18613000324479576e22	9823914912816114e13
chr11	45284451	45296375	MMP28	1	+	25500	45284451	45296375	6	15561846499681046e6	170224245149170370
chr7	11465600	11472673	MMP7	1	+	25500	11465600	11472673	4	132051206910	233140128164
chr7	11267956	11278639	MMP8	1	+	25500	11267956	11278639	7	11545434373588472e9	25111315812213113e4
chr23	8297092	8303771	MMP9	1	-	25500	8297092	8303771	13	17917892672294336e30	5941152134596215e18
chr6	64743783	64825087	MMRN1	1	-	25500	64743783	64825087	7	12089258093285058e13	41914619791701186e5
chr8	14091958	14100027	MMRN2	1	-	25500	14091958	14100027	8	14715530056036042e12	2362362934314041e8
chr18	23671016	23704428	MMS19	1	+	25500	23671016	23704428	28	11329514208146792e119	11011386507112866e52
chr1	135250007	135396271	MMS22L	1	-	25500	135250007	135396271	23	11515128641589519e101	6817016420917008e47
chrUn0039	2963926	2964859	MMTAG2	1	-	25500	2963926	2964859	4	1336540689	807444245
chr25	10061112	10110345	MN1	1	+	25500	10061112	10110345	6	11051125812903503e5	1034161292135221100
chr9	47527878	47761314	MNAT1	1	+	25500	47527878	47761314	8	1680516986180729e22	8914956891401252e5
chr17	17190397	17293595	MND1	1	+	25500	17190397	17293595	6	15929950067852898e8	65561521167192
chr17	22279568	22310321	MNS1	1	-	25500	22279568	22310321	9	11527323328235187e24	11026989215230108e7
chr11	55993085	56007647	MNT	1	-	25500	55993085	56007647	6	1229643998902914600	20933812519411080
chrUn0029	1932496	1933688	MNX1	1	-	25500	1932496	1933688	2	11038	332155
chr14	44631114	44653198	MOB1A	1	+	25500	44631114	44653198	6	19498571157120347e5	38718913416474
chr18	11567026	11567467	MOB1A	1	+	25500	11567026	11567467	3	1242413	1617129
chr6	86448629	86473134	MOB1B	1	-	25500	86448629	86473134	6	13272338061371472e6	74745613192164
chrUn0072	298030	301813	MOB2	1	-	25500	298030	301813	4	198536113731	2361227153
chrUn0060	1460213	1467770	MOB3A	1	-	25500	1460213	1467770	2	17199	203359
chr10	81244142	81352166	MOB3B	1	+	25500	81244142	81352166	2	1107822	416203
chr2	162840362	162843527	MOB3C	1	+	25500	162840362	162843527	3	11903014	119203152
chr5	94511643	94511702	MOB4	1	+	25500	94511643	94511702	1	1	59
chr24	26456338	26457089	MOBP	1	+	25500	26456338	26457089	2	1498	203254
chr13	39606435	39654203	MOCOS	1	+	25500	39606435	39654203	14	1849228061858217e45	896563577194122e23
chr1	77914932	77957286	MOCS1	1	-	25500	77914932	77957286	10	11118813754138121e29	7611194756113112e11
chr3	150490674	150499242	MOCS2	1	+	25500	150490674	150499242	5	11094663773748500	12513513115268
chrUn0011	1076747	1078126	MOCS3	1	+	25500	1076747	1078126	1	1	1379
chrUn0050	2236897	2245634	MOG	1	+	25500	2236897	2245634	2	18619	350119
chr5	120102269	120117255	MOGAT1	1	+	25500	120102269	120117255	3	182414862	158191125
chrUn0014	1729362	1749144	MOGAT2	1	-	25500	1729362	1749144	5	1186534111368119800	1521976217386
chr12	65422945	65424867	MOGAT3	1	-	25500	65422945	65424867	2	11714	116209
chr14	44290108	44293422	MOGS	1	+	25500	44290108	44293422	5	1440111815731741	2512271971611574
chr9	85332914	85366909	MOK	1	+	25500	85332914	85366909	8	17463923222909234e17	11392687753176103e3
chr19	20527307	20541542	MON1A	1	+	25500	20527307	20541542	6	1100891159811917e10	167140242167701150
chr20	40276926	40281973	MON1B	1	+	25500	40276926	40281973	5	11028190531034866	140292818158182
chr4	110787580	110900892	MON2	1	+	25500	110787580	110900892	37	11764726761279996e167	11344128591199211e82
chrUn0041	452088	615473	MORC1	1	-	25500	452088	615473	12	13969348084836232e45	24814010415214685e16
chr25	6467599	6513994	MORC2	1	+	25500	6467599	6513994	28	1681315346159441e119	6853478910753442e51
chrUn0005	446930	479077	MORC3	1	+	25500	446930	479077	18	11450271836555513e62	8692215146137127e29
chrX	92242443	92295076	MORC4	1	-	25500	92242443	92295076	17	14671042120717028e59	1522661073712313e25
chr17	44358482	44385890	MORF4L1	1	+	25500	44358482	44385890	12	15226689610013107e37	38476211389538695e9
chrX	88804902	88805765	MORF4L2	1	-	25500	88804902	88805765	3	1235487	182182377
chr2	210788893	210866736	MORN1	1	+	25500	210788893	210866736	3	11383877755	1019589
chr27	25599217	25600779	MORN2	1	+	25500	25599217	25600779	2	11462	137101
chrUn0017	4504284	4510075	MORN3	1	+	25500	4504284	4510075	4	19728695694	536215898
chr18	23568267	23571082	MORN4	1	+	25500	23568267	23571082	3	117582670	86116146
chr10	46085870	46091655	MORN5	1	-	25500	46085870	46091655	3	143005637	130113149
chrUn0012	3999445	4000356	MOS	1	+	25500	3999445	4000356	2	1595	578317
chrUn0003	4048676	4053646	MOSMO	1	+	25500	4048676	4053646	3	147924921	2244150
chrUn0031	4791526	4799411	MOSPD1	1	-	25500	4791526	4799411	4	1586476147803	1641677483
chrX	13565308	13594080	MOSPD2	1	+	25500	13565308	13594080	8	1441414777171292e19	9815210416162129e5
chrUn0079	298697	300395	MOSPD3	1	-	25500	298697	300395	5	1762123614961664	1552277411035
chr2	88791683	88802268	MOV10	1	+	25500	88791683	88802268	22	14506368722307233e67	17011947263745005e39
chrUn0102	19627	113111	MOV10L1	1	-	25500	19627	113111	19	12681222698014727e70	8913710714917314e36
chr1	174731919	174851293	MOXD1	1	-	25500	174731919	174851293	12	19563127833849362e38	1611671435919116e18
chrUn0002	7292378	7292578	MPC1	1	-	25500	7292378	7292578	1	1	200
chr7	48222707	48222988	MPC1	1	-	25500	48222707	48222988	1	1	281
chr1	212281648	212284034	MPC1	1	-	25500	212281648	212284034	2	12292	13495
chr9	12393471	12393722	MPC1	1	-	25500	12393471	12393722	1	1	251
chr7	19076845	19077138	MPC1L	1	-	25500	19076845	19077138	1	1	293
chrX	33429675	33429893	MPC1L	1	+	25500	33429675	33429893	2	1130	9589
chr2	3323535	3353154	MPC2	1	-	25500	3323535	3353154	3	157029510	11680110
chr11	62104303	62108118	MPDU1	1	+	25500	62104303	62108118	7	12145239730203236e8	131721349811911070
chr10	94917163	95061109	MPDZ	1	+	25500	94917163	95061109	44	1249112618527397e222	170179140215125e98
chrUn0094	102228	104295	MPEG1	1	-	25500	102228	104295	2	1439	4341629
chr12	49521495	49524369	MPG	1	+	25500	49521495	49524369	2	12651	206224
chrUn0025	2115152	2138729	MPHOSPH10	1	+	25500	2115152	2138729	11	13761251230014005e30	29322783170140643e14
chr20	45274335	45291952	MPHOSPH6	1	-	25500	45274335	45291952	4	18611144017505	1049292113
chr26	34050945	34147898	MPHOSPH8	1	-	25500	34050945	34147898	14	11012126251428725e48	9512815215586137e21
chrUn0017	3190970	3241333	MPHOSPH9	1	+	25500	3190970	3241333	23	18760117251180903e93	14383625935089863e41
chr17	40599443	40605575	MPI	1	+	25500	40599443	40605575	7	19411873234343483e7	12817314319420018e4
chr2	166501293	166516983	MPL	1	-	25500	166501293	166516983	10	148497729803313e28	2601581341581101e13
chr8	33947509	33949372	MPLKIP	1	+	25500	33947509	33949372	2	11670	338194
chrUn0053	2438155	2446533	MPND	1	+	25500	2438155	2446533	11	11071286934663715e24	16423612883987173e9
chr11	39894562	39904331	MPO	1	-	25500	39894562	39904331	13	18809762064280045e30	1975314017018516e20
chrX	118791783	118818977	MPP1	1	-	25500	118791783	118818977	10	11753187031765204e23	14680837410444804e5
chrX	118831023	118831076	MPP1	1	-	25500	118831023	118831076	1	1	53
chr11	25270617	25292736	MPP2	1	+	25500	25270617	25292736	13	11556155301586115e43	8014616415222412e18
chr11	25335820	25360015	MPP3	1	+	25500	25335820	25360015	14	18262397271453373e43	9268801378086193e18
chr5	99116563	99157624	MPP4	1	-	25500	99116563	99157624	12	1306540394556668e35	19174110898017042e11
chr9	54110730	54170688	MPP5	1	+	25500	54110730	54170688	13	11664224705258558e44	32921514915283187e17
chr8	50446217	50492451	MPP6	1	-	25500	50446217	50492451	13	14438576158961669e41	173104896516163e18
chr4	18040428	18252139	MPP7	1	+	25500	18040428	18252139	15	14293710859511108e67	35119778013177894e21
chr13	6076073	6084505	MPPE1	1	+	25500	6076073	6084505	7	11961880446372117e7	15874101107104133e3
chrUn0009	1522113	1602689	MPPED1	1	-	25500	1522113	1602689	4	1301626947880353	116206179224
chr7	64124996	64316394	MPPED2	1	-	25500	64124996	64316394	7	1308165179170192e15	11611311313732178e3
chrUn0027	1470213	1669918	MPRIP	1	+	25500	1470213	1669918	22	1543725677414636e109	11692411526817067e38
chrUn0009	8619118	8629272	MPST	1	-	25500	8619118	8629272	2	19559	290596
chr12	44000698	44009231	MPV17	1	-	25500	44000698	44009231	7	11010159717692096e8	103659510115211680
chrUn0052	2054045	2074851	MPV17L	1	-	25500	2054045	2074851	3	11708720499	13768308
chr2	213617932	213620997	MPV17L2	1	-	25500	213617932	213620997	3	115402887	128176179
chr2	19594238	19598208	MPZ	1	+	25500	19594238	19598208	5	12451293233913870	59167212134101
chr2	3065183	3096894	MPZL1	1	+	25500	3065183	3096894	4	1184127231611	12832122101
chr14	8883236	8887479	MPZL2	1	-	25500	8883236	8887479	3	135844074	149134170
chr14	8860732	8867143	MPZL3	1	-	25500	8860732	8867143	3	117446257	164209155
chr22	22582766	22587979	MR1	1	-	25500	22582766	22587979	4	174939244951	104272275263
chr21	23672427	23681913	MRAP	1	-	25500	23672427	23681913	2	19383	89104
chr1	121374379	121405052	MRAP2	1	+	25500	121374379	121405052	4	169763028830588	1258029386
chr27	4362152	4398479	MRAS	1	-	25500	4362152	4398479	5	121242880476436130	9877101152191
chr4	29716783	29801697	MRC1	1	-	25500	29716783	29801697	27	1232231687471845e109	23616411314335794e57
chr11	21801711	21830439	MRC2	1	-	25500	21801711	21830439	27	1108314712631288e107	21519710714916127e61
chr15	6050915	6077477	MRC2	1	-	25500	6050915	6077477	14	11516186028689971e45	8017016416116786e24
chr7	19791444	19836041	MRE11	1	+	25500	19791444	19836041	12	14970993711462121e37	11615889116122158e16
chr5	113060331	113130562	MREG	1	-	25500	113060331	113130562	5	167822444676170140	771678616192
chrUn0049	1358280	1362331	MRGBP	1	-	25500	1358280	1362331	5	1806119032023906	1557480122146
chrUn0007	867929	868486	MRGPRD	1	+	25500	867929	868486	3	1238481	19720677
chrUn0007	804377	805261	MRGPRD	1	-	25500	804377	805261	4	1382664844	28115514341
chrUn0007	846657	847574	MRGPRF	1	+	25500	846657	847574	1	1	917
chr7	52798604	52799113	MRGPRX3	1	+	25500	52798604	52799113	4	1220307448	140507762
chr2	219177000	219180948	MRI1	1	-	25500	219177000	219180948	7	16598489722392334e5	1251342917617620700
chr18	44037950	44038087	MRLN	1	-	25500	44037950	44038087	1	1	137
chr11	43550179	43552583	MRM1	1	+	25500	43550179	43552583	4	1188619732232	3983829173
chr12	69365180	69369040	MRM2	1	-	25500	69365180	69369040	3	11363607	101299254
chr11	54434365	54439495	MRM3	1	-	25500	54434365	54439495	6	12982931308144026e3	2902427117206206
chr3	4921552	4941097	MRNIP	1	+	25500	4921552	4941097	6	11297619058191722e9	6892591311735
chr13	55172364	55180764	MRO	1	-	25500	55172364	55180764	4	1273058198255	50155182146
chrUn0073	52997	97683	MROH1	1	-	25500	52997	97683	26	1176897121417933e101	10413417014910113e55
chr5	134400091	134458706	MROH2A	1	+	25500	134400091	134458706	30	16514809591911e129	1829515214644202e66
chr3	159317299	159397141	MROH2B	1	+	25500	159317299	159397141	35	137055570640613e153	5011015595981438e79
chr15	88430854	88477544	MROH5	1	-	25500	88430854	88477544	17	13145612390316574e56	6862122155173139e33
chrUn0073	712731	716412	MROH6	1	+	25500	712731	716412	11	1369109614241691e24	14615511618213709e16
chr2	153864331	153864570	MROH7	1	-	25500	153864331	153864570	2	1142	13798
chr23	17413199	17475469	MROH8	1	+	25500	17413199	17475469	13	11234257333082448e42	1258995134137128e20
chr2	7640021	7684219	MROH9	1	+	25500	7640021	7684219	7	12530173143050633e13	8310413115583158e3
chr6	78646344	78727045	MRPL1	1	-	25500	78646344	78727045	8	11689425025817157e18	1257110474809559300
chr11	30016368	30022363	MRPL10	1	-	25500	30016368	30022363	5	11044143638065916	23314616117080
chrUn0007	3080923	3083873	MRPL11	1	+	25500	3080923	3083873	5	1496132415072850	1199895158101
chr11	4225748	4228929	MRPL12	1	-	25500	4225748	4228929	5	18822121883114	382612519168
chr15	69550640	69569813	MRPL13	1	-	25500	69550640	69569813	5	1163183601008719e3	113865992149
chr1	82491471	82491836	MRPL14	1	-	25500	82491471	82491836	1	1	365
chrUn0012	6570000	6580155	MRPL15	1	-	25500	6570000	6580155	5	151817500902410050	338119167143107
chrUn0007	10303032	10304510	MRPL16	1	+	25500	10303032	10304510	3	110061279	149227200
chr7	39137197	39138393	MRPL17	1	-	25500	39137197	39138393	4	11876401024	1799868173
chr1	205557005	205565623	MRPL18	1	+	25500	205557005	205565623	2	18386	176233
chr14	43030792	43033552	MRPL19	1	-	25500	43030792	43033552	4	129511102645	161179140116
chr6	123687205	123687895	MRPL19	1	-	25500	123687205	123687895	3	1139566	86422125
chr1	81362920	81364620	MRPL2	1	-	25500	81362920	81364620	6	13845738018611546	771131165683155
chr2	211787293	211790402	MRPL20	1	+	25500	211787293	211790402	4	127816872943	8310777167
chrUn0007	980627	984184	MRPL21	1	+	25500	980627	984184	3	113083445	83122113
chr3	35805547	35826982	MRPL22	1	-	25500	35805547	35826982	3	1604521305	20968131
chr2	25283831	25285222	MRPL24	1	+	25500	25283831	25285222	5	12635699981255	18295101128137
chr11	32388377	32391254	MRPL27	1	-	25500	32388377	32391254	3	123262813	2008065
chr12	49776079	49777677	MRPL28	1	-	25500	49776079	49777677	4	12194691336	7783149263
chrUn0033	2509773	2564617	MRPL3	1	-	25500	2509773	2564617	5	12292535479536076e4	143896295149
chr14	69480822	69486999	MRPL30	1	-	25500	69480822	69486999	4	119621896098	1167117080
chr8	30526642	30530552	MRPL32	1	-	25500	30526642	30530552	2	13768	254143
chr2	214410283	214420202	MRPL34	1	-	25500	214410283	214420202	2	19777	212143
chrUn0019	2168993	2173339	MRPL35	1	-	25500	2168993	2173339	3	133564159	185146188
chr3	194623803	194623889	MRPL36	1	-	25500	194623803	194623889	1	1	86
chr2	154349178	154364181	MRPL37	1	-	25500	154349178	154364181	7	11826511478111175e11	6820315818511317e4
chr11	9651822	9656590	MRPL38	1	+	25500	9651822	9656590	7	11617183628443906e8	1648315271155137300
chr21	30655456	30669263	MRPL39	1	+	25500	30655456	30669263	6	11153348554110526e5	6586137987165
chr2	223158845	223166020	MRPL4	1	-	25500	223158845	223166020	6	11489156116902912e4	1012941104116152
chr25	13786685	13789288	MRPL40	1	+	25500	13786685	13789288	3	111832281	68149323
chrUn0089	692616	692855	MRPL41	1	-	25500	692616	692855	2	1208	16432
chr4	146477624	146487052	MRPL42	1	+	25500	146477624	146487052	2	19277	53152
chr18	20256803	20257447	MRPL43	1	+	25500	20256803	20257447	3	1218421	128107224
chr5	121235796	121244159	MRPL44	1	+	25500	121235796	121244159	5	12093237266318196	179224188176167
chr11	29712037	29723185	MRPL45	1	-	25500	29712037	29723185	5	159071621097011070	176146958650
chr17	52929748	52941973	MRPL46	1	+	25500	52929748	52941973	4	14585572011975	218278170251
chr1	38171560	38178570	MRPL47	1	+	25500	38171560	38178570	4	166529666880	1315995131
chrUn0014	3567995	3625871	MRPL48	1	-	25500	3567995	3625871	5	1127526691603657700	599210116753
chrUn0007	4367485	4368870	MRPL49	1	-	25500	4367485	4368870	3	12781234	143122152
chr10	67204865	67205212	MRPL50	1	+	25500	67204865	67205212	1	1	347
chr4	54338146	54338894	MRPL51	1	-	25500	54338146	54338894	2	1636	188113
chr13	26471049	26471330	MRPL51	1	+	25500	26471049	26471330	1	1	281
chrUn0034	1521688	1524381	MRPL52	1	+	25500	1521688	1524381	3	125392608	656586
chr14	44285769	44286073	MRPL53	1	+	25500	44285769	44286073	2	1189	92116
chrUn0053	1880572	1880718	MRPL54	1	+	25500	1880572	1880718	1	1	146
chrUn0039	2970178	2970977	MRPL55	1	-	25500	2970178	2970977	2	1648	65152
chr2	160286935	160287093	MRPL57	1	+	25500	160286935	160287093	1	1	158
chr26	31064909	31065082	MRPL57	1	-	25500	31064909	31065082	1	1	173
chr11	10396326	10401393	MRPL58	1	-	25500	10396326	10401393	4	158414644883	8316759185
chr14	44884303	44885045	MRPL9	1	-	25500	44884303	44885045	3	1573645	4673898
chr2	71070304	71073177	MRPL9	1	+	25500	71070304	71073177	4	183121802788	16410710186
chr1	80511237	80514206	MRPS10	1	-	25500	80511237	80514206	3	117472836	65107134
chr17	52918877	52922548	MRPS11	1	-	25500	52918877	52922548	3	125973571	104125101
chrUn0030	2177580	2177945	MRPS12	1	+	25500	2177580	2177945	1	1	365
chr22	29302384	29305553	MRPS14	1	+	25500	29302384	29305553	2	12994	158176
chr2	174225415	174230828	MRPS15	1	+	25500	174225415	174230828	2	15220	74194
chr18	58217325	58218182	MRPS16	1	-	25500	58217325	58218182	2	1607	110251
chr12	75820372	75820638	MRPS17	1	+	25500	75820372	75820638	2	1136	95131
chr1	81927798	81930644	MRPS18A	1	-	25500	81927798	81930644	2	12764	10783
chrUn0077	1068503	1071156	MRPS18B	1	-	25500	1068503	1071156	2	12586	29368
chr6	72061341	72066408	MRPS18C	1	-	25500	72061341	72066408	4	193920194973	71628095
chrUn0092	657582	659795	MRPS2	1	+	25500	657582	659795	2	11687	128527
chr2	72483624	72483806	MRPS21	1	-	25500	72483624	72483806	1	1	182
chr12	17711311	17711571	MRPS21	1	-	25500	17711311	17711571	1	1	260
chr27	3074341	3091209	MRPS22	1	-	25500	3074341	3091209	6	14256128811331716e8	621468312516483
chr11	39449751	39454121	MRPS23	1	-	25500	39449751	39454121	3	13714201	13774170
chr8	14549810	14551815	MRPS24	1	-	25500	14549810	14551815	2	11863	281143
chr22	20693252	20693464	MRPS24	1	+	25500	20693252	20693464	1	1	212
chr19	36104245	36127338	MRPS25	1	-	25500	36104245	36127338	5	19144615470222964	152832920131
chrUn0002	7598152	7598323	MRPS25	1	-	25500	7598152	7598323	2	174	6898
chr23	26582645	26584066	MRPS26	1	+	25500	26582645	26584066	2	11309	212113
chr3	130601054	130673447	MRPS27	1	+	25500	130601054	130673447	8	15585459049600257e19	7195771161281401e5
chr15	30128101	30219807	MRPS28	1	-	25500	30128101	30219807	2	191525	137182
chr3	155194218	155202682	MRPS30	1	-	25500	155194218	155202682	5	12778421564447996	266176104146470
chr2	131659763	131661265	MRPS31	1	+	25500	131659763	131661265	2	11267	170236
chr16	10072071	10107410	MRPS31	1	-	25500	10072071	10107410	5	11272112841285363e4	2278026134230
chr8	126193434	126193649	MRPS33	1	-	25500	126193434	126193649	2	188	35128
chr12	51003808	51004756	MRPS34	1	-	25500	51003808	51004756	2	1632	296317
chr4	76099160	76149335	MRPS35	1	+	25500	76099160	76149335	6	1132065093138433e8	1645914010771257
chr2	134776103	134776825	MRPS35	1	+	25500	134776103	134776825	1	1	722
chr3	131998924	132007173	MRPS36	1	-	25500	131998924	132007173	3	116658212	1855938
chrUn0057	916502	935977	MRPS5	1	-	25500	916502	935977	5	13416101531695921e3	22413483233101
chr21	21853072	21870427	MRPS6	1	-	25500	21853072	21870427	2	117219	116137
chr11	10209483	10211465	MRPS7	1	-	25500	10209483	10211465	3	110621843	185131140
chr14	63433445	63489820	MRPS9	1	-	25500	63433445	63489820	4	13086831656197	89170176179
chr10	45932508	45989746	MRRF	1	-	25500	45932508	45989746	7	11095535147416597e14	77149891192677180
chr1	70406104	70422398	MRS2	1	+	25500	70406104	70422398	10	12134652078291073e26	18874113173128116e12
chr2	192885259	192888690	MRTO4	1	-	25500	192885259	192888690	7	12857401265159823e6	14677143688310160
chr7	44402540	44501196	MRVI1	1	-	25500	44402540	44501196	17	15727726120294197e62	2421161311075015e29
chr7	44554722	44554790	MRVI1	1	-	25500	44554722	44554790	1	1	68
chrUn0007	9060077	9065796	MS4A1	1	-	25500	9060077	9065796	3	124395601	209236119
chrUn0007	8750492	8750581	MS4A10	1	-	25500	8750492	8750581	1	1	89
chrUn0007	9018290	9024767	MS4A12	1	-	25500	9018290	9024767	2	16413	9265
chrUn0007	9008660	9008788	MS4A13	1	-	25500	9008660	9008788	1	1	128
chrUn0007	9115726	9130146	MS4A14	1	-	25500	9115726	9130146	2	114284	107137
chrUn0007	8767068	8773700	MS4A15	1	-	25500	8767068	8773700	6	11518201864096494e4	9211389383553
chrUn0007	10090076	10090168	MS4A2	1	-	25500	10090076	10090168	1	1	92
chrUn0007	9083658	9083783	MS4A5	1	-	25500	9083658	9083783	1	1	125
chrUn0007	9292771	9292890	MS4A6A	1	-	25500	9292771	9292890	1	1	119
chrUn0007	8820038	8820154	MS4A8	1	-	25500	8820038	8820154	1	1	116
chr6	161299381	161306153	MSANTD1	1	+	25500	161299381	161306153	3	144386534	113275239
chr14	19025887	19054390	MSANTD2	1	-	25500	19025887	19054390	5	142976054622128e3	8486213389509
chr10	68080576	68080983	MSANTD3	1	-	25500	68080576	68080983	1	1	407
chr7	7308833	7310218	MSANTD4	1	+	25500	7308833	7310218	4	12118171093	155251242293
chr15	21736548	21738029	MSC	1	-	25500	21736548	21738029	3	19371216	83266266
chr12	31830570	31831115	MSGN1	1	+	25500	31830570	31831115	1	1	545
chr27	35838789	35908345	MSH2	1	+	25500	35838789	35908345	15	1130184262216839e50	4114914614912222e27
chr3	120747777	120959502	MSH3	1	-	25500	120747777	120959502	21	17056119261202536e94	1401315389152801e41
chr2	128435081	128561161	MSH4	1	-	25500	128435081	128561161	20	11323914753243712e83	18889173128119182e39
chr27	36179095	36189815	MSH6	1	+	25500	36179095	36189815	12	12373390644044654e31	19717643113437717e17
chrUn0006	4019267	4039776	MSI1	1	+	25500	4019267	4039776	10	11804323690389555e24	8086415071835667e5
chr11	38827679	39289891	MSI2	1	+	25500	38827679	39289891	9	11148194015990637e28	62868695831137165e3
chr11	28305219	28314581	MSL1	1	-	25500	28305219	28314581	9	1520767129945154e15	8647131656820022e7
chr27	7921265	7962397	MSL2	1	+	25500	7921265	7962397	4	1395444047141050	14083652783
chrX	10241381	10266837	MSL3	1	+	25500	10241381	10266837	11	14789292233316695e27	479880116158898e11
chr12	50085081	50086809	MSLN	1	+	25500	50085081	50086809	2	11628	128101
chr12	50088725	50089026	MSLNL	1	-	25500	50088725	50089026	2	1168	98134
chr20	56273844	56291665	MSMO1	1	+	25500	56273844	56291665	5	1419695421064517600	22413111316771
chr20	56335048	56339884	MSMO1	1	+	25500	56335048	56339884	2	14769	20668
chr20	56311339	56319787	MSMO1	1	-	25500	56311339	56319787	4	1209845078195	122143152254
chr20	56353466	56365668	MSMO1	1	-	25500	56353466	56365668	6	11154159668811948e5	652910714953104
chr25	37596086	37596818	MSMO1	1	+	25500	37596086	37596818	4	161114581	2932275152
chrX	46919441	46941465	MSN	1	-	25500	46919441	46941465	12	16297791195294756e29	16117719212211094e11
chr25	52019960	52090509	MSR1	1	-	25500	52019960	52090509	5	11534253236581289e4	113173179416107
chr25	18469210	19283989	MSRA	1	-	25500	18469210	19283989	5	11713792629094495e8	161107101119110
chr12	51174175	51176487	MSRB1	1	-	25500	51174175	51176487	3	14542260	11613453
chr4	23691754	23693155	MSRB2	1	-	25500	23691754	23693155	2	11256	104146
chr4	113727925	113833875	MSRB3	1	+	25500	113727925	113833875	4	1176295736105841	11059128110
chr19	20758990	20763376	MST1	1	+	25500	20758990	20763376	17	12266187028331074e44	14611350501221192e27
chr19	20546600	20556782	MST1R	1	+	25500	20546600	20556782	16	14018429645945085e45	10161911251701492e31
chr5	86919564	86925074	MSTN	1	-	25500	86919564	86925074	4	133129975140	26947371371
chr2	26212852	26216938	MSTO1	1	-	25500	26212852	26216938	11	1711103412811701e24	21295140134152096e13
chr6	156799034	156802184	MSX1	1	+	25500	156799034	156802184	2	12714	449437
chr3	12684447	12689449	MSX2	1	-	25500	12684447	12689449	2	14608	419395
chr17	43157591	43157998	MT-CO2	1	+	25500	43157591	43157998	2	1181	107227
chr7	22750746	22751282	MT-CO3	1	-	25500	22750746	22751282	2	1394	134143
chr14	68287159	68287841	MT-CYB	1	+	25500	68287159	68287841	2	1360	344323
chr26	30480668	30481593	MT-CYB	1	-	25500	30480668	30481593	3	1355864	26950362
gi|117937807|gb|DQ188829.2|	14406	15026	MT-CYB	1	+	25500	14406	15026	4	1184370556	10411012865
chr8	89056502	89057416	MT-ND5	1	+	25500	89056502	89057416	4	1208409748	134167164167
chrUn0675	6725	7372	MT-ND5	1	-	25500	6725	7372	3	1325610	15811938
chr20	20964538	20964603	MT1X	1	+	25500	20964538	20964603	1	1	65
chr20	20964807	20964893	MT2A	1	+	25500	20964807	20964893	1	1	86
chr20	20945805	20945909	MT3	1	+	25500	20945805	20945909	1	1	104
chr20	20921239	20921325	MT4	1	+	25500	20921239	20921325	1	1	86
chr9	94223672	94255731	MTA1	1	+	25500	94223672	94255731	17	1684411159113582e64	6892125651167798e24
chrUn0007	6889034	6895618	MTA2	1	+	25500	6889034	6895618	15	13852223245027037e39	6895113651161013e24
chr27	30291116	30470791	MTA3	1	+	25500	30291116	30470791	14	1834773311947381e59	6892122711041049e19
chr10	86571643	86611288	MTAP	1	-	25500	86571643	86611288	7	13765100671525437e13	3512223910416755700
chr15	69574448	69639613	MTBP	1	+	25500	69574448	69639613	19	11202675069258976e70	11665801495986895e31
chr1	74539713	74553435	MTCH1	1	-	25500	74539713	74553435	8	11099167638386783e13	447450140445611140
chr7	81627331	81643050	MTCH2	1	-	25500	81627331	81643050	9	1200832854089509e20	8374684792501075e3
chr13	10493641	10645533	MTCL1	1	-	25500	10493641	10645533	16	15795596366956857e57	35119698116224155e29
chrX	119102963	119103468	MTCP1	1	-	25500	119102963	119103468	3	1121405	44170101
chr15	47558786	47599826	MTDH	1	+	25500	47558786	47599826	9	11782218582201263e24	10183158592451432e8
chr8	74142166	74143323	MTERF1	1	+	25500	74142166	74143323	3	1196379	17068779
chr5	29080554	29081671	MTERF1	1	-	25500	29080554	29081671	4	1106375570	71263143548
chr4	161937815	161938960	MTERF2	1	-	25500	161937815	161938960	1	1	1145
chr15	46152906	46180173	MTERF3	1	-	25500	46152906	46180173	7	17444898194151255e11	1881647414918214e4
chr5	141617617	141620847	MTERF4	1	+	25500	141617617	141620847	3	121572953	497191278
chr2	172600053	172651675	MTF1	1	+	25500	172600053	172651675	11	1298163601760823e33	22411018213183836e13
chr2	103204273	103245024	MTF2	1	+	25500	103204273	103245024	14	13324666473850014e43	20080292310114687e19
chr17	30806889	30824440	MTFMT	1	-	25500	30806889	30824440	6	15458125581397816e8	146891046820986
chr25	7073897	7075905	MTFP1	1	-	25500	7073897	7075905	3	111221881	71230128
chr2	56389394	56390435	MTFR1	1	+	25500	56389394	56390435	3	1532923	227170119
chr15	14741963	14783122	MTFR1	1	+	25500	14741963	14783122	6	12345933937381476e9	659898239194101
chr2	185768593	185776349	MTFR1L	1	-	25500	185768593	185776349	5	12732425947367652	98323209104104
chr1	179319187	179325982	MTFR2	1	-	25500	179319187	179325982	5	12800479949376696	17314011056101
chrUn0008	10460420	10468846	MTG1	1	+	25500	10460420	10468846	6	11566336448207795e4	11065101839889
chrUn0049	1919771	1922946	MTG2	1	-	25500	1919771	1922946	6	11631219164525203e3	131230128182119150
chr9	51198146	51244352	MTHFD1	1	+	25500	51198146	51244352	24	19180945411866124e97	8313798137107136e47
chr1	195667601	195882915	MTHFD1L	1	+	25500	195667601	195882915	24	1546074617599127e103	11092505386981376e44
chr14	44590401	44604314	MTHFD2	1	-	25500	44590401	44604314	6	1831089621002611e8	16112592107152188
chr6	82739009	82936893	MTHFD2L	1	-	25500	82739009	82936893	7	13807114437516986e19	11012592107149122e3
chr2	200069849	200081350	MTHFR	1	+	25500	200069849	200081350	10	11479604769597746e22	1792391942541252e14
chr17	45396604	45396729	MTHFS	1	-	25500	45396604	45396729	1	1	125
chr20	49529225	49546215	MTHFSD	1	-	25500	49529225	49546215	8	13257990943411857e15	26616712211089112e6
chr27	43472799	43494154	MTIF2	1	-	25500	43472799	43494154	13	11561488966537323e38	17014015514317317e20
chr26	23296978	23303453	MTIF3	1	+	25500	23296978	23303453	4	121751826270	143179137206
chrUn0040	928862	1004870	MTM1	1	+	25500	928862	1004870	12	1456629214513484e39	6865808015218884e12
chrUn0040	1022159	1073866	MTMR1	1	+	25500	1022159	1073866	11	12971831277313963e34	3811350322001168e11
chrUn0001	363902	364347	MTMR10	1	-	25500	363902	364347	2	1276	218170
chrUn0025	2198666	2269106	MTMR10	1	-	25500	2198666	2269106	16	1154120274508809e55	14644016717012571e24
chr2	72850362	72857389	MTMR11	1	+	25500	72850362	72857389	13	11156174025622938e32	6511314613489893e18
chr3	169035195	169128475	MTMR12	1	+	25500	169035195	169128475	15	15293854128554123e54	8314365131928076e21
chr19	40215235	40263605	MTMR14	1	-	25500	40215235	40263605	15	13575107881163713e53	17016117313771866e21
chr7	18225443	18303257	MTMR2	1	+	25500	18225443	18303257	16	13750646270482914e59	7710774951101016e25
chr25	7628156	7690290	MTMR3	1	-	25500	7628156	7690290	19	1277233064645528e69	17086110614788155e34
chr11	40123273	40139987	MTMR4	1	-	25500	40123273	40139987	22	13877212278245531e75	17686110134299446e41
chr26	26299065	26331080	MTMR6	1	+	25500	26299065	26331080	13	15450726275841022e41	1161618612813462e19
chr25	53040757	53112229	MTMR7	1	-	25500	53040757	53112229	13	13826519265529715e40	3591251402004412e22
chrX	48370858	48523439	MTMR8	1	+	25500	48370858	48523439	9	12481062413669348e27	17013147835612513e5
chr25	16853594	16916049	MTMR9	1	-	25500	16853594	16916049	2	162277	110179
chr7	21264325	21281017	MTNR1B	1	-	25500	21264325	21281017	2	116469	725224
chr1	110390528	110418222	MTO1	1	+	25500	110390528	110418222	12	16189648313624157e37	21220011629310824e19
chr2	200647696	200788479	MTOR	1	+	25500	200647696	200788479	63	Inf	16110795622001355e145
chr4	16384012	16413802	MTPAP	1	-	25500	16384012	16413802	8	16117919621457017e13	26171737422720618e4
chr8	64710128	64710411	MTPN	1	+	25500	64710128	64710411	1	1	283
chr8	121727117	121774242	MTPN	1	-	25500	121727117	121774242	4	1179721901447055	838311671
chr22	39245798	39365459	MTR	1	+	25500	39245798	39365459	29	11394517800198539e131	21289921045956624e57
chr3	147545716	147666541	MTREX	1	-	25500	147545716	147666541	22	19391140712648253e91	10713111316119104e44
chr16	25816190	25867715	MTRF1	1	+	25500	25816190	25867715	10	1157109891168912e28	9226362263217612e10
chrUn0001	9572367	9573647	MTRF1	1	-	25500	9572367	9573647	4	14567141141	409161423140
chr1	197965330	197977777	MTRF1L	1	-	25500	197965330	197977777	7	1106626554729591e10	18813411616418574e3
chr3	202245614	202284075	MTRR	1	+	25500	202245614	202284075	15	14969745296939967e50	12815211919410107e23
chr15	73284796	73475490	MTSS1	1	-	25500	73284796	73475490	14	12829329947101001e49	7041161611972101e19
chr20	37131489	37145907	MTSS1L	1	+	25500	37131489	37145907	16	11511062123914264e49	5974838974161103e25
chr6	53224644	53289160	MTTP	1	-	25500	53224644	53289160	18	11667103131720012e68	17015212522711613e35
chr8	44721429	44744778	MTURN	1	-	25500	44721429	44744778	3	11253223297	10712253
chr25	53345489	53454551	MTUS1	1	-	25500	53345489	53454551	16	1764293361907747e59	21295899553125648e24
chr26	20844990	21372148	MTUS2	1	-	25500	20844990	21372148	17	12258669084721217e70	21292116101711073e30
chr2	26646371	26650795	MTX1	1	-	25500	26646371	26650795	7	1318911109414343e7	209143771799277120
chr5	73067681	73122400	MTX2	1	+	25500	73067681	73122400	8	13949143047443839e19	417477923812547200
chr3	121675166	121683133	MTX3	1	+	25500	121675166	121683133	9	15701002217727716e15	8068778918277155e5
chr2	26665916	26666985	MUC1	1	+	25500	26665916	26666985	3	1724918	146114152
chr7	60005074	60009983	MUC15	1	-	25500	60005074	60009983	3	123784680	158149230
chrUn0120	403001	407410	MUC16	1	+	25500	403001	407410	6	11750263228304127e4	431158128179152060
chr12	65274959	65279169	MUC17	1	+	25500	65274959	65279169	2	14137	9274
chrUn0340	70840	80108	MUC2	1	-	25500	70840	80108	9	1991539556175897e16	16413410459179183e9
chr1	20339476	20374599	MUC4	1	-	25500	20339476	20374599	14	12264441455007292e45	15811316189185175e24
chrUn0072	880	11285	MUC5AC	1	+	25500	880	11285	9	12239821270259137e15	891251251251762e11
chrUn0072	29360	49971	MUC5B	1	+	25500	29360	49971	16	17639217312319304e46	23182116191110128e29
chrUn0179	83115	91779	MUC6	1	+	25500	83115	91779	14	13502576281632403e35	22412812210744444e20
chr2	191341557	191353449	MUL1	1	+	25500	191341557	191353449	5	1703578651117711400	11986122263416
chr26	71897847	71898444	MUL1	1	+	25500	71897847	71898444	3	1309452	259140146
chrX	91512674	91514718	MUM1L1	1	+	25500	91512674	91514718	5	110325611071527	6280239362518
chrUn0007	3643510	3647953	MUS81	1	-	25500	3643510	3647953	11	11534521325151317e22	7413162924123143e10
chr10	58174417	58281473	MUSK	1	-	25500	58174417	58281473	14	15534891720878948e45	5481401341912002e24
chr1	88252646	88282725	MUT	1	-	25500	88252646	88282725	12	13361532065827424e35	12516714613198111e18
chr2	164328163	164330578	MUTYH	1	+	25500	164328163	164330578	9	16067309121080128e13	15838598010114316e7
chr2	214305902	214310656	MVB12A	1	-	25500	214305902	214310656	9	12155818019861757e12	5956658612211997e4
chr10	40882347	41060396	MVB12B	1	-	25500	40882347	41060396	10	12026623098800878e35	835956861228398e8
chr20	51236220	51242172	MVD	1	-	25500	51236220	51242172	6	15671579296842496e3	1132242061286868
chrUn0006	1655230	1688330	MVK	1	-	25500	1655230	1688330	9	1205753555876129e22	14315511692107144e7
chrUn0003	11326878	11327003	MVP	1	-	25500	11326878	11327003	1	1	125
chrUn0005	7562700	7579107	MX1	1	+	25500	7562700	7579107	4	112551599816331	687712877
chrUn0005	7653034	7679254	MX2	1	-	25500	7653034	7679254	7	15189103761193617e13	22415280137143153e3
chr14	49226759	49252101	MXD1	1	-	25500	49226759	49252101	4	117882445125272	16415810171
chr3	9374984	9377805	MXD3	1	+	25500	9374984	9377805	3	125802727	1167195
chr6	160174244	160185033	MXD4	1	-	25500	160174244	160185033	5	153615831054710720	15516111610162
chr18	11887509	11966688	MXI1	1	-	25500	11887509	11966688	5	19467102827625177e3	1581705913471
chrUn0103	278327	303635	MXRA5	1	+	25500	278327	303635	16	16839817183871155e56	1881281581731106e33
chr11	8877144	8906071	MXRA7	1	+	25500	8877144	8906071	3	12109828815	9586113
chr2	211836586	211839182	MXRA8	1	+	25500	211836586	211839182	4	1112517982514	16441315283
chr13	88917900	88918865	MYADM	1	-	25500	88917900	88918865	2	1805	767161
chr11	4058420	4059331	MYADML2	1	+	25500	4058420	4059331	1	1	911
chr1	178177567	178197252	MYB	1	+	25500	178177567	178197252	13	12181382741716216e38	11971922182426811e19
chr11	58634113	58649910	MYBBP1A	1	-	25500	58634113	58649910	23	12781792276031233e80	13489110128111759e43
chr15	15882415	15923348	MYBL1	1	-	25500	15882415	15923348	17	11342196421569429e59	9217910111611379e28
chr23	10638187	10679829	MYBL2	1	-	25500	10638187	10679829	14	17072190400346007e43	12514310411398148e20
chr4	155722623	155775072	MYBPC1	1	+	25500	155722623	155775072	23	16314301978311537e90	15211356167801229e47
chr13	93603588	93626508	MYBPC2	1	-	25500	93603588	93626508	18	12876318361718336e62	18513116474143186e32
chr7	81336871	81356898	MYBPC3	1	-	25500	81336871	81356898	24	1452677106114241e83	18511916114019785e44
chr21	7563565	7571676	MYBPH	1	-	25500	7563565	7571676	8	13392112323735513e11	18513715814019786e6
chr2	84553491	84556450	MYBPHL	1	-	25500	84553491	84556450	7	1113124514811794e8	1107411014014019600
chr15	76188160	76188234	MYC	1	+	25500	76188160	76188234	1	1	74
chr15	76190035	76192455	MYC	1	+	25500	76190035	76192455	3	12621885	224500536
chr2	171482095	171487209	MYCBP	1	+	25500	171482095	171487209	3	145604987	7147128
chr2	59894799	60181387	MYCBP2	1	+	25500	59894799	60181387	84	Inf	1882121521972425e210
chr11	32492879	32515743	MYCBPAP	1	+	25500	32492879	32515743	19	1976710508107891e74	11912213410453768e36
chr2	170501608	170505607	MYCL	1	+	25500	170501608	170505607	2	13407	494593
chrX	33320615	33321650	MYCL	1	-	25500	33320615	33321650	3	1593929	110260107
chr12	29574398	29579456	MYCN	1	+	25500	29574398	29579456	4	1146117134457	68248539602
chrUn0016	1834230	1834791	MYCN	1	+	25500	1834230	1834791	2	1326	323236
chr1	197664630	197665139	MYCT1	1	+	25500	197664630	197665139	2	1427	41983
chr24	25110195	25112760	MYD88	1	+	25500	25110195	25112760	5	11113168720312414	30513719192152
chrUn0048	2912545	2930497	MYDGF	1	+	25500	2912545	2930497	4	1108411668317885	140598368
chr9	7727505	7764728	MYEF2	1	-	25500	7727505	7764728	11	16311644287259139e30	1615020910762101e13
chr4	131096263	131098475	MYF5	1	+	25500	131096263	131098475	3	115512019	50068194
chr4	131086577	131087798	MYF6	1	+	25500	131086577	131087798	3	17841106	51889116
chr11	65280353	65326393	MYH1	1	-	25500	65280353	65326393	29	11987220925872737e110	1499810111617128e61
chr11	65290545	65304252	MYH1	1	-	25500	65290545	65304252	17	11771138125514532e48	9514635595015815e25
chr11	63030107	63178909	MYH10	1	-	25500	63030107	63178909	42	1938273941824475e184	14317010721526477e98
chrUn0052	1645928	1776731	MYH11	1	+	25500	1645928	1776731	41	12891844859292637e205	21256155101926295e97
chr11	65034027	65111478	MYH13	1	-	25500	65034027	65111478	40	11589178245414646e170	13498101386212523e90
chr13	93744333	93829530	MYH14	1	-	25500	93744333	93829530	39	1843270939565682e168	10717011020911906e95
chrUn0004	11960654	12142174	MYH15	1	-	25500	11960654	12142174	8	12266650622948283e18	17311610716111915e7
chr11	65308945	65453487	MYH2	1	-	25500	65308945	65453487	27	12329254827333015e130	14998101170128104e56
chr11	65219581	65463728	MYH4	1	-	25500	65219581	65463728	41	194611431331142e169	14698101268012517e89
chrUn0034	2065777	2119836	MYH6	1	-	25500	2065777	2119836	35	18852183276839828e141	13495275125203316e76
chr23	19445923	19469784	MYH7B	1	-	25500	19445923	19469784	38	16668451039131217e148	13798101170128395e87
chr11	65154869	65179806	MYH8	1	-	25500	65154869	65179806	10	12141521466232053e29	6514711375695624e6
chrUn0009	9545555	9620235	MYH9	1	+	25500	9545555	9620235	42	12446082235342828e186	1498915592929515e93
chr5	107365320	107369489	MYL1	1	-	25500	107365320	107369489	3	15124027	56173143
chr12	65934897	65943178	MYL10	1	-	25500	65934897	65943178	5	1450263076308187	6850838395
chr13	16460786	16467449	MYL12B	1	+	25500	16460786	16467449	5	12909304464946596	18286262068
chrUn0017	5515729	5519799	MYL2	1	-	25500	5515729	5519799	2	13994	7477
chr19	23674415	23677531	MYL3	1	+	25500	23674415	23677531	3	124732938	83146179
chr11	22747949	22757168	MYL4	1	-	25500	22747949	22757168	4	160725519179	7717914941
chr6	157946375	157947895	MYL5	1	+	25500	157946375	157947895	3	13241423	1078098
chr4	104218293	104218472	MYL6	1	+	25500	104218293	104218472	2	1154	11026
chr2	167907350	167907603	MYL6	1	-	25500	167907350	167907603	1	1	253
chr4	104213728	104216021	MYL6B	1	+	25500	104213728	104216021	5	11206153716212214	7486779280
chr8	14955446	14957461	MYL7	1	-	25500	14955446	14957461	6	1631850126416382e3	98478010459113
chr23	18009516	18017217	MYL9	1	-	25500	18009516	18017217	3	111697520	140164182
chr1	60645083	60667897	MYLIP	1	+	25500	60645083	60667897	7	1147616460180542e14	7720018219716443e3
chr1	17435861	17665731	MYLK	1	-	25500	17435861	17665731	34	1302030834582107e162	24223681311101465e77
chr23	22584074	22595755	MYLK2	1	-	25500	22584074	22595755	11	11233158422703418e27	7713492131140743e12
chr20	6901123	6930369	MYLK3	1	+	25500	6901123	6930369	9	11292613529141297e24	22410792107140127e8
chr1	42477232	42609752	MYLK4	1	-	25500	42477232	42609752	8	12345124327272512e21	8013168140104104e4
chrUn0003	11563744	11565164	MYLPF	1	+	25500	11563744	11565164	6	132159679211831330	62741047447101
chr10	3153531	3163694	MYMK	1	+	25500	3153531	3163694	3	1926310021	131116143
chr1	82610094	82610345	MYMX	1	+	25500	82610094	82610345	1	1	251
chr26	46122095	46138123	MYNN	1	+	25500	46122095	46138123	8	17570922893091122e16	26079747441798386e3
chr3	185889643	186117586	MYO10	1	+	25500	185889643	186117586	40	16269783313952385e212	9516118513412585e88
chrUn0027	2827149	2900131	MYO15A	1	+	25500	2827149	2900131	63	14991204154916343e282	4943203328022748e140
chr11	9898695	9929899	MYO15B	1	-	25500	9898695	9929899	45	12369811645198409e184	14313192861017475e96
chr26	7926060	8485265	MYO16	1	-	25500	7926060	8485265	34	14992480747812137e175	22716138620315194e74
chr11	52543559	52626334	MYO18A	1	-	25500	52543559	52626334	37	1327441114650778e159	1194713716713784e86
chr25	12015567	12330881	MYO18B	1	-	25500	12015567	12330881	37	1514754259734424e190	4612333681371284e90
chr11	43462212	43486050	MYO19	1	-	25500	43462212	43486050	21	11180180533507252e77	13116186167711076e38
chr4	105017127	105035816	MYO1A	1	-	25500	105017127	105035816	25	14107151044189143e90	11913414013410482e48
chr5	88196639	88353787	MYO1B	1	+	25500	88196639	88353787	32	12919663306751794e163	13411389107629806e63
chr11	55174458	55195451	MYO1C	1	-	25500	55174458	55195451	30	12184075558299756e103	10495711375395805e55
chr11	48158649	48505466	MYO1D	1	+	25500	48158649	48505466	21	18920691439972508e100	9220992167509812e42
chr17	24890079	25018947	MYO1E	1	-	25500	24890079	25018947	27	1379919304231623e117	7414019492158146e52
chrUn0043	2595265	2631315	MYO1F	1	-	25500	2595265	2631315	22	11059125125362887e82	7410711614610414e38
chr8	16147058	16160385	MYO1G	1	-	25500	16147058	16160385	14	1191124023441376e40	22120916413171734e20
chrUn0006	1827627	1874968	MYO1H	1	-	25500	1827627	1874968	22	11214383146997889e84	14089155867411612e40
chr4	20159651	20413523	MYO3A	1	-	25500	20159651	20413523	32	11493139304394554e156	13711986122711164e68
chr5	67021151	67581479	MYO3B	1	+	25500	67021151	67581479	30	1907159151625619e151	18213410120327713e62
chrUn0022	2661387	2877086	MYO5A	1	-	25500	2661387	2877086	38	1252743869999158e181	1491762811498916e89
chr13	54203742	54427769	MYO5B	1	-	25500	54203742	54427769	38	11127613374141697e185	15283170284149888e86
chrUn0022	2495445	2614678	MYO5C	1	-	25500	2495445	2614678	37	11353198559776936e163	15280152284149914e81
chr1	112871473	112970610	MYO6	1	+	25500	112871473	112970610	30	18811152432557225e128	11668475644104569e57
chrUn0014	199120	279857	MYO7A	1	-	25500	199120	279857	40	13397401841386054e172	3811680599577107e93
chr5	14011865	14118337	MYO7B	1	+	25500	14011865	14118337	38	1125329935045915e173	11383182122116151e92
chr17	37826081	38034541	MYO9A	1	-	25500	37826081	38034541	43	1106833122525726e208	4611402031221345e100
chr2	214478495	214560206	MYO9B	1	-	25500	214478495	214560206	34	1410160321862752e137	2091135947119132e78
chr2	8313870	8324150	MYOC	1	-	25500	8313870	8324150	3	129029826	782122455
chr11	68335948	68452172	MYOCD	1	+	25500	68335948	68452172	13	1432896463281894e51	5365161173128204e20
chr2	8309466	8316888	MYOCOS	1	+	25500	8309466	8316888	2	17334	5089
chr7	51764831	51766454	MYOD1	1	+	25500	51764831	51766454	2	11460	629164
chr18	28055181	28242553	MYOF	1	+	25500	28055181	28242553	48	13959641954693572e254	8656741078914609e106
chr21	7452572	7454649	MYOG	1	-	25500	7452572	7454649	3	17291608	11980470
chr13	16229303	16398148	MYOM1	1	-	25500	16229303	16398148	32	14036925215829176e149	24853161101861157e71
chr12	8382564	8481745	MYOM2	1	-	25500	8382564	8481745	27	1374114861240844e114	30816110738867744e57
chr2	187577729	187631525	MYOM3	1	+	25500	187577729	187631525	27	18815765157711782e111	15815895113161135e57
chr10	75172231	75174294	MYORG	1	+	25500	75172231	75174294	3	116151807	1610152257
chr3	55901977	55915546	MYOT	1	-	25500	55901977	55915546	10	1517969262627344e20	1701341644495134e11
chr18	58606952	58611917	MYOZ1	1	-	25500	58606952	58611917	5	11190191038014896	2301648917671
chr6	29997696	30025465	MYOZ2	1	-	25500	29997696	30025465	6	11511292119935198e7	110831826526170
chr3	41081441	41087244	MYOZ3	1	-	25500	41081441	41087244	3	138595652	174164152
chr18	52772708	52868772	MYPN	1	+	25500	52772708	52868772	19	11572292327841287e72	13774017911374136e36
chr13	98834036	98834434	MYPOP	1	+	25500	98834036	98834434	1	1	398
chrUn0007	7815462	7842011	MYRF	1	-	25500	7815462	7842011	18	11563210223714392e60	7710174981377777e27
chr4	118936605	119045155	MYRFL	1	+	25500	118936605	119045155	15	1576131809334364e58	14919477107922e25
chr24	26774987	27058668	MYRIP	1	+	25500	26774987	27058668	12	1975821810631958e50	10722414086801497e17
chr2	149031445	149078946	MYSM1	1	+	25500	149031445	149078946	15	16669130141674212e53	4777771012691852e22
chrUn0049	73476	109165	MYT1	1	-	25500	73476	109165	23	1704601572229235e84	5668122101927711e43
chr17	23465100	23465195	MYZAP	1	+	25500	23465100	23465195	1	1	95
chr3	54328296	54330682	MZB1	1	+	25500	54328296	54330682	4	1152520372232	176125107155
chr13	82906927	82915015	MZF1	1	+	25500	82906927	82915015	6	11053665968667353e4	8911317344365053
chr2	65247914	65248060	MZT1	1	+	25500	65247914	65248060	1	1	146
chrUn0006	191569	202410	MZT2A	1	+	25500	191569	202410	3	125310687	53146155
chr20	4956325	4975387	N4BP1	1	+	25500	4956325	4975387	10	17811183144495808e24	7733352922712558e11
chr6	120175659	120251607	N4BP2	1	-	25500	120175659	120251607	26	11847173981864135e108	441221671851312e55
chr2	35095027	35116170	N4BP2L1	1	+	25500	35095027	35116170	5	11637116776208874e4	1221286214680
chr2	35013301	35084200	N4BP2L2	1	+	25500	35013301	35084200	12	11574009923131395e34	14920617911686772e14
chr3	8758284	8760691	N4BP3	1	-	25500	8758284	8760691	7	16401302138316593e7	52425768269170115e3
chr21	27270314	27283220	N6AMT1	1	-	25500	27270314	27283220	6	11129413894481027e6	104140719286113
chrX	117928918	117932437	NAA10	1	-	25500	117928918	117932437	5	1922220825163449	23383474471
chr6	77122575	77123093	NAA11	1	+	25500	77122575	77123093	2	1205	143314
chr6	4781718	4855658	NAA15	1	-	25500	4781718	4855658	20	11605266360978151e75	19792119985620015e36
chr2	72803597	72808491	NAA15	1	-	25500	72803597	72808491	11	12864128051071123e21	25189167263197212e13
chr16	25673423	25778592	NAA16	1	-	25500	25673423	25778592	18	1713357139624483e64	1649514698107194e33
chr23	46048708	46061011	NAA20	1	+	25500	46048708	46061011	5	1673675021201412e3	508913413765
chrUn0017	6519137	6569136	NAA25	1	-	25500	6519137	6569136	23	13661739786341008e91	11913711098682444e42
chr9	44210286	44226454	NAA30	1	+	25500	44210286	44226454	5	11516253857516036	14662012556134
chr10	15006405	15103123	NAA35	1	-	25500	15006405	15103123	18	19732662320347104e61	5659122119681341e29
chr11	62372830	62373560	NAA38	1	-	25500	62372830	62373560	3	1245651	11320380
chrUn0007	5516277	5521308	NAA40	1	-	25500	5516277	5521308	6	19551204146246197e3	8080155865398
chr15	39673309	39673710	NAA50	1	+	25500	39673309	39673710	2	1283	280119
chr1	5645759	5648498	NAA50	1	-	25500	5645759	5648498	3	120522603	170122137
chr12	53428200	53435699	NAA60	1	+	25500	53428200	53435699	5	13055496959257342	11013195236158
chr6	80855901	80857482	NAAA	1	+	25500	80855901	80857482	2	11502	17080
chr7	24357933	24399659	NAALAD2	1	-	25500	24357933	24399659	14	1706184091010613e48	1.8889802668989622e+35
chrUn0007	4428369	4438502	NAALADL1	1	+	25500	4428369	4438502	15	12665531034252034e38	18216795122281097e21
chr26	52199651	53114302	NAALADL2	1	+	25500	52199651	53114302	12	11979962110503e53	4942781191492091e16
chr5	87562155	87604703	NAB1	1	+	25500	87562155	87604703	7	11089313282332231e14	818134508916111600
chr4	105089791	105093172	NAB2	1	+	25500	105089791	105093172	6	11051151516661991e4	6171315313162110
chr5	88647773	88654152	NABP1	1	+	25500	88647773	88654152	6	1289734794647514e5	9271507465167
chr4	104277586	104281289	NABP2	1	+	25500	104277586	104281289	5	14797319723507	771407183197
chr27	36512417	36512485	NACA	1	+	25500	36512417	36512485	1	1	68
chr4	104704854	104714710	NACA	1	-	25500	104704854	104714710	12	1335746117614394e27	7413114680837112e15
chr23	21337580	21338225	NACA	1	+	25500	21337580	21338225	3	1283371	24586275
chr1	116459492	116459856	NACA	1	+	25500	116459492	116459856	2	1207	185158
chr1	181927779	181928156	NACA	1	+	25500	181927779	181928156	2	1277	203101
chr17	5124611	5125243	NACA	1	+	25500	5124611	5125243	2	1139	56494
chrUn0029	1683991	1684353	NACA	1	+	25500	1683991	1684353	2	1131	128232
chr8	16281025	16285313	NACAD	1	-	25500	16281025	16285313	6	120542998815814080	12214613762128212
chr2	219767206	219770548	NACC1	1	-	25500	219767206	219770548	6	11096131221272388e4	2549874176242698
chrUn0097	314759	351127	NACC2	1	+	25500	314759	351127	8	13344035443082035e13	2963513730816799e5
chr2	211517889	211529519	NADK	1	+	25500	211517889	211529519	11	1214767267183744e27	17086621078310406e12
chr3	165048552	165114870	NADK2	1	+	25500	165048552	165114870	11	11063473135970418e32	68167778083137795e9
chrUn0083	763197	802512	NADSYN1	1	-	25500	763197	802512	17	11844704479691529e61	1821257112815811e26
chr21	36819569	36821056	NAE1	1	+	25500	36819569	36821056	5	1301702853957	143335149101531
chr20	30550544	30582744	NAE1	1	-	25500	30550544	30582744	13	12776291293941325e41	10747113898344714e14
chrUn0001	2914194	2963153	NAF1	1	+	25500	2914194	2963153	6	17270330884130344e8	891528316186422
chrUn0009	3154656	3162022	NAGA	1	+	25500	3154656	3162022	8	15681197171323695e11	10717617395161197e6
chr14	47937332	47943755	NAGK	1	-	25500	47937332	47943755	8	18931490254434741e11	18877988911011013e3
chr18	56419273	56419560	NAGK	1	-	25500	56419273	56419560	1	1	287
chr17	63541109	63542024	NAGK	1	-	25500	63541109	63542024	5	1223451554764	134167101110152
chr11	26273124	26280463	NAGLU	1	-	25500	26273124	26280463	7	12743087482959137e7	23693225414315213e4
chr12	55180760	55194657	NAGPA	1	-	25500	55180760	55194657	6	1359810055110651e9	98194125110137440
chr11	25204195	25208319	NAGS	1	-	25500	25204195	25208319	8	1876115720632531e12	1491821731792153e7
chr10	39199600	39202586	NAIF1	1	+	25500	39199600	39202586	2	12520	500467
chr3	131604295	131630021	NAIP	1	-	25500	131604295	131630021	13	12333739451616873e40	2271401551431497e21
chr26	16598041	16976604	NALCN	1	+	25500	16598041	16976604	44	11475137711521617e236	1071828314012816e100
chr8	92640663	92686314	NAMPT	1	-	25500	92640663	92686314	11	13076763113205185e32	891311401341911e15
chr18	3279782	3279928	NANOS1	1	-	25500	3279782	3279928	1	1	146
chr13	98817104	98817511	NANOS2	1	-	25500	98817104	98817511	2	1289	257119
chr2	219015797	219016126	NANOS3	1	-	25500	219015797	219016126	1	1	329
chr23	53639823	53646918	NANP	1	-	25500	53639823	53646918	2	17007	65089
chr10	70400899	70420174	NANS	1	-	25500	70400899	70420174	7	16723325494655316e8	1713726615598215200
chr4	126035370	126049683	NAP1L1	1	-	25500	126035370	126049683	10	11055167622613478e22	5912214314071129e10
chr3	88098467	88098996	NAP1L1	1	-	25500	88098467	88098996	3	194210	5998320
chrX	59724359	59725480	NAP1L2	1	-	25500	59724359	59725480	2	1862	737260
chrX	88093996	88095237	NAP1L3	1	-	25500	88093996	88095237	2	1265	215977
chrUn0083	97599	118740	NAP1L4	1	-	25500	97599	118740	9	16162749676191327e21	11913480177113186e6
chr26	49401637	49401942	NAP1L5	1	+	25500	49401637	49401942	1	1	305
chr13	97030173	97060555	NAPA	1	+	25500	97030173	97060555	9	11352717974236938e24	9856116477783683e3
chr23	50743972	50795198	NAPB	1	-	25500	50743972	50795198	9	11125232747802016e21	10750681048653472e4
chr8	89621815	89642818	NAPEPLD	1	-	25500	89621815	89642818	4	180701259920711	119116644293
chr13	8010548	8046761	NAPG	1	-	25500	8010548	8046761	10	11123187938692131e26	8013738807447296e5
chrUn0073	707546	710250	NAPRT	1	+	25500	707546	710250	10	12056201165123716e18	12880134441221439e10
chr11	3502070	3513200	NARF	1	-	25500	3502070	3513200	8	14910581487570372e11	17191134107149137e6
chr12	50060791	50070012	NARFL	1	-	25500	50060791	50070012	9	1382956197137725e15	23615813174130126e8
chr13	61984857	61999466	NARS	1	-	25500	61984857	61999466	14	16611118342442126e38	13112813111313422e17
chr17	7844627	7846220	NARS	1	-	25500	7844627	7846220	6	1525886134114371600	5183534525947101
chr7	26448998	26628545	NARS2	1	-	25500	26448998	26628545	11	11095734720369822e39	14098137629813108e12
chr2	163944703	163957849	NASP	1	-	25500	163944703	163957849	15	15711375230826047e42	7410177176188749e22
chr25	32576572	32593339	NAT1	1	+	25500	32576572	32593339	3	11634016628	302239140
chr25	32604740	32605615	NAT1	1	+	25500	32604740	32605615	2	1688	635188
chr7	67982678	68013984	NAT10	1	+	25500	67982678	68013984	28	12913639555284728e113	10492173122116105e55
chr13	87205366	87205911	NAT14	1	-	25500	87205366	87205911	1	1	545
chr12	65381315	65383867	NAT16	1	-	25500	65381315	65383867	4	1685362440	6245250113
chr19	20230885	20231661	NAT6	1	+	25500	20230885	20231661	3	1286712	25435665
chr14	45158591	45159088	NAT8	1	+	25500	45158591	45159088	1	1	497
chr14	45180204	45180650	NAT8	1	-	25500	45180204	45180650	2	1196	140251
chr6	159895073	159899009	NAT8L	1	+	25500	159895073	159899009	2	13743	173194
chr11	10630900	10633261	NAT9	1	+	25500	10630900	10633261	4	161919842252	116146140110
chrUn0027	767569	779647	NATD1	1	-	25500	767569	779647	3	1246211975	113101104
chr21	5686057	5874937	NAV1	1	+	25500	5686057	5874937	32	15264623695146986e163	3265310126638136e69
chr7	53557114	54011440	NAV2	1	+	25500	53557114	54011440	42	11811540221644531e227	1557411953411917e98
chr4	127881675	128291787	NAV3	1	+	25500	127881675	128291787	37	11082961090401351e200	24211653711826817e85
chr26	6320589	6355168	NAXD	1	-	25500	6320589	6355168	4	1284362919434428	1228944152
chr2	25418053	25420350	NAXE	1	-	25500	25418053	25420350	6	15401465162318612e3	20016180110110176
chr12	28680086	29128656	NBAS	1	-	25500	28680086	29128656	47	12177329756377015e253	2721161251431917e110
chrUn0018	5697741	5697929	NBDY	1	+	25500	5697741	5697929	1	1	188
chr2	31856309	32652202	NBEA	1	-	25500	31856309	32652202	55	Inf	8914919798173159e137
chr5	100334272	100508830	NBEAL1	1	+	25500	100334272	100508830	49	13439539581512284e258	50741438013180806e115
chr19	23517701	23551438	NBEAL2	1	-	25500	23517701	23551438	51	11666518761128147e212	8314014615511994e122
chr2	192507167	192509851	NBL1	1	-	25500	192507167	192509851	3	123122497	18286188
chr15	39877607	39906322	NBN	1	-	25500	39877607	39906322	9	12277784813388197e22	11315815513495194e7
chr10	63151744	63154182	NBN	1	+	25500	63151744	63154182	10	1209494980106111e18	19311648044537483e9
chrUn0067	1617056	1619283	NBN	1	+	25500	1617056	1619283	4	13107182127	245371314101
chr2	97569271	97618890	NBPF26	1	+	25500	97569271	97618890	2	149537	7183
chr11	25823516	25843298	NBR1	1	-	25500	25823516	25843298	15	12232478063436774e46	17374347164110619e25
chr15	51542177	51570038	NCALD	1	-	25500	51542177	51570038	4	1204283927488	6895107374
chrUn0074	1390623	1461421	NCAM1	1	+	25500	1390623	1461421	18	11800310036274878e64	7422114013712513e34
chr21	34522371	35077067	NCAM2	1	-	25500	34522371	35077067	18	1231745238452481e82	1011855083119116e32
chr2	212689722	212709959	NCAN	1	-	25500	212689722	212709959	12	17081854296940966e32	14018283801710113e16
chr4	54353456	54369394	NCAPD2	1	+	25500	54353456	54369394	26	1895138532833487e98	8017314012811921e56
chr14	31881397	32024062	NCAPD3	1	-	25500	31881397	32024062	26	11558215654167716e114	1042347185113107e55
chr6	146477056	146527673	NCAPG	1	-	25500	146477056	146527673	20	12736324935616e76	11389104161176174e39
chrUn0029	4925852	5029059	NCAPG2	1	-	25500	4925852	5029059	24	18867104061131128e100	509886981431881e48
chrUn0057	1553590	1578737	NCAPH	1	+	25500	1553590	1578737	14	11379174227176805e42	9280981252380922e17
chrUn0141	176756	188699	NCAPH2	1	+	25500	176756	188699	9	15897680774541024e21	10710444531076596e6
chr10	70763842	70799984	NCBP1	1	-	25500	70763842	70799984	22	1130923205853783e84	9811012811610193e40
chr1	21403334	21410402	NCBP2	1	-	25500	21403334	21410402	4	164136116974	6813718295
chrX	93250183	93250452	NCBP2L	1	+	25500	93250183	93250452	1	1	269
chr11	57931779	57961944	NCBP3	1	-	25500	57931779	57961944	13	11094270942316607e38	233152155272104e22
chrUn0030	2466158	2467385	NCCRP1	1	+	25500	2466158	2467385	3	18581088	98131140
chr2	175166710	175173577	NCDN	1	-	25500	175166710	175173577	7	11950201325023262e8	437874227242965100
chr26	49358169	49431626	NCEH1	1	-	25500	49358169	49431626	7	11634845756211573e9	6227813416771248e3
chr22	19699745	19747076	NCF2	1	+	25500	19699745	19747076	13	12729142851902922e43	173831071341076e19
chrUn0009	8930093	8944924	NCF4	1	-	25500	8930093	8944924	8	1184790431106911e18	1946210462296815400
chr27	6820703	6841813	NCK1	1	-	25500	6820703	6841813	3	1318020887	191638224
chr14	62590006	62637685	NCK2	1	-	25500	62590006	62637685	4	1138581424547456	191383332224
chr5	79935375	80044571	NCKAP1	1	-	25500	79935375	80044571	33	11221253632773385e138	11389110502092807e63
chr4	99579505	99627012	NCKAP1L	1	+	25500	99579505	99627012	30	11335228811364113e127	10111092561409209e60
chr5	26278149	26980454	NCKAP5	1	-	25500	26278149	26980454	23	1318554051549316e101	9531418255116107e45
chr4	94809391	94820614	NCKAP5L	1	-	25500	94809391	94820614	11	1606850155818703e25	20914030880164558e15
chr19	21632476	21643344	NCKIPSD	1	+	25500	21632476	21643344	13	12752300333403707e33	16411020398218227e19
chr5	132106599	132114680	NCL	1	-	25500	132106599	132114680	11	11378172523702995e24	16411611698122128e13
chrUn0053	1369649	1392275	NCLN	1	+	25500	1369649	1392275	8	11033312370139817e19	185143958010114e6
chr2	187033417	187041991	NCMAP	1	-	25500	187033417	187041991	3	139418492	1405683
chr12	40440919	40535647	NCOA1	1	+	25500	40440919	40535647	21	14663927116750217e82	8616798173179951e39
chr15	19894575	19994651	NCOA2	1	-	25500	19894575	19994651	21	12189365357168014e78	9219717623674585e44
chr23	6774528	6804115	NCOA3	1	-	25500	6774528	6804115	25	14811472161030678e97	1431499211910757e51
chr18	68718783	68725207	NCOA4	1	+	25500	68718783	68725207	9	11636232629893758e16	14313410786143806e8
chr23	8246257	8254239	NCOA5	1	+	25500	8246257	8254239	6	11251247450376556e4	275137128197320580
chr23	19680884	19735673	NCOA6	1	+	25500	19680884	19735673	16	12730900511983135e57	23315512212871004e30
chr1	166993700	167152567	NCOA7	1	+	25500	166993700	167152567	19	150656507828998e88	47107897110411624e34
chrUn0024	4691630	4885170	NCOR1	1	+	25500	4691630	4885170	46	11006718620256283e238	12818518511356537e105
chrUn0017	2238641	2370348	NCOR2	1	+	25500	2238641	2370348	48	15445809012837129e242	10412517911131286e109
chr13	87864981	87865181	NCR1	1	-	25500	87864981	87865181	1	1	200
chr1	79619106	79619414	NCR2	1	+	25500	79619106	79619414	1	1	308
chr7	51381001	51408061	NCR3LG1	1	+	25500	51381001	51408061	2	126813	329248
chr10	37182036	37233478	NCS1	1	-	25500	37182036	37233478	6	12139255838106352e5	9577867713756
chr2	20676686	20690677	NCSTN	1	-	25500	20676686	20690677	11	15114612863927145e26	11617677101152112e14
chr2	154752870	154802584	NDC1	1	+	25500	154752870	154802584	15	14350752111403162e52	11917380113122803e22
chr13	15669801	15709668	NDC80	1	+	25500	15669801	15709668	14	16320653175571139e46	831251731018392e22
chrUn0001	3848541	3849158	NDE1	1	+	25500	3848541	3849158	3	1194445	188200173
chrUn0052	1761881	1808159	NDE1	1	-	25500	1761881	1808159	8	11895120633222825e19	56152921791371254e4
chr11	63002446	63021813	NDEL1	1	+	25500	63002446	63021813	8	12199322453307469e14	83149146137174e7
chr3	51299754	51357379	NDFIP1	1	-	25500	51299754	51357379	7	1251550296111149e12	10444128441378062
chr2	57402362	57447677	NDFIP2	1	-	25500	57402362	57447677	7	1305458101249116e13	1016512259137161200
chr13	50527668	50528123	NDFIP2	1	+	25500	50527668	50528123	1	1	455
chrUn0025	4539602	4540309	NDN	1	-	25500	4539602	4540309	2	1241	194467
chr6	27218855	27227855	NDNF	1	+	25500	27218855	27227855	4	1610176108396	185125734605
chrUn0432	33009	47254	NDOR1	1	-	25500	33009	47254	8	14627211011133616e12	1401191461075622e6
chrX	37966031	37982336	NDP	1	-	25500	37966031	37982336	3	118116175	14344131
chr15	81255515	81297605	NDRG1	1	-	25500	81255515	81297605	13	14250543064678743e39	20653324750561026e13
chrUn0047	1191825	1197606	NDRG2	1	+	25500	1191825	1197606	9	13901188153830463e15	7438110119445379e5
chr23	17816133	17892236	NDRG3	1	+	25500	17816133	17892236	14	11161023919251246e49	5632107119624788e16
chr20	22557596	22557697	NDRG4	1	+	25500	22557596	22557697	1	1	101
chr20	22568602	22577070	NDRG4	1	+	25500	22568602	22577070	11	1330533781302532e22	10711962598653103e9
chr3	41214333	41246213	NDST1	1	-	25500	41214333	41246213	14	19232880392388329e43	1161011131702311e24
chr18	58679926	58684906	NDST2	1	-	25500	58679926	58684906	14	12305237641413192e33	11992107146125978e21
chr6	30817301	31030768	NDST3	1	-	25500	30817301	31030768	12	14401203392186127e41	11610111017017315e18
chr6	34831090	35122195	NDST4	1	+	25500	34831090	35122195	13	11215351279711637e56	9778615517612817e21
chr1	6132469	6132579	NDUFA1	1	-	25500	6132469	6132579	1	1	110
chrUn0048	1429070	1429213	NDUFA11	1	+	25500	1429070	1429213	1	1	143
chr4	148176090	148206799	NDUFA12	1	-	25500	148176090	148206799	3	12491930624	1768986
chr2	212509255	212516133	NDUFA13	1	-	25500	212509255	212516133	2	16784	8395
chr3	52967455	52967781	NDUFA2	1	+	25500	52967455	52967781	2	1220	98107
chr13	88642360	88642449	NDUFA3	1	-	25500	88642360	88642449	1	1	89
chr4	105246135	105247283	NDUFA4L2	1	-	25500	105246135	105247283	3	11841087	535962
chrUn0009	3134987	3135965	NDUFA6	1	+	25500	3134987	3135965	2	1854	86125
chrUn0043	2426069	2426218	NDUFA7	1	-	25500	2426069	2426218	1	1	149
chr10	46095786	46107139	NDUFA8	1	+	25500	46095786	46107139	4	13504710611226	53140167128
chr4	52214121	52245920	NDUFA9	1	+	25500	52214121	52245920	5	19185322990431640	16489101101161
chrUn0003	5701887	5717039	NDUFAB1	1	-	25500	5701887	5717039	4	12104379515022	8986116131
chr10	52022086	52023140	NDUFAB1	1	-	25500	52022086	52023140	2	1897	80158
chrUn0002	10995955	11003897	NDUFAF1	1	-	25500	10995955	11003897	3	135987518	146191425
chr3	141153368	141373828	NDUFAF2	1	-	25500	141153368	141373828	3	188632220300	13189161
chr19	21330762	21331387	NDUFAF3	1	-	25500	21330762	21331387	3	1210435	10165191
chr1	134967225	134973691	NDUFAF4	1	-	25500	134967225	134973691	3	156456342	134101125
chr23	38419516	38456762	NDUFAF5	1	+	25500	38419516	38456762	6	11116616516264563e9	224107188598389
chr15	44876344	44912514	NDUFAF6	1	+	25500	44876344	44912514	5	11103019165199833e4	98125107101149
chr27	23419166	23439899	NDUFAF7	1	+	25500	23419166	23439899	9	15691732314238158e22	9577110212591103e8
chr11	4680002	4680401	NDUFAF8	1	-	25500	4680002	4680401	2	1317	11083
chr9	80143212	80143352	NDUFB1	1	-	25500	80143212	80143352	1	1	140
chr12	51187230	51190998	NDUFB10	1	+	25500	51187230	51190998	3	128723632	5380137
chrX	42781974	42782313	NDUFB11	1	-	25500	42781974	42782313	2	1299	12241
chr8	125965465	125966785	NDUFB2	1	+	25500	125965465	125966785	3	1641250	208371
chr5	98432802	98439243	NDUFB3	1	+	25500	98432802	98439243	2	16290	128152
chr1	14201323	14201481	NDUFB4	1	+	25500	14201323	14201481	1	1	158
chr1	38147029	38167811	NDUFB5	1	-	25500	38147029	38167811	3	1306720661	11383122
chr10	76621273	76621386	NDUFB6	1	+	25500	76621273	76621386	1	1	113
chr2	218392606	218397148	NDUFB7	1	+	25500	218392606	218397148	4	1383038904445	1102010498
chr18	20720286	20724692	NDUFB8	1	+	25500	20720286	20724692	5	1115143423104318	80149815289
chr15	73275220	73280828	NDUFB9	1	+	25500	73275220	73280828	4	1304538465481	89194116128
chr18	19297655	19297774	NDUFC1	1	-	25500	19297655	19297774	1	1	119
chr12	67560148	67560294	NDUFC1	1	+	25500	67560148	67560294	1	1	146
chr10	75398431	75398658	NDUFC1	1	-	25500	75398431	75398658	1	1	227
chr5	103616250	103642447	NDUFS1	1	-	25500	103616250	103642447	16	11921592066238305e55	9268134170155158e27
chr2	19703299	19712509	NDUFS2	1	-	25500	19703299	19712509	11	120246283714882e23	6283801375977772e10
chr7	81586943	81587032	NDUFS3	1	+	25500	81586943	81587032	1	1	89
chr7	81588596	81591441	NDUFS3	1	+	25500	81588596	81591441	4	182610452685	152125116161
chr3	149687264	149796125	NDUFS4	1	-	25500	149687264	149796125	4	13215040777108792	1017117071
chr3	194644570	194645707	NDUFS6	1	+	25500	194644570	194645707	2	11076	12262
chrUn0080	1092651	1092942	NDUFS7	1	+	25500	1092651	1092942	3	1124248	718944
chrUn0007	1857860	1859403	NDUFS8	1	-	25500	1857860	1859403	3	12101374	128131170
chrUn0007	1980746	1986500	NDUFV1	1	-	25500	1980746	1986500	9	11765508781421206e13	8314380164212193e8
chr13	10064405	10108586	NDUFV2	1	-	25500	10064405	10108586	7	18058188961992838e13	927477164926265
chr5	47426846	47665075	NEB	1	-	25500	47426846	47665075	167	Inf	Inf
chr4	26157279	26274431	NEBL	1	+	25500	26157279	26274431	25	11721060614007231e104	7774104110110103e49
chr15	40681224	40840293	NECAB1	1	+	25500	40681224	40840293	9	1260958083611918e31	9810798981227712e5
chr20	47211924	47236078	NECAB2	1	+	25500	47211924	47236078	6	13633139681582818e8	107981317711083
chr23	20849588	20865603	NECAB3	1	+	25500	20849588	20865603	8	17040085372136132e14	3244101981379811300
chr4	56199480	56210509	NECAP1	1	-	25500	56199480	56210509	7	15932217305637974e8	89101155921349890
chr2	195543885	195554784	NECAP2	1	-	25500	195543885	195554784	5	124283564841610780	176107107101116
chr14	10327505	10392771	NECTIN1	1	-	25500	10327505	10392771	6	11091615215129787e4	444111627835047
chr13	99924840	99944860	NECTIN2	1	-	25500	99924840	99944860	9	1769563608135371e19	32194831491132956e8
chrUn0041	3054492	3085273	NECTIN3	1	+	25500	3054492	3085273	5	17456124081638232e3	34125792155578
chr2	19842333	19859605	NECTIN4	1	+	25500	19842333	19859605	9	1904812240138612e24	5635928711614916e8
chr4	150270705	150323555	NEDD1	1	+	25500	150270705	150323555	12	1297915048327864e39	1349214021514019e17
chr17	21848563	21917410	NEDD4	1	-	25500	21848563	21917410	25	16175332614563388e96	9868897759597154e44
chr13	62376863	62747480	NEDD4L	1	+	25500	62376863	62747480	30	11320712175092243e158	47715950110206354e56
chr1	54276611	54306765	NEDD9	1	-	25500	54276611	54306765	5	137475661810929700	509891208104449
chr25	8249428	8256868	NEFH	1	-	25500	8249428	8256868	12	1274574849126616e26	10128120698173172e18
chr25	25636280	25640094	NEFL	1	+	25500	25636280	25640094	7	1492580760205926e6	3478617629312532e4
chr25	25683043	25687995	NEFM	1	-	25500	25683043	25687995	6	1100013511567306e5	629272209831251100
chr2	132875682	133949631	NEGR1	1	+	25500	132875682	133949631	7	14427376261407144e21	17323312513111912e3
chr17	40934845	40939294	NEIL1	1	+	25500	40934845	40939294	6	12303251928823397e4	4341166598128158
chr25	15996244	16035542	NEIL2	1	-	25500	15996244	16035542	5	1280329743013839e3	2781372635062
chr20	69826265	69885577	NEIL3	1	+	25500	69826265	69885577	10	11686428788294524e29	13410713719483923e11
chr20	60894946	61070969	NEK1	1	-	25500	60894946	61070969	27	12921446497214183e123	11613120614924804e50
chr24	14626855	14841775	NEK10	1	-	25500	14626855	14841775	30	14847707018923256e146	4744110113981436e56
chrUn0033	2023499	2391586	NEK11	1	+	25500	2023499	2391586	12	16075986081101277e48	17016411665128144e16
chrUn0075	232992	243887	NEK2	1	-	25500	232992	243887	9	11351362455396864e17	2181192211258324e8
chr16	10835274	10873736	NEK3	1	+	25500	10835274	10873736	11	11441162046656166e28	1169295836583562e10
chr19	17876619	17906385	NEK4	1	+	25500	17876619	17906385	9	11723192430853418e19	9216465801071527e6
chr5	102046018	102048351	NEK4	1	+	25500	102046018	102048351	9	11812953274657256e10	12829296225783208e6
chr16	10895155	10996926	NEK5	1	+	25500	10895155	10996926	13	12952831623317988e45	11689866886532055e15
chr10	42964107	42994384	NEK6	1	-	25500	42964107	42994384	10	13270333310333187e27	9529509510710754e7
chr21	1474333	1547789	NEK7	1	+	25500	1474333	1547789	8	1864310380311953e19	14659107981048013e4
chr11	52213396	52221180	NEK8	1	+	25500	52213396	52221180	14	12483293431083415e36	47203137591312143e20
chr9	62245536	62287843	NEK9	1	-	25500	62245536	62287843	21	11573304042696708e79	1221761461855917e42
chr6	159789946	159819776	NELFA	1	-	25500	159789946	159819776	12	12956137752096328e26	1829514992113867e14
chrUn0089	952283	961538	NELFB	1	-	25500	952283	961538	11	1241602374742645e23	14011095921439512e13
chrUn0011	9730322	9738455	NELFCD	1	+	25500	9730322	9738455	12	13591256358838495e27	50110110152131157e17
chrUn0065	1169598	1173574	NELFE	1	+	25500	1169598	1173574	6	1174817121816773600	6814374338140101
chr7	54558166	55407536	NELL1	1	+	25500	54558166	55407536	17	1790801235851701e80	12814917098801321e28
chr4	88761200	89155894	NELL2	1	-	25500	88761200	89155894	21	11061212352144202e100	4722417919114392e38
chr9	36488773	36548497	NEMF	1	-	25500	36488773	36548497	24	13515156583083323e90	7480411011011111e42
chr4	105046024	105071609	NEMP1	1	-	25500	105046024	105071609	8	18991811273728062e12	1768321535475022e4
chr5	87357378	87367481	NEMP2	1	-	25500	87357378	87367481	5	15175712384129874	11922711392230
chrUn0075	1007935	1009048	NENF	1	+	25500	1007935	1009048	3	19411019	1013595
chr17	38935373	39087598	NEO1	1	+	25500	38935373	39087598	29	16372732916319513e139	3172661521377121e63
chr1	4752445	4765458	NEPRO	1	-	25500	4752445	4765458	8	1328557193691105e16	26914316734177136e5
chr2	25339896	25347747	NES	1	+	25500	25339896	25347747	12	118033968482351e30	779128485185411e20
chr4	44562421	44631563	NET1	1	-	25500	44562421	44631563	10	15231739230732923e22	1286811614671951e9
chr13	76044447	76205442	NETO1	1	-	25500	76044447	76205442	9	1104915146832444e25	5942892772271283e7
chr27	4993600	4994543	NETO2	1	-	25500	4993600	4994543	3	1451771	383221173
chr20	6532724	6568395	NETO2	1	+	25500	6532724	6568395	8	16477218734523242e15	1402484412895981e5
chrX	97352243	97354074	NETO2	1	+	25500	97352243	97354074	9	1435494761112314e14	3325692472247157e5
chrUn0065	1255762	1258827	NEU1	1	+	25500	1255762	1258827	5	11353215825262852	200161185224215
chr5	133558134	133560953	NEU2	1	+	25500	133558134	133560953	2	11894	197926
chrUn0014	2458738	2467130	NEU3	1	-	25500	2458738	2467130	3	13378169	329726224
chr5	141004901	141007742	NEU4	1	-	25500	141004901	141007742	4	148121522645	28728477197
chr18	17883629	17956346	NEURL1	1	-	25500	17883629	17956346	6	17572249171041788e6	23614668932014968
chr3	15267116	15288362	NEURL1B	1	-	25500	15267116	15288362	6	18331644207082083e6	24212571926122316
chr23	8403913	8405518	NEURL2	1	+	25500	8403913	8405518	3	114961568	7403838
chrUn0057	1668546	1671148	NEURL3	1	-	25500	1668546	1671148	2	12478	188125
chr11	61807993	61819819	NEURL4	1	-	25500	61807993	61819819	30	17971034131216055e102	2001371191431072e62
chr5	78671781	78672848	NEUROD1	1	-	25500	78671781	78672848	2	11045	96223
chr11	28742412	28743554	NEUROD2	1	+	25500	28742412	28743554	2	1124	891019
chr4	100026478	100027464	NEUROD4	1	+	25500	100026478	100027464	1	1	986
chr8	43409598	43410608	NEUROD6	1	+	25500	43409598	43410608	2	1466	404545
chr3	58644195	58644872	NEUROG1	1	+	25500	58644195	58644872	2	1535	515143
chr6	37763615	37764509	NEUROG2	1	+	25500	37763615	37764509	4	1179434734	131134233161
chr18	54129986	54130600	NEUROG3	1	-	25500	54129986	54130600	2	1211	152404
chrX	61769958	61775779	NEXMIF	1	-	25500	61769958	61775779	13	1691841105117862e31	9211015868957544e20
chr2	125988268	126020676	NEXN	1	-	25500	125988268	126020676	12	12325719512141143e34	17611917911017913e16
chr11	49558001	49806448	NF1	1	-	25500	49558001	49806448	63	Inf	266821544143101e151
chr25	7995272	8076706	NF2	1	-	25500	7995272	8076706	15	1119251704420514e55	471401042151251e24
chrUn0009	2868580	2868909	NFAM1	1	+	25500	2868580	2868909	1	1	329
chr21	9863504	9940017	NFASC	1	+	25500	9863504	9940017	29	16658859992771255e121	899220311916711e63
chr20	33112307	33245205	NFAT5	1	+	25500	33112307	33245205	23	16815777676799504e108	5312853533191191e46
chr13	82028180	82098218	NFATC1	1	+	25500	82028180	82098218	8	11454636113381543e19	9711552031701374e8
chrUn0011	1541372	1702142	NFATC2	1	-	25500	1541372	1702142	12	14683747308500568e43	5341014912547861e17
chrUn0003	10647250	10683748	NFATC2IP	1	-	25500	10647250	10683748	6	11021125813813568e5	1551077420185350
chr20	31754071	31826047	NFATC3	1	+	25500	31754071	31826047	13	13774538705412967e44	10191417311617615e18
chrUn0034	3056695	3064747	NFATC4	1	+	25500	3056695	3064747	11	15925373293381746e22	4756016419717014e14
chr4	99386530	99388824	NFE2	1	-	25500	99386530	99388824	2	12191	1010104
chr11	30214675	30224308	NFE2L1	1	+	25500	30214675	30224308	8	14088545855786119e12	46413111680921596e5
chr5	74080842	74089031	NFE2L2	1	-	25500	74080842	74089031	7	1634865617562957e7	629197284566295200
chr8	48813547	48850225	NFE2L3	1	-	25500	48813547	48850225	7	16467301036121938e8	6088030217923173e3
chr2	145294520	145907876	NFIA	1	-	25500	145294520	145907876	10	12004322513456697e33	8916419713112511e10
chr10	93789279	94034075	NFIB	1	+	25500	93789279	94034075	13	11362441606761739e56	5425662116119136e16
chrUn0053	1465124	1570916	NFIC	1	+	25500	1465124	1570916	10	15288883297870717e33	9598717412212562e7
chr2	88563582	88564271	NFIL3	1	-	25500	88563582	88564271	2	1577	536113
chr1	3054110	3055738	NFIL3	1	+	25500	3054110	3055738	4	1764001462	29167611167
chrUn0020	2977953	2979335	NFIL3	1	-	25500	2977953	2979335	3	1544853	446266530
chr2	219806528	219866384	NFIX	1	-	25500	219806528	219866384	10	12202772799731285e26	9414917612213712e11
chr6	49817197	49907546	NFKB1	1	-	25500	49817197	49907546	19	13664376648437082e70	15277771731281013e35
chr18	18941336	18946839	NFKB2	1	-	25500	18941336	18946839	19	1.2486248301114131e+69	1101736815210117e34
chr9	22190888	22193156	NFKBIA	1	-	25500	22190888	22193156	5	136674912902042	24886209107227
chrUn0030	2146984	2156167	NFKBIB	1	+	25500	2146984	2156167	5	17284746787378940	17910133586245
chrUn0068	1398289	1403573	NFKBID	1	+	25500	1398289	1403573	9	17441270149917595e15	8615513789628016e7
chr1	82660396	82665825	NFKBIE	1	-	25500	82660396	82665825	6	11707186026645063e4	2391167468239110
chrUn0065	1573917	1582359	NFKBIL1	1	-	25500	1573917	1582359	7	1208508774162577e6	16429680218527856
chrUn0004	4048499	4058925	NFKBIZ	1	+	25500	4048499	4058925	14	11632603341936245e36	15811614310429024e22
chr14	25860030	25907101	NFRKB	1	-	25500	25860030	25907101	25	12481198705210985e100	12512810477074118e49
chr23	18795509	18815849	NFS1	1	+	25500	18795509	18815849	11	11434193027549883e30	8910486152921342e11
chr1	135161396	135162545	NFS1	1	-	25500	135161396	135162545	2	1515	335635
chr16	8747732	8749083	NFS1	1	-	25500	8747732	8749083	5	1224395511942	218160110101410
chr14	49773047	49809862	NFU1	1	+	25500	49773047	49809862	5	11752322815284481e4	1256211353125
chr10	75866480	75918866	NFX1	1	-	25500	75866480	75918866	21	11332191658416782e78	14668954410171226e36
chr6	110876106	110951643	NFXL1	1	+	25500	110876106	110951643	21	13341342581849726e80	71598911012816735e37
chr1	79350830	79365485	NFYA	1	+	25500	79350830	79365485	8	11659467710507108e17	7189137137107167e5
chr4	158641273	158648325	NFYB	1	-	25500	158641273	158648325	6	1895290649565065e4	7780197502392
chr2	169637467	169664698	NFYC	1	-	25500	169637467	169664698	9	11360410272171047e21	380621078917398e8
chr9	64521136	64525708	NGB	1	-	25500	64521136	64525708	4	1147822034523	13111911350
chrUn0034	2152452	2158043	NGDN	1	+	25500	2152452	2158043	8	13207359737664069e12	7413786509517314e3
chr5	133428906	133475232	NGEF	1	-	25500	133428906	133475232	13	11124199929113644e37	18892771551648978e17
chr2	91808952	91809677	NGF	1	-	25500	91808952	91809677	3	1361604	356209122
chr11	31591149	31600766	NGFR	1	+	25500	31591149	31600766	6	1302970498450932e5	1043562511587456
chr24	13383034	13447669	NGLY1	1	-	25500	13383034	13447669	12	15318351127871426e36	1641761859511014e19
chr17	51052229	51055232	NGRN	1	-	25500	51052229	51055232	4	130123492843	14980110161
chr3	57759855	57760181	NGRN	1	+	25500	57759855	57760181	2	1196	146131
chr5	116264942	116385212	NHEJ1	1	-	25500	116264942	116385212	7	11262109954110953e18	711105313110453200
chr2	20665872	20666270	NHLH1	1	-	25500	20665872	20666270	1	1	398
chr2	92497760	92498164	NHLH2	1	-	25500	92497760	92498164	1	1	404
chr1	62951448	62952561	NHLRC1	1	-	25500	62951448	62952561	4	1262376530	25474152584
chr18	8161776	8203441	NHLRC2	1	-	25500	8161776	8203441	11	16417764687679456e30	25421820912223067e15
chr16	7391871	7402873	NHLRC3	1	+	25500	7391871	7402873	7	1243325326076101e12	1314195711453230
chr12	49934342	49934566	NHLRC4	1	+	25500	49934342	49934566	1	1	224
chr3	8725423	8729841	NHP2	1	+	25500	8725423	8729841	4	125039124297	1587198122
chrX	16446058	16484492	NHS	1	+	25500	16446058	16484492	15	17099250612714629e53	16413462137201314e24
chr1	181607517	181766772	NHSL1	1	-	25500	181607517	181766772	14	15168591960486128e41	635131107501193e26
chrX	57918417	58284845	NHSL2	1	+	25500	57918417	58284845	18	12601763544003577e86	2756515817011316e31
chr19	20983831	20986282	NICN1	1	+	25500	20983831	20986282	5	11376146018012378	131328911674
chr22	38401389	38488878	NID1	1	-	25500	38401389	38488878	22	1108919893793387e85	1191101222374173e46
chr9	38670255	38746049	NID2	1	-	25500	38670255	38746049	23	11786308340004876e87	11612215517383172e45
chr5	98248646	98264059	NIF3L1	1	+	25500	98248646	98264059	6	15213108048937517e3	26380164128137140
chr4	76138579	76138892	NIFK	1	+	25500	76138579	76138892	2	1135	125179
chr5	5476638	5486982	NIFK	1	-	25500	5476638	5486982	4	12207236910295	1761194450
chr3	156836641	156855049	NIM1K	1	-	25500	156836641	156855049	5	14363255336918122	37731180113287
chr9	37401471	37500702	NIN	1	-	25500	37401471	37500702	33	12107379954878488e140	19450197598010701e74
chrUn0037	1676826	1680200	NINJ1	1	+	25500	1676826	1680200	2	13223	161152
chr4	49204774	49206340	NINJ2	1	+	25500	49204774	49206340	2	11460	221107
chr23	53329385	53472364	NINL	1	-	25500	53329385	53472364	8	1414177411977891e21	18871116140164122e5
chr20	32833774	32835440	NIP7	1	+	25500	32833774	32835440	5	117335511821551	5380158140116
chrUn0026	4836533	4879561	NIPA1	1	+	25500	4836533	4879561	6	11223366004251739e8	47891558995221
chrUn0026	4902191	4928242	NIPA2	1	+	25500	4902191	4928242	5	11575120161396324e3	1375686158296
chr6	110761040	110771136	NIPAL1	1	-	25500	110761040	110771136	5	1106113836949828	7450016183269
chr15	48052528	48133163	NIPAL2	1	-	25500	48052528	48133163	8	14257630614664326e17	9289779511017667e3
chr2	187173545	187205685	NIPAL3	1	-	25500	187173545	187205685	10	14743109461281317e28	21274688313753142e7
chr3	163957043	164064273	NIPBL	1	-	25500	163957043	164064273	45	18731853412960158e199	3111881462451464e100
chr25	8098144	8115144	NIPSNAP1	1	+	25500	8098144	8115144	8	16569713612342123e17	951259571140928300
chr12	75838851	75857122	NIPSNAP2	1	+	25500	75838851	75857122	6	13423384950241447e6	13192591589259
chr10	63957181	63957342	NIPSNAP3A	1	-	25500	63957181	63957342	1	1	161
chr10	63981172	63985322	NIPSNAP3A	1	-	25500	63981172	63985322	4	19723383939	3253155212
chr19	18123552	18156409	NISCH	1	-	25500	18123552	18156409	24	12084031021169525e87	16198206140131153e47
chr2	19806232	19807894	NIT1	1	-	25500	19806232	19807894	6	1.2355408151184141e+17	16426107140104266
chrUn0004	2450327	2465268	NIT2	1	+	25500	2450327	2465268	9	1.2126397078248408e+35	11614089897180983e3
chr2	179895420	179948582	NKAIN1	1	+	25500	179895420	179948582	7	14717549677514225e14	5312577201345980
chr1	165261943	165946984	NKAIN2	1	+	25500	165261943	165946984	5	11141294880176508e8	137802005686
chr15	10912416	11563213	NKAIN3	1	+	25500	10912416	11563213	4	1431554450843650600	4114980197
chrUn0049	913378	915221	NKAIN4	1	+	25500	913378	915221	2	11755	13189
chr8	111334946	111335596	NKAP	1	-	25500	111334946	111335596	3	1265526	230173125
chrX	106321729	106355337	NKAP	1	-	25500	106321729	106355337	8	13200488168022918e16	16414080651285678e3
chrUn0038	1256158	1257360	NKAPL	1	-	25500	1256158	1257360	2	1736	383467
chr20	14513071	14616942	NKD1	1	+	25500	14513071	14616942	7	18605489847100403e18	1341079514683128300
chr24	11444023	11452826	NKIRAS1	1	-	25500	11444023	11452826	3	158748712	23924292
chr11	26728408	26730012	NKIRAS2	1	-	25500	26728408	26730012	3	18561510	23623995
chr13	99669990	99671687	NKPD1	1	+	25500	99669990	99671687	3	14361066	422602632
chrX	105996979	106000190	NKRF	1	-	25500	105996979	106000190	6	18981345146818195e3	80041347233137100
chr19	27721304	27777909	NKTR	1	-	25500	27721304	27777909	16	11585219356486578e52	7795537101304368e26
chr6	159033026	159033574	NKX1-1	1	-	25500	159033026	159033574	2	1103	29446
chrUn0008	1998888	1999079	NKX1-2	1	-	25500	1998888	1999079	1	1	191
chr9	23330062	23332127	NKX2-1	1	-	25500	23330062	23332127	4	12983771695	23074356371
chr23	48124548	48126184	NKX2-2	1	-	25500	48124548	48126184	2	11449	557188
chr18	21700526	21703132	NKX2-3	1	-	25500	21700526	21703132	4	120522482548	20052426659
chr23	47905559	47906050	NKX2-4	1	-	25500	47905559	47906050	2	1271	242221
chr3	14629937	14632103	NKX2-5	1	+	25500	14629937	14632103	2	11796	329371
chr9	23396840	23398094	NKX2-8	1	-	25500	23396840	23398094	2	11151	392104
chr25	27664810	27665229	NKX3-1	1	+	25500	27664810	27665229	1	1	419
chr6	151504919	151507076	NKX3-2	1	+	25500	151504919	151507076	2	11703	215455
chr6	70799336	70801941	NKX6-1	1	+	25500	70799336	70801941	3	123752439	17062167
chrUn0008	9768239	9768877	NKX6-2	1	-	25500	9768239	9768877	2	1472	251167
chr25	35665797	35670893	NKX6-3	1	+	25500	35665797	35670893	3	125084885	332170212
chr11	45643640	45652323	NLE1	1	+	25500	45643640	45652323	10	11309210534323683e20	12822183741011909e10
chr26	50475688	51305424	NLGN1	1	+	25500	50475688	51305424	5	12773838231578272e8	494152212791818
chr11	61905971	61915271	NLGN2	1	+	25500	61905971	61915271	8	13649581761636514e12	227471521881496e7
chrX	57129486	57147649	NLGN3	1	+	25500	57129486	57147649	10	11271104707713592e25	9226350321792876e10
chrX	4737365	5004165	NLGN4X	1	-	25500	4737365	5004165	9	1163595159091634e23	11038918538615816e10
chr11	51492638	51682352	NLK	1	+	25500	51492638	51682352	11	11104671213341545e44	4581255910486209e11
chr3	136021417	136121124	NLN	1	-	25500	136021417	136121124	12	11121414208146513e39	12813712818520334e19
chr12	53492230	53512773	NLRC3	1	-	25500	53492230	53512773	13	13438591645576475e36	8080808083808388e14
chr27	15085737	15145105	NLRC4	1	-	25500	15085737	15145105	2	159199	266170
chr20	21309898	21368657	NLRC5	1	+	25500	21309898	21368657	15	12830419045234734e49	2966531119190592e18
chr11	60064880	60082605	NLRP1	1	+	25500	60064880	60082605	8	13030617463576416e14	14014314959527108e6
chr7	41900914	41903478	NLRP10	1	-	25500	41900914	41903478	6	15216356908322288	512955312886278
chr13	86661551	86669741	NLRP11	1	+	25500	86661551	86669741	5	1824876558012	44320137218179
chr13	88964508	88994527	NLRP12	1	+	25500	88964508	88994527	8	19548149571975522e18	14016461701731672e8
chr7	40198540	40214870	NLRP14	1	+	25500	40198540	40214870	8	11092081322183e17	1041791118413164e9
chrUn0039	1715425	1734509	NLRP3	1	-	25500	1715425	1734509	10	11360202464457297e25	8615817017017016e14
chr13	86648897	86649178	NLRP4	1	-	25500	86648897	86649178	2	1100	50182
chr13	86596880	86623565	NLRP5	1	-	25500	86596880	86623565	9	11061716095165447e24	17011640115868442e6
chrUn2183	870	3341	NLRP6	1	+	25500	870	3341	4	17759192242	2901191259230
chr13	86782444	86802216	NLRP9	1	+	25500	86782444	86802216	7	12061276632281378e11	27869826914016723e4
chr14	9830570	9838335	NLRX1	1	+	25500	9830570	9838335	8	11008120049575837e12	6381466325968324e7
chr17	50304407	50305314	NMB	1	+	25500	50304407	50305314	2	1744	155164
chr1	185784913	185801532	NMBR	1	-	25500	185784913	185801532	3	1309616201	401347419
chrUn0064	1154641	1215194	NMD3	1	+	25500	1154641	1215194	13	1612084153301617e41	2671898912898116e16
chr12	51002253	51002366	NME3	1	-	25500	51002253	51002366	1	1	113
chr12	49799418	49799970	NME4	1	+	25500	49799418	49799970	3	1238443	13495110
chr3	55639205	55659907	NME5	1	+	25500	55639205	55659907	6	19755196358173812e4	263220310111386
chr19	22228931	22231862	NME6	1	+	25500	22228931	22231862	6	11017108618492314e4	95293838161164
chr2	5058143	5288427	NME7	1	-	25500	5058143	5288427	10	1878341116241141e38	1109865651042065e9
chr8	36525913	36587996	NME8	1	-	25500	36525913	36587996	5	11077425862334056e4	18213417998113
chr27	4499276	4534178	NME9	1	+	25500	4499276	4534178	8	12096023016264754e19	6510771116104238e3
chr1	158803105	158803224	NMES1	1	+	25500	158803105	158803224	1	1	119
chr9	4435220	4435964	NMES1	1	+	25500	4435220	4435964	2	1692	5353
chr5	47189717	47197763	NMI	1	-	25500	47189717	47197763	4	1405347497889	176137110158
chr2	202264666	202279185	NMNAT1	1	-	25500	202264666	202279185	3	1428414401	389179119
chr22	19909839	20106700	NMNAT2	1	+	25500	19909839	20106700	10	11571041581781606e38	6886688012280447e6
chr26	56896568	56958762	NMNAT3	1	-	25500	56896568	56958762	3	11334662088	380185107
chr12	54582024	54585878	NMRAL1	1	-	25500	54582024	54585878	3	113503601	164188254
chr10	27174323	27179824	NMRK1	1	+	25500	27174323	27179824	5	1378447847085398	894714968104
chrUn0053	2055819	2058557	NMRK2	1	+	25500	2055819	2058557	6	1685818174521732600	89471586810783
chr11	24292925	24320332	NMT1	1	-	25500	24292925	24320332	11	11187196848345563e27	14016717011016714e15
chr4	33006615	33043535	NMT2	1	+	25500	33006615	33043535	10	14633849787138925e25	13611911992113167e12
chr6	105164558	105164614	NMU	1	+	25500	105164558	105164614	1	1	56
chr5	132184504	132184875	NMUR1	1	-	25500	132184504	132184875	1	1	371
chr3	38741450	38755243	NMUR2	1	+	25500	38741450	38755243	3	1979713540	716122254
chr14	4195703	4207819	NNMT	1	+	25500	4195703	4207819	3	190311695	152203422
chr3	156415333	156533608	NNT	1	-	25500	156415333	156533608	21	11883341238261389e86	14611611980134175e43
chr6	103612235	103622750	NOA1	1	+	25500	103612235	103622750	12	15148982928306047e27	4943802518332101e15
chr20	33294530	33305679	NOB1	1	-	25500	33294530	33305679	8	13495588065316805e14	2669850989513413600
chrUn0023	4870021	4873015	NOBOX	1	+	25500	4870021	4873015	5	19448515142906	655611011689
chr2	212261481	212273128	NOC2L	1	+	25500	212261481	212273128	8	1379541697692938e15	1521881401071491e7
chr18	27173949	27204502	NOC3L	1	+	25500	27173949	27204502	17	13044438474159123e59	2061311581311589e30
chrUn0042	2626997	2633560	NOC4L	1	+	25500	2626997	2633560	7	11070251244134894e8	1251071071131221e4
chr6	5114344	5156522	NOCT	1	-	25500	5114344	5156522	3	1203642012	830275167
chr8	44393621	44423351	NOD1	1	+	25500	44393621	44423351	14	11662608701380251e42	11035173980101166e17
chr20	14694760	14729894	NOD2	1	+	25500	14694760	14729894	8	11058216319172912e19	4731049058398384e4
chr18	55084519	55092307	NODAL	1	-	25500	55084519	55092307	3	117077625	152692164
chr11	38178517	38179212	NOG	1	+	25500	38178517	38179212	1	1	695
chr12	23306392	23421709	NOL10	1	-	25500	23306392	23421709	17	15272154652300929e69	11610114389831257e24
chr11	19657932	19696271	NOL11	1	+	25500	19657932	19696271	14	11473247650861888e46	1408359149131168e21
chrUn0009	7881809	7885913	NOL12	1	-	25500	7881809	7885913	7	17358611281767202e5	6883741404710780
chr20	30876719	30877403	NOL3	1	+	25500	30876719	30877403	2	1464	290221
chr13	37228784	37640518	NOL4	1	-	25500	37228784	37640518	11	13001068768938091e40	19118211019117926e16
chr23	21949051	22022754	NOL4L	1	+	25500	21949051	22022754	11	11407447829643928e34	4174146197411892e13
chr10	75758634	75767408	NOL6	1	+	25500	75758634	75767408	24	11283168120112234e76	14647167134164103e47
chr1	57425561	57429087	NOL7	1	+	25500	57425561	57429087	6	13362604285930594e3	26062801227762
chrUn0037	2582816	2616212	NOL8	1	+	25500	2582816	2616212	13	13201136761456914e43	14074137682992612e17
chr2	206033938	206069007	NOL9	1	+	25500	206033938	206069007	8	11153662773402917e16	2002099595161158e5
chr18	19149498	19156038	NOLC1	1	-	25500	19149498	19156038	14	13495869051319148e33	15586801101041155e18
chrUn0029	1866106	1891673	NOM1	1	+	25500	1866106	1891673	11	11392131122821792e31	13117012532311016e16
chrUn0052	1247665	1311186	NOMO2	1	-	25500	1247665	1311186	30	11972260045906577e124	12892119101110887e63
chrX	57241320	57247675	NONO	1	+	25500	57241320	57247675	8	1141424002689323e13	1852338965711047200
chr6	107793868	107793978	NOP10	1	-	25500	107793868	107793978	1	1	110
chrUn0002	1685955	1686437	NOP10	1	+	25500	1685955	1686437	2	1346	53137
chr1	125878614	125878754	NOP10	1	-	25500	125878614	125878754	1	1	140
chr6	160943652	160970519	NOP14	1	-	25500	160943652	160970519	16	12576904203488592e52	9815212514310117e30
chr3	10782160	10785061	NOP16	1	+	25500	10782160	10785061	3	11962780	104113122
chr4	54395966	54404434	NOP2	1	-	25500	54395966	54404434	16	1851994091727208e41	5314161170236116e23
chr13	96796283	96808058	NOP53	1	-	25500	96796283	96808058	9	1152519992675287e18	7765158116808968e6
chr23	26232870	26237782	NOP56	1	+	25500	26232870	26237782	13	14731274160117633e31	7712516111335186e18
chr5	99773576	99793333	NOP58	1	+	25500	99773576	99793333	12	13881661883088787e34	5912213465131145e15
chrUn0034	2978899	2985324	NOP9	1	+	25500	2978899	2985324	10	14496862009227744e18	24520020614019406e13
chrUn0006	6788699	6882709	NOS1	1	+	25500	6788699	6882709	27	11325835474372197e114	722125131143159e60
chr2	18364749	18777828	NOS1AP	1	-	25500	18364749	18777828	11	13694798811773137e35	4101671071701701e13
chr11	51161067	51190315	NOS2	1	-	25500	51161067	51190315	21	11173204726024522e77	19413712286122363e42
chr19	62549008	62566612	NOS3	1	+	25500	62549008	62566612	26	11476208023563668e96	15510414916195132e55
chr13	95674514	95682131	NOSIP	1	-	25500	95674514	95682131	8	14586741003122952e10	68116179591498015e3
chr5	65707262	65751284	NOSTRIN	1	+	25500	65707262	65751284	9	1153921624324029e25	8677651221011101e7
chrUn0092	892919	909347	NOTCH1	1	+	25500	892919	909347	23	11097239484201423e77	8011612211317623e47
chr2	97666996	97707741	NOTCH2	1	+	25500	97666996	97707741	13	1103193842174922e43	5335221921881132e18
chr2	216404146	216439448	NOTCH3	1	+	25500	216404146	216439448	39	15191541355025676e165	8014077191592358e89
chrUn0065	932990	955791	NOTCH4	1	+	25500	932990	955791	37	12502355242128035e149	19150262818623608e83
chr14	45597842	45601719	NOTO	1	-	25500	45597842	45601719	4	1221136753804	1551315974
chr11	4042423	4048329	NOTUM	1	+	25500	4042423	4048329	10	11091701558251736e18	895915298537483e9
chr15	68681839	68688991	NOV	1	+	25500	68681839	68688991	4	1130037116869	224233215284
chr9	13255187	13401551	NOVA1	1	-	25500	13255187	13401551	6	11942427860100093e12	100418817662131120
chr13	98776428	98793404	NOVA2	1	+	25500	98776428	98793404	5	16526159201640417e3	14316736574497
chr1	200623387	200687299	NOX3	1	-	25500	200623387	200687299	11	11347818011334914e34	12512214616423996e14
chr7	37820785	37999111	NOX4	1	-	25500	37820785	37999111	15	1184972024422195e60	11610465107119862e20
chr17	34866012	34890467	NOX5	1	+	25500	34866012	34890467	13	11913422554907613e38	12214922122783804e20
chr9	64664629	64679683	NOXRED1	1	-	25500	64664629	64679683	6	15136659274441318e6	173212152134128160
chr13	97584297	97601207	NPAS1	1	-	25500	97584297	97601207	8	12499337644166446e13	296128107119593e6
chr14	67784682	67860379	NPAS2	1	-	25500	67784682	67860379	15	11022517020242606e54	1821919883140771e22
chr9	19883899	20708662	NPAS3	1	+	25500	19883899	20708662	14	1166402338102551e63	892427795173123e22
chrUn0007	3096596	3100655	NPAS4	1	-	25500	3096596	3100655	10	14936941558204618e18	413161743131921e12
chr7	4951295	5007325	NPAT	1	+	25500	4951295	5007325	17	11525319819218081e64	12259224808983108e26
chrUn0012	6775412	6776362	NPBWR1	1	-	25500	6775412	6776362	2	1106	65845
chrUn0049	197625	198350	NPBWR2	1	+	25500	197625	198350	3	1295493	167128233
chr13	25469418	25505374	NPC1	1	-	25500	25469418	25505374	27	1768214731373341e102	8315811313129148e57
chr8	15617168	15631892	NPC1L1	1	-	25500	15617168	15631892	15	12455471044421548e42	16411323015280192e26
chr2	66082168	66082464	NPC2	1	-	25500	66082168	66082464	1	1	296
chr9	61629171	61632358	NPC2	1	-	25500	61629171	61632358	2	13081	161107
chrUn0173	149935	152433	NPDC1	1	+	25500	149935	152433	5	11290151720792400	134831707798
chrUn0011	9336945	9354238	NPEPL1	1	+	25500	9336945	9354238	11	1669264630915595e30	18216789801434402e13
chr11	29763933	29785281	NPEPPS	1	+	25500	29763933	29785281	2	121269	8380
chr11	29818089	29821682	NPEPPS	1	+	25500	29818089	29821682	3	125243532	11915262
chr4	98602079	98602195	NPFF	1	-	25500	98602079	98602195	1	1	116
chr18	54854107	54874359	NPFFR1	1	-	25500	54854107	54874359	5	1355526458219939	29314334798314
chr6	85202191	85213236	NPFFR2	1	-	25500	85202191	85213236	5	1175556768710720	14332927898326
chrUn0057	678793	748427	NPHP1	1	+	25500	678793	748427	15	1111731032178823e53	6214998868986799e19
chrUn0033	3977191	4021007	NPHP3	1	-	25500	3977191	4021007	27	17291375306142321e105	17911312523912867e60
chr2	206641670	206769262	NPHP4	1	+	25500	206641670	206769262	23	1297112708143291e104	13111617065116138e47
chrUn0068	1442413	1460325	NPHS1	1	+	25500	1442413	1460325	21	1289601198421902e65	20912286125146108e45
chr22	24290230	24312250	NPHS2	1	+	25500	24290230	24312250	8	14228109901401814e18	9210459832005376e3
chr22	20577434	20632544	NPL	1	-	25500	20577434	20632544	10	1556490711247112e28	18535864414692751e5
chr11	4306820	4368695	NPLOC4	1	+	25500	4306820	4368695	15	11658422590246886e54	8011311047119181e22
chr3	16789703	16800544	NPM1	1	-	25500	16789703	16800544	7	12375675171507626e9	804198531228056
chr25	29474251	29508419	NPM2	1	-	25500	29474251	29508419	2	134065	92104
chr18	19512961	19514412	NPM3	1	+	25500	19512961	19514412	4	14407561360	1138611992
chr6	45351881	45428573	NPNT	1	-	25500	45351881	45428573	13	11716113051191523e43	8326098622817412e16
chr2	200026482	200027059	NPPA	1	+	25500	200026482	200027059	2	1243	119335
chr5	132550678	132551468	NPPC	1	-	25500	132550678	132551468	3	1127699	11915592
chr2	28254071	28268498	NPR1	1	-	25500	28254071	28268498	22	12362337264630842e72	5992981737111911e41
chr10	73748862	73766789	NPR2	1	-	25500	73748862	73766789	22	11955527222170253e67	6292981737112896e38
chr3	168558067	168638338	NPR3	1	-	25500	168558067	168638338	8	11129293762651288e16	11083134951341672e5
chr19	20193112	20195935	NPRL2	1	+	25500	20193112	20195935	10	15217011029151922e18	7410116710786983e9
chr12	49525004	49552506	NPRL3	1	-	25500	49525004	49552506	12	12709072850337152e31	1611701881281101e18
chrUn0008	4872137	4876111	NPS	1	+	25500	4872137	4876111	2	13799	83176
chr8	39799061	40029807	NPSR1	1	-	25500	39799061	40029807	8	1311717872326304e21	18283682009898127e3
chr17	39337943	39402841	NPTN	1	-	25500	39337943	39402841	7	17844124382507134e13	562451169514934800
chr11	5404390	5409363	NPTX1	1	+	25500	5404390	5409363	4	1249838564756	206245179218
chr12	74899921	74913375	NPTX2	1	+	25500	74899921	74913375	6	1337298797841213e6	33292215245176228
chrUn0009	6749176	6754513	NPTXR	1	+	25500	6749176	6754513	5	11907209946555116	22414356176221
chr8	49863454	49865311	NPVF	1	+	25500	49863454	49865311	3	114901619	128122239
chr12	51246279	51246404	NPW	1	+	25500	51246279	51246404	1	1	125
chr8	50963496	50968660	NPY	1	-	25500	50963496	50968660	2	14980	83185
chrUn0001	2732433	2733662	NPY1R	1	+	25500	2732433	2733662	4	1298805910	25740132320
chr17	19691999	19693069	NPY2R	1	+	25500	19691999	19693069	1	1	1070
chrUn0001	2704912	2706246	NPY5R	1	-	25500	2704912	2706246	1	1	1334
chr20	33258443	33263501	NQO1	1	-	25500	33258443	33263501	5	11493215646614912	24883116128146
chr1	43059542	43074831	NQO2	1	+	25500	43059542	43074831	4	1110551187315111	167122113179
chrUn0016	7090614	7095864	NR0B1	1	+	25500	7090614	7095864	5	130971610345018	1078914980233
chr2	184733056	184734714	NR0B2	1	+	25500	184733056	184734714	2	11423	422236
chr11	28338338	28342343	NR1D1	1	+	25500	28338338	28342343	11	11545387261239155e21	8612286143227982e13
chr24	11513709	11536575	NR1D2	1	+	25500	11513709	11536575	8	11174357865909064e15	26386143626122206e4
chr13	93670081	93677338	NR1H2	1	-	25500	93670081	93677338	7	15064633581261708e7	1452069817920328e4
chr7	81278097	81284206	NR1H3	1	+	25500	81278097	81284206	8	11009153218382226e12	19426320620098111e5
chr4	154447698	154524340	NR1H4	1	+	25500	154447698	154524340	9	12146838385408422e24	8636515213498742e8
chr1	13275011	13287051	NR1I2	1	+	25500	13275011	13287051	8	13679535065449524e14	10413418517014012e7
chr2	19684851	19689476	NR1I3	1	+	25500	19684851	19689476	8	15312244261929745e11	8013116713716712e7
chr4	148217501	148260126	NR2C1	1	-	25500	148217501	148260126	13	19613736496616271e40	12810444143122956e17
chr19	36048124	36096869	NR2C2	1	+	25500	36048124	36096869	13	11272914522244822e44	7119710117914378e20
chr2	212721382	212722484	NR2C2AP	1	+	25500	212721382	212722484	5	1165467650990	3210410771113
chr1	147406931	147421681	NR2E1	1	+	25500	147406931	147421681	8	13344491865308795e13	14086236143981492e5
chr17	37792875	37800130	NR2E3	1	+	25500	37792875	37800130	8	19891175135516143e11	6.2104415911918515e+20
chr3	105990626	105999091	NR2F1	1	-	25500	105990626	105999091	4	1531856878308	278329158158
chr17	62743533	62749113	NR2F2	1	+	25500	62743533	62749113	3	120845309	425488272
chr2	214456690	214465464	NR2F6	1	+	25500	214456690	214465464	5	13467665268538504	23695167374272
chr3	49916034	50025162	NR3C1	1	+	25500	49916034	50025162	10	1574775468423789e30	5665811319214087e11
chr17	10926811	11266638	NR3C2	1	-	25500	10926811	11266638	8	12138129017582183e21	1521491301463501e9
chr4	97095101	97100028	NR4A1	1	+	25500	97095101	97100028	6	1169421062614292e5	869128140203158300
chr5	52305878	52310271	NR4A2	1	-	25500	52305878	52310271	6	1406983209426503700	255179203164128900
chr10	68614315	68647801	NR4A3	1	-	25500	68614315	68647801	9	11425217250281464e24	2451791971731282e9
chr10	42814678	42836338	NR5A1	1	+	25500	42814678	42836338	6	12682093981011857e5	101140626119146240
chr21	3700105	3846344	NR5A2	1	+	25500	3700105	3846344	7	14343597083937346e12	12571140647116147e3
chr10	42572467	42796889	NR6A1	1	+	25500	42572467	42796889	9	11951312015902053e32	4123956149206239e8
chr18	8379497	8455356	NRAP	1	+	25500	8379497	8455356	40	1104958318542952e176	7186861041011139e95
chr2	91047519	91053373	NRAS	1	-	25500	91047519	91053373	4	174632455745	116161176110
chr23	20103636	20104145	NRAS	1	+	25500	20103636	20104145	2	1211	158299
chr18	47765475	47777426	NRBF2	1	+	25500	47765475	47777426	4	199221124511440	8341188512
chr12	44106718	44114326	NRBP1	1	+	25500	44106718	44114326	14	13977291436367343e34	20912253898310414e18
chr8	94576906	94661364	NRCAM	1	-	25500	94576906	94661364	25	11033911817184046e104	2367713414612517e57
chr2	157076849	157157739	NRDC	1	+	25500	157076849	157157739	31	11753220337213792e134	2906513171831496e58
chr9	78351909	78386438	NRDE2	1	-	25500	78351909	78386438	14	17035969788783159e43	1227113131743739e25
chr3	85659532	85666123	NREP	1	+	25500	85659532	85666123	2	16479	80113
chr8	115588353	115673497	NRF1	1	+	25500	115588353	115673497	11	15703756819589373e32	18211313112816126e14
chr25	44377994	44554433	NRG1	1	-	25500	44377994	44554433	11	11059340544267192e32	6531192061281251e15
chr25	45558533	45559189	NRG1	1	-	25500	45558533	45559189	1	1	656
chr3	53829866	53869729	NRG2	1	+	25500	53829866	53869729	11	17081166441673722e33	1821195329741041e14
chr8	7120247	8578464	NRG3	1	+	25500	7120247	8578464	9	15948681120516135e39	6411287411012514e9
chr8	7122707	7122799	NRG3	1	+	25500	7122707	7122799	1	1	92
chr17	43184209	43243393	NRG4	1	+	25500	43184209	43243393	2	159036	95149
chr14	19004662	19004880	NRGN	1	+	25500	19004662	19004880	1	1	218
chr21	41088263	41091736	NRIP1	1	+	25500	41088263	41091736	8	12651147150416483e11	2217162661402963e8
chr4	50076136	50085180	NRIP2	1	-	25500	50076136	50085180	6	1655971144845129e3	894411983152197
chr7	42883269	42899403	NRIP3	1	-	25500	42883269	42899403	7	11588922937354136e7	7150137869553170
chrX	91112767	91258677	NRK	1	+	25500	91112767	91258677	26	1646916816868246e121	7112541299213147e52
chrUn0034	2762684	2764467	NRL	1	-	25500	2762684	2764467	2	11575	332209
chrUn0077	1019791	1022300	NRM	1	+	25500	1019791	1022300	4	174115152232	125170179278
chr1	47422737	47426429	NRN1	1	-	25500	47422737	47426429	2	13547	224146
chr20	31578635	31579136	NRN1L	1	+	25500	31578635	31579136	2	1218	134284
chrUn0028	3492058	3672497	NRP1	1	+	25500	3492058	3672497	15	1682527722484027e65	18817322413716417e25
chr5	103185608	103294590	NRP2	1	+	25500	103185608	103294590	15	12296531391326817e55	17917923015516416e27
chr1	21143510	21149674	NRROS	1	+	25500	21143510	21149674	3	141925932	1071727233
chr1	70111188	70123672	NRSN1	1	+	25500	70111188	70123672	2	112090	188395
chr23	23359354	23361709	NRSN2	1	+	25500	23359354	23361709	2	11934	191422
chrUn0048	1567823	1571657	NRTN	1	-	25500	1567823	1571657	2	13674	419161
chr27	38265572	39492554	NRXN1	1	-	25500	38265572	39492554	19	12615814715114877e92	30592317891701827e37
chrUn0007	4767933	4885957	NRXN2	1	+	25500	4767933	4885957	19	18313225776305663e70	804744077302442e35
chr9	65529876	67313731	NRXN3	1	+	25500	65529876	67313731	24	11245336846630251e128	68575352997432395e49
chr2	153085241	153085831	NSA2	1	+	25500	153085241	153085831	3	1265463	167143128
chr2	209108246	209109026	NSA2	1	+	25500	209108246	209109026	3	1162533	158176248
chr3	127369700	127374259	NSA2	1	-	25500	127369700	127374259	3	122794372	197137188
chr3	9390499	9591684	NSD1	1	-	25500	9390499	9591684	32	13555591138317456e132	3021885214942037e74
chr6	159722571	159785299	NSD2	1	+	25500	159722571	159785299	21	13278167531738914e83	5901581672092423e47
chr25	39211248	39278986	NSD3	1	+	25500	39211248	39278986	26	11334213720209502e109	674651611345181e54
chrUn0040	3251663	3263816	NSDHL	1	+	25500	3251663	3263816	5	1907694621188211700	16110414316759
chr11	23501959	23626188	NSF	1	+	25500	23501959	23626188	19	1216452149893132e75	8695381679271155e31
chr23	24481115	24504246	NSFL1C	1	-	25500	24481115	24504246	9	12103843189551028e21	16116413711092166e8
chr6	156254947	156285257	NSG1	1	+	25500	156254947	156285257	5	15880204413011431e3	12812211023140
chr3	13530043	13598258	NSG2	1	-	25500	13530043	13598258	4	115464899168091	18811086125
chrUn0075	1371878	1405160	NSL1	1	-	25500	1371878	1405160	5	12198324052294432e4	2275613177233
chr15	6602564	6673021	NSMAF	1	-	25500	6602564	6673021	25	11092131218334126e99	921101011491256e46
chrUn0036	437126	441535	NSMAF	1	-	25500	437126	441535	6	1338499312838744600	2241557742651714
chrUn0003	9527441	9556281	NSMCE1	1	-	25500	9527441	9556281	6	19845885727988672e4	12211314677119134
chr15	73791411	74042366	NSMCE2	1	+	25500	73791411	74042366	4	182693242301250850	140203101113
chrUn0025	1422486	1423295	NSMCE3	1	+	25500	1422486	1423295	2	1544	485266
chrUn0051	215296	227678	NSMCE4A	1	+	25500	215296	227678	7	19381339378084713e8	21262143152928692
chrUn0089	771786	780119	NSMF	1	+	25500	771786	780119	10	12983992995423568e18	25180987468688097e4
chr6	155582263	155582334	NSRP1	1	-	25500	155582263	155582334	1	1	71
chr11	53481575	53520724	NSRP1	1	+	25500	53481575	53520724	9	12795833972349794e24	9656128206107167e9
chr3	200775398	200818592	NSUN2	1	-	25500	200775398	200818592	17	1.3329412653536133e+76	981348083894413e25
chr21	57430970	57504955	NSUN3	1	+	25500	57430970	57504955	6	11177011980373592e9	104170137146119230
chr2	163101729	163128936	NSUN4	1	-	25500	163101729	163128936	5	1886166582005926700	272125158158269
chr2	163130464	163131658	NSUN4	1	-	25500	163130464	163131658	2	1881	77314
chr12	83116574	83120986	NSUN5	1	+	25500	83116574	83120986	9	12177931062284129e14	831251731071371e11
chr11	10307750	10309252	NT5C	1	+	25500	10307750	10309252	4	174011401363	17089107140
chr2	170727265	170742741	NT5C1A	1	+	25500	170727265	170742741	6	17363803410076125e7	119167128122182370
chr12	32743699	32759098	NT5C1B	1	-	25500	32743699	32759098	9	16716740210981124e22	2968612812816719e8
chr18	18217442	18291380	NT5C2	1	+	25500	18217442	18291380	18	13288755827568749e69	8380119988947323e24
chr8	41830245	41886639	NT5C3A	1	+	25500	41830245	41886639	8	14814449596518424e19	1498974868918220300
chr11	26881878	26889035	NT5C3B	1	+	25500	26881878	26889035	5	1683470957567030	9865164200128
chr19	18087098	18092145	NT5DC2	1	+	25500	18087098	18092145	12	1430820100912572e27	18574539512810407e13
chr4	158285366	158347956	NT5DC3	1	-	25500	158285366	158347956	14	13181713312337127e47	2515913486839886e17
chr14	34010284	34014116	NT5DC4	1	+	25500	34010284	34014116	8	16548611223182035e10	718956927710465200
chr1	122801461	122829016	NT5E	1	+	25500	122801461	122829016	8	14965191952033124e18	22120619112810413e7
chrUn0027	1918535	1967267	NT5M	1	+	25500	1918535	1967267	3	14696948593	95128140
chrUn0052	2158102	2175949	NTAN1	1	-	25500	2158102	2175949	10	15863988514557167e20	1701139853507411e8
chr4	53266397	53267167	NTF3	1	+	25500	53266397	53267167	1	1	770
chr12	51263482	51268447	NTHL1	1	-	25500	51263482	51268447	6	12043056316439644e3	1221046250170140
chr14	28687403	29231839	NTM	1	+	25500	28687403	29231839	7	13053593882135238e20	16423312513411615e3
chr10	37792366	37794812	NTMT1	1	-	25500	37792366	37794812	3	111982256	254251191
chr11	63634609	63866785	NTN1	1	+	25500	63634609	63866785	7	18921479561639445e17	8541251881495073e3
chr12	51671165	51673367	NTN3	1	+	25500	51671165	51673367	5	1844113315771865	77018814680338
chr4	148842567	148965047	NTN4	1	-	25500	148842567	148965047	11	15619103081980344e35	11317380209983213e12
chr13	94705436	94712546	NTN5	1	-	25500	94705436	94712546	8	11811536183322462e11	11917083441581853e5
chr2	82330848	82736567	NTNG1	1	+	25500	82330848	82736567	6	12307993093253472e14	245641170194134140
chr10	35187616	35267706	NTNG2	1	-	25500	35187616	35267706	6	18122620169355457e6	22713416480641208
chr22	35181622	35204587	NTPCR	1	+	25500	35181622	35204587	3	176022754	16492212
chr2	25135857	25172883	NTRK1	1	-	25500	25135857	25172883	18	11665218348835245e59	182158236179122e33
chr10	16053370	16496248	NTRK2	1	-	25500	16053370	16496248	18	17819809698290105e81	18213719150170126e31
chr17	53163127	53638935	NTRK3	1	+	25500	53163127	53638935	17	18453585282137754e78	22174686815214014e28
chr4	137024235	137038125	NTS	1	+	25500	137024235	137038125	4	123131090213760	6865224131
chrUn0049	1397895	1455338	NTSR1	1	-	25500	1397895	1455338	4	11845716356806	18589206638
chr12	24579011	24589532	NTSR2	1	-	25500	24579011	24589532	2	110346	140176
chr4	160981384	161070197	NUAK1	1	-	25500	160981384	161070197	9	14876372782532117e18	4821135181316565e9
chr21	10239024	10247390	NUAK2	1	-	25500	10239024	10247390	6	12388303150095426e4	105513111953149140
chr4	50527144	50528834	NUB1	1	+	25500	50527144	50528834	7	12157268981097116e5	1131491352653217900
chr19	62986572	63017158	NUB1	1	+	25500	62986572	63017158	13	12151393249181235e41	1161617168182951e20
chr12	60885244	60903856	NUBP1	1	+	25500	60885244	60903856	7	11636736011540144e12	10113459681139572
chr12	51013605	51013727	NUBP2	1	+	25500	51013605	51013727	1	1	122
chr9	18435470	18678397	NUBPL	1	+	25500	18435470	18678397	8	15780211597918292e25	146928695861228030
chr13	94976070	94994863	NUCB1	1	+	25500	94976070	94994863	10	13065376173041473e26	1341071281071859e10
chr7	51344000	51364249	NUCB2	1	+	25500	51344000	51364249	11	17334341100361142e31	1431071101101859e12
chr21	10753017	10763662	NUCKS1	1	-	25500	10753017	10763662	6	11554274552168112e5	1731461555310450
chr2	184700914	184716145	NUDC	1	-	25500	184700914	184716145	7	14626721620190824e7	471018919410717060
chr15	58783277	58860432	NUDCD1	1	-	25500	58783277	58860432	11	12765150571874525e33	28416412514320315e14
chr3	25940778	25946458	NUDCD2	1	+	25500	25940778	25946458	4	1206326755601	444715580
chr8	15379270	15566863	NUDCD3	1	-	25500	15379270	15566863	6	1159064017768392e12	1.0718814613721821e+17
chr12	69374499	69388650	NUDT1	1	+	25500	69374499	69388650	4	1881361813988	3568146164
chr3	94894680	94904565	NUDT12	1	+	25500	94894680	94904565	7	11018477560396121e8	86587167353220060
chr18	58113422	58120598	NUDT13	1	+	25500	58113422	58120598	6	14218526855566369e4	146107125110155200
chr9	93915588	93920116	NUDT14	1	-	25500	93915588	93920116	2	14290	227239
chr16	16717428	16722266	NUDT15	1	-	25500	16717428	16722266	3	115524681	134146158
chrUn0033	2429322	2430857	NUDT16	1	+	25500	2429322	2430857	3	12281360	137269176
chr12	54846685	54848056	NUDT16L1	1	+	25500	54846685	54848056	2	11154	44218
chrUn0055	1405861	1408445	NUDT17	1	+	25500	1405861	1408445	7	14099901377170022e6	188188929213415300
chr25	29401928	29404421	NUDT18	1	+	25500	29401928	29404421	3	114701901	161209593
chr20	12177201	12182606	NUDT19	1	+	25500	12177201	12182606	5	124437940955209	194116143206197
chr10	75194516	75197585	NUDT2	1	-	25500	75194516	75197585	3	11872945	149119125
chr20	20813760	20827367	NUDT21	1	-	25500	20813760	20827367	5	18484259921713488	1167489194116
chr20	22978087	22978484	NUDT21	1	-	25500	22978087	22978484	3	1174306	1499592
chr1	26209332	26210016	NUDT21	1	+	25500	26209332	26210016	3	1509617	3419268
chrUn0007	5243528	5245452	NUDT22	1	-	25500	5243528	5245452	5	120993014821818	9298101296107
chrUn0035	1570787	1598099	NUDT3	1	+	25500	1570787	1598099	4	1242742514027137	1104483176
chr4	146351042	146369584	NUDT4	1	+	25500	146351042	146369584	3	11339018352	98110191
chr4	36199016	36213252	NUDT5	1	+	25500	36199016	36213252	6	17425890296301156e6	56107959850107
chr6	24936494	24985851	NUDT6	1	+	25500	24936494	24985851	5	11021044557489698e4	146565326683
chr20	40820448	40835643	NUDT7	1	+	25500	40820448	40835643	3	1744614840	155167356
chrUn0007	1973585	1973958	NUDT8	1	+	25500	1973585	1973958	2	1168	77206
chr6	67474054	67491373	NUDT9	1	-	25500	67474054	67491373	6	12745388260881137e6	1558314611968239
chr2	17068013	17096215	NUF2	1	-	25500	17068013	17096215	12	13822481059247838e35	13147164137137625e12
chr16	21022189	21066638	NUFIP1	1	+	25500	21022189	21066638	8	15309702720105237e17	19165779219111625e4
chr11	52702517	52722891	NUFIP2	1	-	25500	52702517	52722891	5	11348015004200911e4	50142119720668
chr25	21628560	21690017	NUGGC	1	+	25500	21628560	21690017	12	17051059011119243e37	10410422116417616e19
chrUn0014	7731294	7758383	NUMA1	1	+	25500	7731294	7758383	25	1701881641021312e103	8674808912215509e54
chr9	60507887	60579968	NUMB	1	-	25500	60507887	60579968	10	11785410241775785e23	7131107177290204e10
chrUn0030	3800322	3829155	NUMBL	1	-	25500	3800322	3829155	12	1310415499171058e32	25441321521223057e11
chr4	117609951	117661134	NUP107	1	+	25500	117609951	117661134	26	1581141146634726e103	9280113567410117e47
chr2	9970478	10029617	NUP133	1	+	25500	9970478	10029617	25	11857101951091515e103	17911912815268354e48
chr1	62445486	62519176	NUP153	1	-	25500	62445486	62519176	19	14156428752410472e70	8016724535960528e35
chr3	163657957	163721024	NUP155	1	+	25500	163657957	163721024	35	1226840737478102e152	11613195689216782e73
chr7	81764091	81812753	NUP160	1	-	25500	81764091	81812753	31	1132523183395491e128	8610412514695119e66
chr10	38369463	38408982	NUP188	1	-	25500	38369463	38408982	44	13248981166131297e179	17312813413783746e94
chr8	121427542	121499197	NUP205	1	+	25500	121427542	121499197	41	11398630268087386e179	14317312516138945e97
chr19	34254540	34345090	NUP210	1	-	25500	34254540	34345090	34	12344340135009646e145	9221589981492122e78
chr2	27833417	27977024	NUP210L	1	+	25500	27833417	27977024	35	11815945812825201e171	12813498125131655e81
chr10	36188849	36298358	NUP214	1	-	25500	36188849	36298358	32	13202733718860286e145	14017314915271129e69
chr5	80126858	80154296	NUP35	1	+	25500	80126858	80154296	8	12491213122359423e18	17612214368128563e3
chr4	156263894	156310860	NUP37	1	-	25500	156263894	156310860	7	16063427799829745e10	10795191869256144
chr1	194420331	194435293	NUP43	1	-	25500	194420331	194435293	9	15045511188159646e20	2362944149134567e6
chrUn0032	298722	310812	NUP50	1	+	25500	298722	310812	13	1229653255430668e36	6883598041188112e15
chr6	80588798	80627461	NUP54	1	+	25500	80588798	80627461	13	17094146432911508e40	6516184137224182e18
chr26	26198488	26239689	NUP58	1	-	25500	26198488	26239689	11	16414063098889505e28	20929298200441164e11
chr13	96013834	96015384	NUP62	1	-	25500	96013834	96015384	5	16647248171159	6414162227392
chr11	10232470	10247230	NUP85	1	-	25500	10232470	10247230	16	14778342380256735e45	9810115210111617e27
chr11	60212528	60271596	NUP88	1	+	25500	60212528	60271596	17	12866396916594194e62	2901701258915515e26
chr20	21029142	21122013	NUP93	1	+	25500	21029142	21122013	21	11214754628593396e84	18810762107719208e39
chrUn0014	7911092	8000622	NUP98	1	-	25500	7911092	8000622	32	1332117291238413e138	21210116123322105e72
chr8	51899386	51923168	NUPL2	1	-	25500	51899386	51923168	4	1176541904323661	56395221122
chr5	50932633	50933007	NUPL2	1	-	25500	50932633	50933007	2	1181	83194
chrUn0003	10920027	10920725	NUPR1	1	-	25500	10920027	10920725	2	1589	128110
chr1	158305368	158335921	NUS1	1	+	25500	158305368	158335921	5	12004021986277763e4	3981251319886
chrUn0002	10954491	10994830	NUSAP1	1	+	25500	10954491	10994830	5	13384336759388524e4	8013711610789
chr20	31559857	31563870	NUTF2	1	+	25500	31559857	31563870	4	1196621263904	987198110
chrUn0002	1673160	1681959	NUTM1	1	-	25500	1673160	1681959	11	1274523751162619e22	8013492742511311e14
chr16	3051481	3054224	NUTM2G	1	-	25500	3051481	3054224	3	121502640	128110104
chr22	52839726	52951957	NVL	1	+	25500	52839726	52951957	19	13253335755378618e77	5027513412589117e31
chr2	214820450	214897548	NWD1	1	-	25500	214820450	214897548	18	15982881812797198e67	1731045512781559e37
chr6	123117584	123383566	NWD2	1	-	25500	123117584	123383566	8	11327984114896178e20	12802603593140203e8
chrUn0007	6719721	6726822	NXF1	1	+	25500	6719721	6726822	15	13581053125714595e39	14314977808068651e19
chrUn0058	262247	262441	NXF2	1	+	25500	262247	262441	1	1	194
chrUn0058	1533194	1533292	NXF3	1	-	25500	1533194	1533292	1	1	98
chr11	54231666	54425518	NXN	1	+	25500	54231666	54425518	8	11559071598921604e26	15211613498921792e5
chr2	214281285	214286732	NXNL1	1	+	25500	214281285	214286732	2	15164	269284
chrUn0046	635948	636109	NXNL2	1	+	25500	635948	636109	1	1	161
chr14	4400764	4401849	NXPE1	1	-	25500	4400764	4401849	2	1880	527206
chr14	4550471	4551596	NXPE2	1	+	25500	4550471	4551596	3	1598785	173175341
chrUn0004	3985202	4020362	NXPE3	1	+	25500	3985202	4020362	6	11011020009316465e9	9274974191188304
chr14	4472859	4478245	NXPE4	1	-	25500	4472859	4478245	2	15199	530188
chr8	66617394	66949117	NXPH1	1	-	25500	66617394	66949117	2	1331671	75853
chr5	33001804	33143937	NXPH2	1	-	25500	33001804	33143937	2	1142084	74050
chr11	31656454	31657155	NXPH3	1	+	25500	31656454	31657155	1	1	701
chr4	105236736	105237599	NXPH4	1	+	25500	105236736	105237599	1	1	863
chr23	50697751	50698161	NXT1	1	+	25500	50697751	50698161	2	1268	206143
chr13	61553017	61553264	NXT1	1	-	25500	61553017	61553264	2	166	62182
chrUn0079	414411	420547	NYAP1	1	-	25500	414411	420547	10	18011157123822256e19	24211077134101334e11
chr5	126400914	126657814	NYAP2	1	+	25500	126400914	126657814	5	11284811875442292e8	2182991094206131
chrUn0034	3094376	3113020	NYNRIN	1	+	25500	3094376	3113020	14	19057985110592104e47	19761164136519125e24
chrX	34427868	34429226	NYX	1	+	25500	34427868	34429226	6	119938566411921310	1311191494855047
chr14	10998135	11014084	OAF	1	+	25500	10998135	11014084	4	1128321403715678	62131182272
chr1	79337112	79341374	OARD1	1	-	25500	79337112	79341374	4	1150126924084	8311956179
chrUn0006	10669411	10669596	OAS1	1	-	25500	10669411	10669596	1	1	185
chrUn0006	10601035	10617481	OAS2	1	-	25500	10601035	10617481	5	11734113431522615e3	83104137191164
chrUn0006	10606983	10656153	OAS3	1	-	25500	10606983	10656153	17	1254082693228151e65	10414917628417314e32
chrUn0006	3384709	3399751	OASL	1	+	25500	3384709	3399751	7	1507371509770118e12	2002811012452686300
chrUn0008	1953196	1968954	OAT	1	-	25500	1953196	1968954	7	12403348244081275e11	15814311313195225e3
chrUn0060	640335	641914	OAZ1	1	-	25500	640335	641914	4	18049091494	128472986
chr17	30524538	30527577	OAZ2	1	-	25500	30524538	30527577	4	136912632948	1288017692
chr2	71065290	71068700	OAZ3	1	-	25500	71065290	71068700	4	185714633247	14086164164
chrUn0039	3060441	3285374	OBSCN	1	+	25500	3060441	3285374	102	Inf	4551493442692579e274
chr5	116756322	116778442	OBSL1	1	-	25500	116756322	116778442	22	11495318833333387e78	2721551345362273e47
chr15	80142064	80166411	OC90	1	-	25500	80142064	80166411	6	16751149851609022e8	20017312811317368
chrUn0026	4226575	4239497	OCA2	1	-	25500	4226575	4239497	4	12581555512798	566571125
chr4	160032751	160032831	OCC1	1	+	25500	160032751	160032831	1	1	80
chr2	214468477	214470237	OCEL1	1	-	25500	214468477	214470237	4	155012351582	119164206179
chr6	109826217	109844900	OCIAD1	1	-	25500	109826217	109844900	6	17058681122918158e5	1765128537753
chr6	109790449	109803799	OCIAD2	1	+	25500	109790449	109803799	4	12468972313280	1045611671
chr3	131706357	131754486	OCLN	1	-	25500	131706357	131754486	8	14198671716162365e17	9816721214316235e6
chr12	74259317	74260931	OCM	1	-	25500	74259317	74260931	3	15241559	10713456
chrX	116353499	116401000	OCRL	1	+	25500	116353499	116401000	23	14556903315612164e92	8056417747128741e39
chr23	7753987	7759040	OCSTAMP	1	+	25500	7753987	7759040	2	14704	1004350
chr6	87283720	87283875	ODAM	1	-	25500	87283720	87283875	1	1	155
chr6	81308032	81308199	ODAPH	1	-	25500	81308032	81308199	1	1	167
chr13	4091568	4092879	ODC1	1	+	25500	4091568	4092879	5	11723336241250	12811625162262
chr3	8922727	8924439	ODC1	1	+	25500	8922727	8924439	6	111427693313201360	10414615534153338
chr12	23110966	23115282	ODC1	1	-	25500	23110966	23115282	10	16088671066233823e18	1371671131618083e12
chr15	52395565	52406600	ODF1	1	+	25500	52395565	52406600	2	110590	320446
chr10	38832225	38866887	ODF2	1	-	25500	38832225	38866887	19	16375691585981004e71	18512816198158106e35
chr2	115948113	115948274	ODF2L	1	+	25500	115948113	115948274	1	1	161
chr2	115956052	115996407	ODF2L	1	+	25500	115956052	115996407	10	11095916284175674e29	1161851101131071e13
chrUn0123	5147	7723	ODF3	1	+	25500	5147	7723	6	1283740102518452700	10420010112514086
chrUn0141	195647	197407	ODF3B	1	-	25500	195647	197407	6	121147378711471680	7716212210420692
chr17	41281764	41285609	ODF3L1	1	+	25500	41281764	41285609	4	1164225933370	5311398476
chrUn0080	239687	243837	ODF3L2	1	-	25500	239687	243837	5	1235178032344029	164233113104122
chr11	62886332	62886466	ODF4	1	+	25500	62886332	62886466	2	194	5641
chr22	16652832	16690300	ODR4	1	-	25500	16652832	16690300	11	11147917116179179e34	11618289110719513e10
chr1	52594211	52614848	OFCC1	1	-	25500	52594211	52614848	3	12009020573	8917965
chrX	12413929	12449075	OFD1	1	+	25500	12413929	12449075	12	18527700139732007e36	4120380777792191e15
chr8	15720251	15810149	OGDH	1	+	25500	15720251	15810149	28	1205300243018032e118	16717802668441166e51
chr18	69029976	69055533	OGDHL	1	+	25500	69029976	69055533	24	11923720777167987e94	2031671011161491e48
chr20	20827774	20850510	OGFOD1	1	+	25500	20827774	20850510	12	1209356227051144e37	15214635101116925e13
chr11	3545272	3585601	OGFOD3	1	+	25500	3545272	3585601	5	11491621162338745e4	17665155122131
chrUn0049	1343540	1347453	OGFR	1	-	25500	1343540	1347453	6	1337992167526513700	1672631466880110
chr1	108101910	108116718	OGFRL1	1	+	25500	108101910	108116718	7	11514648843485839e8	11686895365146432
chr19	40162109	40168073	OGG1	1	-	25500	40162109	40168073	6	16202635421153055e3	86131188134251100
chrUn0037	2447993	2467482	OGN	1	+	25500	2447993	2467482	6	1128851457114733e10	1731641253892170
chrX	57505572	57541155	OGT	1	+	25500	57505572	57541155	20	11517146201794021e78	12524265119771763e33
chrUn0002	10940459	10954070	OIP5	1	-	25500	10940459	10954070	5	14249130351336411e3	861227495110
chr18	57873642	57896123	OIT3	1	+	25500	57873642	57896123	8	11684513911351123e17	3.8610111947161416e+20
chr5	70882453	71068761	OLA1	1	-	25500	70882453	71068761	10	13390558963775645e29	9812298137988015e9
chrUn0092	279837	279932	OLFM1	1	+	25500	279837	279932	1	1	95
chrUn0092	296434	324138	OLFM1	1	+	25500	296434	324138	8	1637564958547174e17	14953352181071793e4
chr2	223500457	223505151	OLFM2	1	+	25500	223500457	223505151	5	11778216827044020	185143218110674
chr2	76280375	76328466	OLFM3	1	-	25500	76280375	76328466	6	11775231142590134e8	671104221152146e3
chr16	26735113	26752799	OLFM4	1	+	25500	26735113	26752799	4	16542796316911	146212158776
chr7	40568120	40596750	OLFML1	1	+	25500	40568120	40596750	3	1287027855	116284776
chr10	42495902	42514328	OLFML2A	1	-	25500	42495902	42514328	7	12048345062349137e10	60218559251176096e3
chr2	18858112	18914959	OLFML2B	1	+	25500	18858112	18914959	10	12852445526534327e27	1702661071761851e13
chr2	90177821	90180123	OLFML3	1	+	25500	90177821	90180123	3	17941488	113284815
chr21	22940811	22941356	OLIG1	1	-	25500	22940811	22941356	2	1211	104335
chr21	22988854	22989932	OLIG2	1	-	25500	22988854	22989932	2	1591	92488
chr1	180646308	180647123	OLIG3	1	-	25500	180646308	180647123	1	1	815
chr4	58387874	58393942	OLR1	1	-	25500	58387874	58393942	3	18375827	107137242
chr2	149217685	149292559	OMA1	1	+	25500	149217685	149292559	9	13342409498852554e18	3021642301701071e10
chrUn0037	2435537	2437221	OMD	1	+	25500	2435537	2437221	4	13916641488	320212281197
chr11	49629569	49630885	OMG	1	+	25500	49629569	49630885	3	1670919	635203398
chrUn0014	321025	321513	OMP	1	-	25500	321025	321513	1	1	488
chrUn0022	3414835	3458945	ONECUT1	1	-	25500	3414835	3458945	3	14292943812	296356299
chr13	61822561	61867208	ONECUT2	1	+	25500	61822561	61867208	4	16432544364	29182377284
chrUn0080	1498680	1498973	ONECUT3	1	+	25500	1498680	1498973	1	1	293
chrUn0007	10132500	10132613	OOSP2	1	-	25500	10132500	10132613	1	1	113
chr1	24285626	24371003	OPA1	1	-	25500	24285626	24371003	26	12215824231264398e109	5911311614077105e48
chr13	99136976	99190550	OPA3	1	+	25500	99136976	99190550	2	153216	140359
chr13	99240868	99241212	OPA3	1	+	25500	99240868	99241212	1	1	344
chr18	24780518	24780622	OPALIN	1	+	25500	24780518	24780622	1	1	104
chr14	29315042	30090016	OPCML	1	-	25500	29315042	30090016	9	11725718078185853e29	9815211613712511e7
chrX	52758441	53295320	OPHN1	1	-	25500	52758441	53295320	21	11147123612807074e97	4713132612815809e34
chrUn0073	176612	185907	OPLAH	1	+	25500	176612	185907	24	12389461121143114e74	1671949877194168e48
chr8	114808167	114810190	OPN1SW	1	-	25500	114808167	114810190	4	166211881689	239167167335
chr19	63291902	63292270	OPN1SW	1	-	25500	63291902	63292270	2	1283	16186
chr22	44234548	44245030	OPN3	1	-	25500	44234548	44245030	3	1223210163	260251320
chr8	13742343	13749462	OPN4	1	+	25500	13742343	13749462	9	11321299634644226e16	12815813120911022e9
chr1	86585378	86613038	OPN5	1	+	25500	86585378	86613038	6	14526760411429243e7	12811917033523960
chr2	182757253	182797328	OPRD1	1	-	25500	182757253	182797328	5	131603262337539840	53620110134224
chr15	4968225	5004324	OPRK1	1	-	25500	4968225	5004324	3	1496235852	530353248
chrUn0049	203211	204115	OPRL1	1	-	25500	203211	204115	2	1801	521104
chr1	199198263	199240865	OPRM1	1	+	25500	199198263	199240865	3	14058042160	227356443
chr4	35213884	35253530	OPTN	1	-	25500	35213884	35253530	11	19395103371610526e33	9583131155149652e13
chrUn0017	4514585	4515193	ORAI1	1	-	25500	4514585	4515193	3	1232442	221170167
chr12	66731289	66737120	ORAI2	1	+	25500	66731289	66737120	2	15299	224533
chrUn0003	12138295	12141967	ORAI3	1	+	25500	12138295	12141967	4	1301132603464	227110161209
chrUn0007	133668	143649	ORAOV1	1	+	25500	133668	143649	3	172129914	5012268
chr2	156506102	156545463	ORC1	1	+	25500	156506102	156545463	16	18583869602610808e55	9210717030513786e28
chr5	98270153	98311475	ORC2	1	-	25500	98270153	98311475	14	1408748641000211e48	8011950173110952e18
chr1	124670573	124736637	ORC3	1	+	25500	124670573	124736637	14	11233371652596657e45	981401041521311e23
chr5	43568704	43627387	ORC4	1	-	25500	43568704	43627387	13	1241425884085117e42	8674801077732478e11
chr8	90582916	90631483	ORC5	1	-	25500	90582916	90631483	11	13524773812614122e32	11047113894795116e9
chr20	6937248	6941808	ORC6	1	-	25500	6937248	6941808	5	11235274831094430	12511692137131
chr4	49940632	49940994	ORMDL1	1	+	25500	49940632	49940994	2	173	65290
chr5	86633861	86642626	ORMDL1	1	-	25500	86633861	86642626	3	149028605	131152161
chr4	103878279	103878871	ORMDL2	1	+	25500	103878279	103878871	2	1441	173152
chr11	28474536	28476124	ORMDL3	1	+	25500	28474536	28476124	3	19111458	173152131
chr4	105689047	105703810	OS9	1	+	25500	105689047	105703810	12	11635182921369902e35	16162776220389653e14
chrUn0007	10523185	10557592	OSBP	1	+	25500	10523185	10557592	16	1832365185715111e53	651161132092512e29
chr25	6575696	6815271	OSBP2	1	-	25500	6575696	6815271	15	1507649367566925e52	14019718598101121e25
chr24	19293121	19499394	OSBPL10	1	-	25500	19293121	19499394	11	13990539655041958e34	15518271774791493e13
chr1	19704341	19787995	OSBPL11	1	-	25500	19704341	19787995	12	16343196902213222e38	15518212550014009e16
chr13	26160249	26366690	OSBPL1A	1	-	25500	26160249	26366690	26	11704328039927196e115	10189125113128861e47
chrUn0049	1837159	1869746	OSBPL2	1	-	25500	1837159	1869746	11	12574391286181078e31	10189125119411043e12
chr8	50206715	50309613	OSBPL3	1	+	25500	50206715	50309613	21	12835228624297785e85	9211953113167122e41
chrUn0083	348711	395634	OSBPL5	1	-	25500	348711	395634	18	16501338303242317e64	13710110717695107e27
chr5	75284276	75366934	OSBPL6	1	+	25500	75284276	75366934	24	11586522086253447e99	9.8951225311316925e+61
chr11	29999932	30012066	OSBPL7	1	-	25500	29999932	30012066	20	1271591806105623e64	10712212814013478e36
chr4	126279203	126383272	OSBPL8	1	-	25500	126279203	126383272	20	13317113641303816e79	1311011048614914e34
chr8	43863615	43863716	OSBPL9	1	-	25500	43863615	43863716	1	1	101
chr2	157159485	157336404	OSBPL9	1	-	25500	157159485	157336404	21	1346193327717151e78	71137867710465125e34
chr13	88653862	88656516	OSCAR	1	+	25500	88653862	88656516	4	1196721602563	2871544792
chr2	174237493	174276373	OSCP1	1	+	25500	174237493	174276373	9	1974614040147353e24	1161551677710412e9
chr23	10180319	10187340	OSER1	1	+	25500	10180319	10187340	5	12938633665616972	777720635950
chr7	78119077	78119877	OSER1	1	+	25500	78119077	78119877	3	1472541	25420260
chrUn0047	1895260	1900595	OSGEP	1	+	25500	1895260	1900595	9	11639193237153967e16	11610714395478065e4
chr5	86614312	86628159	OSGEPL1	1	-	25500	86614312	86628159	6	1192177919993004e5	7113114320938686
chr20	47192479	47197778	OSGIN1	1	+	25500	47192479	47197778	7	1128316674353445e9	13419492412641734
chr15	39844710	39863978	OSGIN2	1	+	25500	39844710	39863978	8	19119111311199715e18	411581251379262e6
chr25	7256787	7257353	OSM	1	+	25500	7256787	7257353	2	1358	161209
chr3	161777312	161819803	OSMR	1	-	25500	161777312	161819803	10	14366622754811569e25	2931371701611732e13
chr12	33777099	33778651	OSR1	1	-	25500	33777099	33778651	3	18881224	134332329
chr15	48726304	48728964	OSR2	1	+	25500	48726304	48728964	3	116242488	653140173
chr12	43612770	43612880	OST4	1	-	25500	43612770	43612880	1	1	110
chr6	42276973	42287191	OSTC	1	-	25500	42276973	42287191	3	1140810082	20056137
chr7	67681688	67682134	OSTC	1	-	25500	67681688	67682134	1	1	446
chr10	27085889	27116756	OSTF1	1	-	25500	27085889	27116756	7	16112948913586148e12	5610174104536247
chr1	147268304	147297810	OSTM1	1	-	25500	147268304	147297810	5	1288948491797629200	50167158113350
chr1	26697258	26728271	OSTN	1	-	25500	26697258	26728271	3	12793530919	8320095
chrX	30753876	30809942	OTC	1	+	25500	30753876	30809942	8	1251513677361484e19	1407789134831491e4
chrUn0003	4521471	4585228	OTOA	1	+	25500	4521471	4585228	21	13522760613658179e82	8313423380981637e41
chr12	42791371	42915148	OTOF	1	-	25500	42791371	42915148	44	1646853196734015e189	17698179958014013e99
chr7	51607258	51684451	OTOG	1	+	25500	51607258	51684451	51	11097136728184445e224	628915211920013e127
chr4	130521707	130710969	OTOGL	1	+	25500	130521707	130710969	45	19340111391343745e224	5065981521192032e111
chrUn0064	1603091	1611548	OTOL1	1	+	25500	1603091	1611548	2	17562	215896
chr11	10469332	10476931	OTOP2	1	-	25500	10469332	10476931	8	119802199237347e14	16720911947012264e6
chr11	10455432	10461467	OTOP3	1	-	25500	10455432	10461467	7	11371154542644672e8	16716761112859132e3
chr23	42048633	42049218	OTOR	1	+	25500	42048633	42049218	2	1446	113140
chr5	142392063	142392245	OTOS	1	+	25500	142392063	142392245	1	1	182
chr3	124249006	124255773	OTP	1	+	25500	124249006	124255773	3	162376724	40748544
chrUn0007	5481282	5488081	OTUB1	1	-	25500	5481282	5488081	7	13046149834877517e5	197191861221044770
chr9	82073282	82081834	OTUB2	1	+	25500	82073282	82081834	6	12073608770707186e4	92107892380200
chr4	23353374	23354649	OTUD1	1	-	25500	23353374	23354649	4	170910241208	70131112868
chr2	192188731	192225481	OTUD3	1	-	25500	192188731	192225481	7	11153258210793149e12	17018571125107147e3
chr17	7507137	7552186	OTUD4	1	-	25500	7507137	7552186	17	16581102448853734e57	52439592260131944e25
chrX	44738785	44770153	OTUD5	1	-	25500	44738785	44770153	10	14746972796295575e21	6298161383517065e8
chrX	55690161	55690658	OTUD6A	1	+	25500	55690161	55690658	2	1130	80368
chr15	40971241	40994725	OTUD6B	1	+	25500	40971241	40994725	5	19143760870023424	1161526530559
chrUn0025	2870000	3039581	OTUD7A	1	-	25500	2870000	3039581	12	19644626491224164e38	7161183116125124e17
chr2	72824441	72843367	OTUD7B	1	+	25500	72824441	72843367	9	1507673519067978e21	6515822410795109e9
chr3	188500558	188526080	OTULIN	1	-	25500	188500558	188526080	6	13834695315599193e7	1942661251439274
chr14	56710818	56714302	OTX1	1	-	25500	56710818	56714302	4	158323333390	57823626195
chr9	43608169	43612409	OTX2	1	-	25500	43608169	43612409	3	129364143	61715298
chr4	78096216	78110372	OVCH1	1	-	25500	78096216	78110372	3	1323913963	206149194
chr7	40811231	40833462	OVCH2	1	-	25500	40811231	40833462	12	16874904539764476e34	17992113140119192e15
chr2	87379288	87389564	OVGP1	1	-	25500	87379288	87389564	5	143264616725710050	101185107167236
chrUn0007	3721731	3724457	OVOL1	1	-	25500	3721731	3724457	4	12355972596	17962185131
chr23	43590183	43640395	OVOL2	1	-	25500	43590183	43640395	4	1229254923450142	29318822171
chr4	57523231	57562357	OVOS1	1	-	25500	57523231	57562357	14	15069626079311133e46	11016122116786129e23
chrUn0034	1470911	1475065	OXA1L	1	+	25500	1470911	1475065	5	13048362438684104	1011641438950
chr3	158409260	158571972	OXCT1	1	+	25500	158409260	158571972	16	1118011305123445e65	7710792113624706e21
chr27	30494134	30495108	OXER1	1	-	25500	30494134	30495108	3	1589946	49732329
chr2	38877224	38878180	OXGR1	1	+	25500	38877224	38878180	1	1	956
chr11	4251926	4252111	OXLD1	1	-	25500	4251926	4252111	1	1	185
chr24	3310390	3342997	OXNAD1	1	+	25500	3310390	3342997	7	14311362625347307e12	1436510413724211e4
chr15	56144254	56389548	OXR1	1	+	25500	56144254	56389548	16	1179303183536185e75	19483891101401822e26
chr15	56301337	56301534	OXR1	1	+	25500	56301337	56301534	1	1	197
chr24	13455580	13459186	OXSM	1	+	25500	13455580	13459186	3	11183209	32857398
chr24	25159210	25239251	OXSR1	1	+	25500	25159210	25239251	15	19655231263615748e53	11310714056107106e21
chr19	41254308	41286921	OXTR	1	+	25500	41254308	41286921	3	183232375	77689239
chr11	58015341	58036305	P2RX1	1	-	25500	58015341	58036305	10	14682921351267896e20	9865921251408097e8
chrUn0042	2989121	2990632	P2RX2	1	+	25500	2989121	2990632	6	1255723103212251100	801341318668149
chrUn0044	1125529	1161036	P2RX3	1	+	25500	1125529	1161036	9	1978111448118872e24	11913489771401346e6
chrUn0017	4831761	4843946	P2RX4	1	-	25500	4831761	4843946	5	1228470643312055	12813780146131
chr11	57809266	57818372	P2RX5	1	-	25500	57809266	57818372	5	13728503059438970	9514074158137
chrUn0006	239348	248191	P2RX6	1	-	25500	239348	248191	9	12363792408281032e14	7765951528974709e5
chrUn0017	4851354	4898813	P2RX7	1	-	25500	4851354	4898813	10	1804085901497816e28	311659213712884e9
chr26	69819618	69820751	P2RY1	1	+	25500	69819618	69820751	2	1130	1101004
chr26	68291979	68292923	P2RY14	1	-	25500	68291979	68292923	2	179	35866
chrUn0014	4221793	4222923	P2RY2	1	-	25500	4221793	4222923	3	1427580	380113551
chrX	55932187	55933167	P2RY4	1	-	25500	55932187	55933167	4	1217700841	182377101140
chrUn0014	4163414	4164397	P2RY6	1	-	25500	4163414	4164397	1	1	983
chrUn0096	723518	724570	P2RY8	1	+	25500	723518	724570	3	18231030	73115823
chr2	167484447	167501883	P3H1	1	+	25500	167484447	167501883	14	14051564460207275e45	4641521821311409e23
chr1	27836908	28005342	P3H2	1	+	25500	27836908	28005342	15	1253132231133382e66	2091881491881312e24
chr4	54678270	54691372	P3H3	1	+	25500	54678270	54691372	14	16439114611935222e37	3810713415515812e22
chr11	26902751	26908244	P3H4	1	+	25500	26902751	26908244	9	126563190018183e15	23919715217011015e7
chr18	57969015	58041438	P4HA1	1	-	25500	57969015	58041438	12	11648615411725215e37	6895715995681762e13
chr3	81429670	81460095	P4HA2	1	-	25500	81429670	81460095	13	11154912205148276e44	6595685098681761e15
chrUn0014	3147379	3185466	P4HA3	1	+	25500	3147379	3185466	12	18781961517675245e37	19713722414613407e14
chr11	4133955	4142255	P4HB	1	+	25500	4133955	4142255	10	11900216555925679e20	1551281435017128e11
chr19	21345536	21360746	P4HTM	1	-	25500	21345536	21360746	9	1717103219242697e18	2091258912216195e8
chr4	104144851	104152184	PA2G4	1	+	25500	104144851	104152184	11	12249263228473121e24	891255665954771e10
chrUn0014	3519101	3553743	PAAF1	1	-	25500	3519101	3553743	10	12488709291851364e26	7483861102001501e8
chr15	50508583	50523547	PABPC1	1	-	25500	50508583	50523547	14	16927911430215628e37	62383880592338936e16
chr23	9458069	9489941	PABPC1L	1	-	25500	9458069	9489941	12	11537343962161052e36	7465110266981351e14
chr2	170840290	170853935	PABPC4	1	+	25500	170840290	170853935	13	12703382151866448e38	19119411614313496e17
chr6	11409418	11410524	PABPC4L	1	+	25500	11409418	11410524	1	1	1106
chrX	85201778	85202921	PABPC5	1	+	25500	85201778	85202921	5	1190352499761	11612298260383
chrUn0034	1991374	1993489	PABPN1	1	+	25500	1991374	1993489	3	14001979	6862137
chr10	64684281	64684725	PABPN1	1	-	25500	64684281	64684725	3	1192317	179116128
chr20	51402844	51404426	PABPN1L	1	-	25500	51402844	51404426	2	11476	143107
chr1	208314835	208918301	PACRG	1	+	25500	208314835	208918301	5	19301331220834288e7	155134170152158
chr6	142965691	142977599	PACRGL	1	-	25500	142965691	142977599	5	135304164741011760	8611313492155
chrUn0007	3257045	3429889	PACS1	1	-	25500	3257045	3429889	26	12431473352938509e101	8911922412841408e49
chr9	94118135	94150923	PACS2	1	+	25500	94118135	94150923	19	14347582968047544e68	8986128158748058e32
chrUn0035	1396457	1402765	PACSIN1	1	-	25500	1396457	1402765	9	18241802202725277e15	5919112512217316e9
chrUn0009	2241796	2292196	PACSIN2	1	+	25500	2241796	2292196	10	13020932452342226e29	621072367711012e11
chr7	81219535	81224910	PACSIN3	1	-	25500	81219535	81224910	8	14121410173320024e11	7711313712517015e7
chr2	195197746	195237227	PADI1	1	-	25500	195197746	195237227	11	13508573767781342e31	2271259514315211e15
chr2	195326759	195373902	PADI2	1	+	25500	195326759	195373902	16	11223614770214076e59	8618574621131734e24
chr2	195158002	195193446	PADI3	1	-	25500	195158002	195193446	13	12228551057378608e39	23012811014315213e20
chr2	195092949	195107719	PADI4	1	-	25500	195092949	195107719	8	12986482162229776e15	21580146152101105e6
chr2	195059751	195085269	PADI6	1	-	25500	195059751	195085269	12	11860602762647197e32	23015512515814022e15
chrUn0030	2713572	2717951	PAF1	1	-	25500	2713572	2717951	12	13031617183920478e27	20683119122101688e13
chr11	56240517	56254097	PAFAH1B1	1	+	25500	56240517	56254097	7	15984815789561032e11	2091709222710414300
chr14	7623260	7653419	PAFAH1B2	1	+	25500	7623260	7653419	6	12284323783252034e9	805011612274167
chr13	103526987	103529400	PAFAH1B3	1	+	25500	103526987	103529400	5	1278122214292130	7789116122284
chr2	185601147	185625557	PAFAH2	1	+	25500	185601147	185625557	11	11069203464466886e29	8315895681401046e10
chr15	31195693	31226013	PAG1	1	-	25500	31195693	31226013	6	1193199262037922e8	18574449989298
chrUn0003	11336510	11341465	PAGR1	1	-	25500	11336510	11341465	4	1419644814660	20362164296
chr4	157125207	157205658	PAH	1	-	25500	157125207	157205658	11	1187243357034111e32	11913789596513421e11
chr6	104191518	104208476	PAICS	1	-	25500	104191518	104208476	8	13606502182068986e14	16415813710465177e6
chr3	156563417	156598285	PAIP1	1	+	25500	156563417	156598285	12	113684810616143e37	13113116718511313e15
chr3	54346744	54350860	PAIP2	1	-	25500	54346744	54350860	3	128133980	6544137
chr14	47914634	47928227	PAIP2B	1	+	25500	47914634	47928227	4	1123661245313541	137448953
chr7	25391004	25446944	PAK1	1	-	25500	25391004	25446944	12	12653283038959562e35	4714023951164762e13
chr1	53618403	53631214	PAK1IP1	1	+	25500	53618403	53631214	7	12483559557926862e9	831581227414086100
chr1	21252869	21304346	PAK2	1	+	25500	21252869	21304346	15	1154317693223835e53	10132101146107134e22
chrX	96896349	96978611	PAK3	1	+	25500	96896349	96978611	11	1191882351824764e35	173984415810111e14
chrUn0030	2426438	2435976	PAK4	1	+	25500	2426438	2435976	11	11783184380138642e23	5013439844191129e15
chr23	33261398	33367953	PAK5	1	-	25500	33261398	33367953	10	1259226524539193e28	14926771251281317e11
chrUn0002	9870208	9879877	PAK6	1	+	25500	9870208	9879877	8	16106060667671577e11	6025049713112814e7
chrUn0003	5723450	5749101	PALB2	1	-	25500	5723450	5749101	13	12489564498471204e41	2067786113164832e19
chr18	55173316	55229811	PALD1	1	+	25500	55173316	55229811	17	14365579872618285e59	18598182164155716e27
chr20	59951345	60403508	PALLD	1	+	25500	59951345	60403508	21	1262547173176187e99	25127835318210166e43
chrUn0080	431831	448638	PALM	1	+	25500	431831	448638	8	14201175911849167e17	8013147411914433e3
chr10	58905670	59106665	PALM2	1	-	25500	58905670	59106665	5	11890771676852993e5	737116868044
chr2	218834940	218835122	PALM3	1	+	25500	218834940	218835122	1	1	182
chr2	73781189	73811122	PALMD	1	+	25500	73781189	73811122	5	15898254882890928e3	80122116152836
chr3	95452920	95637481	PAM	1	-	25500	95452920	95637481	23	1738573939883911e92	6810753203479814e42
chr7	69424831	69519030	PAMR1	1	-	25500	69424831	69519030	12	16494779111758133e37	5392842337120911e17
chr4	104358714	104370394	PAN2	1	-	25500	104358714	104370394	24	1450662731971121e75	2008929741461649e48
chr26	22226403	22394348	PAN3	1	-	25500	22226403	22394348	21	11095000112311183e86	71291376512814325e37
chr18	31967560	32036690	PANK1	1	+	25500	31967560	32036690	9	15864313954364596e22	1011253502511764e8
chr23	27499241	27530710	PANK2	1	+	25500	27499241	27530710	6	11481918900202081e9	40135025117612550
chr3	20139191	20147593	PANK3	1	+	25500	20139191	20147593	6	11115366950857222e4	35025117610412548
chr2	210637363	210659394	PANK4	1	+	25500	210637363	210659394	20	15145568366866806e72	8311321556569217e33
chr7	20110835	20128443	PANX1	1	-	25500	20110835	20128443	3	1563317469	605176140
chr14	18833654	18840736	PANX3	1	+	25500	18833654	18840736	4	1162046236448	179101215635
chrUn0008	10445004	10457767	PAOX	1	+	25500	10445004	10457767	7	1636952013440197e7	5980482200209154e3
chr3	122034962	122074751	PAPD4	1	-	25500	122034962	122074751	12	12148623410907193e37	8077134411257762e12
chr20	14165489	14179851	PAPD5	1	+	25500	14165489	14179851	7	1302938776953741e10	12586146125188127e3
chr20	3170345	3185451	PAPD5	1	-	25500	3170345	3185451	12	11377144635943873e31	17629921161071246e15
chr3	200955940	200979096	PAPD7	1	+	25500	200955940	200979096	12	11976261091761044e36	12244779212821213e15
chr9	60475550	60502464	PAPLN	1	+	25500	60475550	60502464	22	11576382554846243e80	10162131125158123e48
chr9	91702895	91744942	PAPOLA	1	-	25500	91702895	91744942	20	12173814882868605e75	9571101839814312e31
chr12	72550614	72552509	PAPOLA	1	-	25500	72550614	72552509	6	125652099412521420	251164290161134460
chr27	48738078	48764537	PAPOLG	1	+	25500	48738078	48764537	18	11671499453526451e64	15868837453113898e28
chr10	52509902	52785297	PAPPA	1	-	25500	52509902	52785297	24	11801521917294088e111	10498711011491644e50
chr22	27378384	27717597	PAPPA2	1	-	25500	27378384	27717597	25	12245403976177172e122	7198711101341582e53
chr6	43415473	43521426	PAPSS1	1	+	25500	43415473	43521426	11	12040643616333391e33	11620314011011313e16
chr18	34269276	34296860	PAPSS2	1	-	25500	34269276	34296860	11	11351286142371482e31	1372272691342308e16
chr6	77576195	77595803	PAQR3	1	+	25500	77576195	77595803	6	13937103261365216e8	18516415519492140
chr12	52158878	52161166	PAQR4	1	+	25500	52158878	52161166	4	1147315281858	16450167431
chr17	35225726	35252386	PAQR5	1	+	25500	35225726	35252386	6	16086114242010725e8	13417612598140240
chr2	25715692	25717899	PAQR6	1	+	25500	25715692	25717899	6	1271107113881936e4	1342129514926203
chr2	185724364	185725398	PAQR7	1	+	25500	185724364	185725398	2	1652	572383
chr1	91682433	91683494	PAQR8	1	+	25500	91682433	91683494	1	1	1061
chr26	60161767	60162315	PAQR9	1	-	25500	60161767	60162315	3	1444499	4285350
chrUn0028	1701208	2521325	PARD3	1	+	25500	1701208	2521325	28	11325123311933783e146	1191011791761318e62
chr5	101942949	103103632	PARD3B	1	+	25500	101942949	103103632	19	1.1712454668455625e+110	11998170107861286e38
chr20	31391250	31392889	PARD6A	1	+	25500	31391250	31392889	4	14398911503	62221578137
chrUn0011	889835	908212	PARD6B	1	+	25500	889835	908212	6	15188175541763813e8	6522147266155254
chr13	82649391	82695288	PARD6G	1	-	25500	82649391	82695288	4	112134945677	89179482221
chr18	68764870	68920256	PARG	1	+	25500	68764870	68920256	16	1478814206374688e58	47024216118512286e26
chr2	204471340	204494363	PARK7	1	-	25500	204471340	204494363	6	17380161441780624e8	15586685910189
chr1	34066463	34101204	PARL	1	+	25500	34066463	34101204	10	11430215007175883e29	1221971405680807e7
chr6	81855611	81899768	PARM1	1	-	25500	81855611	81899768	4	1192344355344087	837748271
chr12	64758499	64912961	PARN	1	-	25500	64758499	64912961	18	12106590137938322e83	19717974837410774e23
chr22	50711830	50748642	PARP1	1	+	25500	50711830	50748642	20	14862691583981185e76	16711620698116175e38
chrUn0073	254714	266696	PARP10	1	+	25500	254714	266696	7	13301547198020878e9	2602332244147317e4
chr4	51238713	51266636	PARP11	1	-	25500	51238713	51266636	7	1170811933121452e14	3141521287174116e3
chr8	125453214	125494035	PARP12	1	-	25500	125453214	125494035	11	11614298162631165e31	25156134107122115e12
chr1	16236262	16280398	PARP14	1	+	25500	16236262	16280398	16	1832614056145092e59	981763023591274e31
chr1	16199617	16200385	PARP15	1	+	25500	16199617	16200385	2	1497	173272
chr17	31072121	31093617	PARP16	1	-	25500	31072121	31093617	6	11693335874041027e6	134140170206137150
chrUn0047	1986553	1996071	PARP2	1	-	25500	1986553	1996071	14	1275634104513362e35	15512598101125838e19
chr19	18683370	18690322	PARP3	1	-	25500	18683370	18690322	10	1142145738594573e20	10426155176101235e11
chr26	36311267	36484904	PARP4	1	+	25500	36311267	36484904	23	14267155102566447e108	12214315813110113e45
chr17	38193989	38217047	PARP6	1	-	25500	38193989	38217047	18	14216719387105787e60	9886655871711079e24
chr3	153226728	153416102	PARP8	1	-	25500	153226728	153416102	22	15103639775831165e87	9886717765711103e32
chr1	16073014	16095574	PARP9	1	-	25500	16073014	16095574	5	17002118682182423e3	27817336592437
chr4	156316786	156395548	PARPBP	1	+	25500	156316786	156395548	7	11472833314345842e14	15521516415518514e4
chr2	153819747	153821156	PARS2	1	+	25500	153819747	153821156	4	12057001060	149455317350
chr7	46304227	46477911	PARVA	1	+	25500	46304227	46477911	11	11221205701337795e41	5612510114011063e11
chrUn0009	691382	773307	PARVB	1	-	25500	691382	773307	8	11285316178188484e19	7110465625911311e3
chrUn0009	650071	669977	PARVG	1	-	25500	650071	669977	5	159562721713719800	53717711989
chr5	141576684	141611866	PASK	1	+	25500	141576684	141611866	18	14292440351567124e62	1978612217013414e32
chr14	20383685	20383786	PATE1	1	-	25500	20383685	20383786	1	1	101
chr14	20470043	20470162	PATE3	1	+	25500	20470043	20470162	1	1	119
chr2	144509923	144901238	PATJ	1	-	25500	144509923	144901238	34	1159111675226458e174	1101011199814619e74
chrUn0007	10461152	10494291	PATL1	1	+	25500	10461152	10494291	18	1723477668403954e66	11021880149958918e28
chr9	3876951	3883992	PATL2	1	-	25500	3876951	3883992	9	1926148420822375e16	14910198155131743e7
chr25	6010702	6027295	PATZ1	1	+	25500	6010702	6027295	5	1258386271469316e3	126565176122410
chr4	129765876	129813708	PAWR	1	-	25500	129765876	129813708	4	14524639047705	83104149128
chr23	48415911	48425187	PAX1	1	+	25500	48415911	48425187	6	1.5871829473626918e+17	5317662511619486
chr18	20432519	20516226	PAX2	1	-	25500	20432519	20516226	10	1227519126214874e29	8910112817368117e9
chr5	119665206	119766396	PAX3	1	-	25500	119665206	119766396	9	17920527216443163e22	38185215164206124e8
chr8	113826163	113828427	PAX4	1	-	25500	113826163	113828427	5	1306103016122134	8612253263131
chr10	72446629	72640567	PAX5	1	+	25500	72446629	72640567	9	11328818835305843e28	35164200128176886e6
chr7	65626120	65639320	PAX6	1	-	25500	65626120	65639320	11	13161082371239496e27	13753152146152802e13
chr2	193502739	193620327	PAX7	1	-	25500	193502739	193620327	9	18641446694661863e27	11025119716719713e9
chr14	34514485	34541162	PAX8	1	-	25500	34514485	34541162	11	11504855016391168e32	7189101711191192e13
chr9	23491187	23504794	PAX9	1	+	25500	23491187	23504794	4	1239373413354	236389137254
chr21	23260977	23294054	PAXBP1	1	+	25500	23260977	23294054	17	15236708480139124e59	13117021210421511e29
chr19	68135091	68210680	PAXIP1	1	-	25500	68135091	68210680	21	11312971621970709e78	41749510116710466e36
chrUn0121	304920	305686	PAXX	1	-	25500	304920	305686	4	1159523660	804756107
chrX	63379633	63383947	PBDC1	1	+	25500	63379633	63383947	4	1223337974217	6512811098
chr25	22099806	22105070	PBK	1	+	25500	22099806	22105070	5	1791253243955080	143170128176185
chr18	52919705	52944265	PBLD	1	-	25500	52919705	52944265	6	13828746210940111e7	110182107989583
chr19	17952288	18070357	PBRM1	1	+	25500	17952288	18070357	30	11136119221697613e135	13795149143116683e64
chr2	15095724	15459376	PBX1	1	-	25500	15095724	15459376	10	13065832084392357e32	8989113161137192e9
chrUn0065	961947	964260	PBX2	1	+	25500	961947	964260	9	1308665101311091e15	712181913538156e6
chr10	41413610	41639237	PBX3	1	-	25500	41413610	41639237	9	12850371950663157e23	8962116164137191e8
chr2	212460008	212473123	PBX4	1	+	25500	212460008	212473123	3	11221412988	7468128
chr2	26907423	26914907	PBXIP1	1	+	25500	26907423	26914907	8	14444548562446493e12	5021216117026618e7
chrUn0007	2661786	2688971	PC	1	+	25500	2661786	2688971	19	12709161224155317e63	13418515814611686e36
chr18	55641162	55642834	PCBD1	1	-	25500	55641162	55642834	3	18991575	927498
chr10	13007795	13007974	PCBD1	1	+	25500	13007795	13007974	1	1	179
chr10	47703870	47704151	PCBD1	1	-	25500	47703870	47704151	1	1	281
chr3	59413039	59456828	PCBD2	1	-	25500	59413039	59456828	2	143674	86116
chr14	49072224	49073204	PCBP1	1	-	25500	49072224	49073204	2	1922	87259
chr1	17362164	17363096	PCBP1	1	-	25500	17362164	17363096	4	1236707838	14023512895
chr4	98559915	98572250	PCBP2	1	+	25500	98559915	98572250	9	11800351565649102e19	11613112853653856e4
chrUn0054	917085	968460	PCBP3	1	-	25500	917085	968460	10	12652623368373123e26	17053597744143134e9
chr19	18667741	18670929	PCBP4	1	+	25500	18667741	18670929	8	13581044141916592e11	11913112871505089e3
chr26	17522961	18001229	PCCA	1	-	25500	17522961	18001229	19	12671144061063352e89	65771259895110735e27
chr27	7661902	7882156	PCCB	1	-	25500	7661902	7882156	15	1115824092931329e56	1199898101116123e24
chr16	42555332	43603698	PCDH9	1	-	25500	42555332	43603698	4	13935776628831044e3	3712001043095
chr23	26390813	26395182	PCED1A	1	-	25500	26390813	26395182	7	1530278531243379e8	2451882331251318e4
chr4	91641621	91642400	PCED1B	1	+	25500	91641621	91642400	3	1559661	50977119
chr7	31621740	31644632	PCF11	1	+	25500	31621740	31644632	23	16538965929604669e81	5.9531284753191236e+59
chr14	44256925	44259258	PCGF1	1	+	25500	44256925	44259258	5	1820158320062248	77651048986
chr11	29356265	29360096	PCGF2	1	+	25500	29356265	29360096	8	1557830126027903e11	955011398591348600
chr6	158063003	158095571	PCGF3	1	+	25500	158063003	158095571	8	12029645624253247e17	11010150110891348e3
chr4	56374095	56374574	PCGF5	1	-	25500	56374095	56374574	2	1307	185173
chr18	30164984	30225220	PCGF5	1	-	25500	30164984	30225220	8	16676149041903622e18	445989981495689100
chr18	18085629	18112077	PCGF6	1	+	25500	18085629	18112077	7	11122245938911403e11	311985998388356
chr26	3291998	3316558	PCID2	1	+	25500	3291998	3316558	10	14567654275721186e26	8965684110474139e8
chr23	8360859	8368420	PCIF1	1	-	25500	8360859	8368420	16	11033125871386163e41	6512517392188833e27
chrUn0011	8151573	8157185	PCK1	1	+	25500	8151573	8157185	9	18911534187728177e15	22117920018516127e9
chrUn0034	2776033	2782102	PCK2	1	+	25500	2776033	2782102	10	1751102116012091e20	24518220318877496e10
chr17	30218352	30218516	PCLAF	1	-	25500	30218352	30218516	1	1	164
chr8	83015371	83436159	PCLO	1	+	25500	83015371	83436159	38	1564362616722709e198	19758410433892137e94
chr25	53624082	53704482	PCM1	1	+	25500	53624082	53704482	37	11754531262966681e160	952422691731162e86
chr1	194438534	194482954	PCMT1	1	+	25500	194438534	194482954	4	1377893826144245	227104119176
chrUn0012	8483907	8526281	PCMTD1	1	+	25500	8483907	8526281	5	11341924786313914e4	305104164119368
chrUn0049	37749	60475	PCMTD2	1	-	25500	37749	60475	6	12712564895710094e5	26692125170104304
chr23	28739981	28745086	PCNA	1	-	25500	28739981	28745086	6	11662377330135036e3	771221826574218
chr19	27841326	27841997	PCNA	1	-	25500	27841326	27841997	4	1160301529	15262188143
chr2	117148756	117149175	PCNP	1	-	25500	117148756	117149175	2	1349	34671
chrUn0004	3843698	3843751	PCNP	1	+	25500	3843698	3843751	1	1	53
chrUn0004	3843896	3854747	PCNP	1	+	25500	3843896	3854747	4	12357895210727	2157453125
chrUn0054	144311	288832	PCNT	1	-	25500	144311	288832	24	11260722780290417e109	11917310426915226e52
chr9	58160337	58308150	PCNX1	1	+	25500	58160337	58308150	38	11559123986249538e185	20610447891018173e87
chr22	35220299	35579707	PCNX2	1	-	25500	35220299	35579707	32	12240119531266701e159	17044983272236133e74
chrUn0007	3852430	3877649	PCNX3	1	-	25500	3852430	3877649	34	12693507131129128e136	18538218778914676e72
chr9	46953972	46979072	PCNX4	1	+	25500	46953972	46979072	12	16957723174028217e35	6891791313411074e20
chrUn0079	303320	308067	PCOLCE	1	-	25500	303320	308067	10	12884175911060148e17	1588941591041401e10
chr26	60023350	60097480	PCOLCE2	1	-	25500	60023350	60097480	9	1277028515366111e22	12820888313795124e6
chr26	27291806	27292120	PCOTH	1	-	25500	27291806	27292120	2	191	47224
chrUn0043	1659017	1660336	PCP2	1	-	25500	1659017	1660336	3	17801219	116116101
chrUn0005	5647539	5647664	PCP4	1	+	25500	5647539	5647664	1	1	125
chr2	19641450	19641590	PCP4L1	1	-	25500	19641450	19641590	1	1	140
chr3	102907888	102954476	PCSK1	1	+	25500	102907888	102954476	14	1338788189863117e47	1761071071467786e23
chrX	44644838	44645173	PCSK1N	1	-	25500	44644838	44645173	2	1118	83218
chr23	42641492	42969244	PCSK2	1	+	25500	42641492	42969244	12	14724815927216148e49	17610411311074858e15
chrUn0080	1205703	1212445	PCSK4	1	-	25500	1205703	1212445	5	1454199662796570	236122149215173
chr10	25818865	26265191	PCSK5	1	-	25500	25818865	26265191	36	11364565662916139e177	8026618210121513e80
chr17	68779423	68973846	PCSK6	1	-	25500	68779423	68973846	20	11973671115448198e87	9511313410483197e37
chr14	7696047	7722174	PCSK7	1	-	25500	7696047	7722174	13	15821806244111746e40	29011995158101105e20
chr2	153456520	153482516	PCSK9	1	-	25500	153456520	153482516	12	11961400646375057e33	1911611701521702e20
chr11	37328561	37335060	PCTP	1	+	25500	37328561	37335060	3	140596330	11098170
chr14	48862631	48896306	PCYOX1	1	-	25500	48862631	48896306	6	12381269245632153e5	1.7341913721217318e+17
chr3	42490632	42507267	PCYOX1L	1	-	25500	42490632	42507267	5	113513997595916450	659140212173206
chr1	20763769	20796172	PCYT1A	1	-	25500	20763769	20796172	8	11188338745076708e14	2031971347715211e7
chrX	23737202	23824852	PCYT1B	1	-	25500	23737202	23824852	9	11840118497217658e24	20962921436815204e6
chr11	4092108	4096260	PCYT2	1	+	25500	4092108	4096260	11	12646851370234227e22	8614662861408077e8
chr12	75625072	75632082	PDAP1	1	-	25500	75625072	75632082	5	11232356355416916	5615211910795
chr22	16614426	16620492	PDC	1	+	25500	16614426	16620492	3	125295573	59140494
chr5	140983508	140987593	PDCD1	1	+	25500	140983508	140987593	3	11513946	10792140
chr4	43781400	43784026	PDCD10	1	+	25500	43781400	43784026	4	1382022415	29161194212
chr26	43571050	43593680	PDCD10	1	-	25500	43571050	43593680	6	13846590804513705e5	83771161165395
chr18	18011960	18052863	PDCD11	1	-	25500	18011960	18052863	34	19191581234532385e139	17016115217080123e75
chr10	102657244	102657543	PDCD1LG2	1	-	25500	102657244	102657543	1	1	299
chrUn0056	2300730	2323933	PDCD2	1	-	25500	2300730	2323933	5	1170530082196622800	1559874212284
chr20	13931746	13965724	PDCD2L	1	+	25500	13931746	13965724	7	12011914214839784e9	10717321213711016e4
chr18	11207632	11226053	PDCD4	1	-	25500	11207632	11226053	10	11626242027807774e23	5314011010714412e10
chr20	12079061	12087093	PDCD5	1	+	25500	12079061	12087093	3	133007938	656595
chrUn0095	553028	568996	PDCD6	1	-	25500	553028	568996	4	11032449715925	9810715544
chr24	21235772	21294603	PDCD6IP	1	+	25500	21235772	21294603	20	11755719185245696e79	2155380119152293e38
chr17	30937327	30948221	PDCD7	1	-	25500	30937327	30948221	7	11227175678850999e11	12283236137302258e3
chrUn0007	44555	45441	PDCL	1	-	25500	44555	45441	4	1237540747	182113176140
chr10	44421853	44426883	PDCL	1	+	25500	44421853	44426883	4	1244944834714	173119185317
chr6	105197718	105227239	PDCL2	1	+	25500	105197718	105227239	4	1182772339529376	95143209146
chr14	68170881	68177076	PDCL3	1	-	25500	68170881	68177076	4	1350355806104	14020613792
chr1	211181556	211402701	PDE10A	1	-	25500	211181556	211402701	20	148358814111773e83	7789771131701547e34
chr5	74525730	74980946	PDE11A	1	-	25500	74525730	74980946	21	15056155395640834e98	14983776571898912e34
chr19	12694534	12697725	PDE12	1	-	25500	12694534	12697725	6	16052020250327042e3	43489413155299184
chr5	79211557	79556779	PDE1A	1	-	25500	79211557	79556779	12	11213373395039717e36	15510789110104128e15
chr4	99634839	99661490	PDE1B	1	+	25500	99634839	99661490	14	11791818875196922e49	7411321811614008e21
chr8	42350475	42952292	PDE1C	1	+	25500	42350475	42952292	18	11524372565924656e86	59167101119182685e31
chrUn0014	7162718	7197000	PDE2A	1	+	25500	7162718	7197000	24	13590118921917628e98	9289111564477594e42
chr4	68994185	69344184	PDE3A	1	+	25500	68994185	69344184	18	12952098612817594e83	2816565923614311e34
chr7	48678421	48813049	PDE3B	1	+	25500	48678421	48813049	19	11684175556038115e76	14623395352031528e35
chr2	222992696	223024996	PDE4A	1	-	25500	222992696	223024996	8	15252612062768518e14	2965911068926538e3
chr2	139605799	140144106	PDE4B	1	-	25500	139605799	140144106	14	1277328041744411e46	22792179119152978e20
chr2	213587514	213601406	PDE4C	1	+	25500	213587514	213601406	16	14915759085538661e53	15814320932741134e25
chr3	142946931	143435221	PDE4D	1	+	25500	142946931	143435221	14	12346982604112708e62	12517935741136519e20
chr2	97212556	97235548	PDE4DIP	1	-	25500	97212556	97235548	15	11258236127901108e51	17011313411914316e25
chr6	29681359	29815482	PDE5A	1	+	25500	29681359	29815482	20	11106644385462945e87	590897189137621e33
chr3	41854756	41951516	PDE6A	1	+	25500	41854756	41951516	20	11406014798155008e79	4551528614374653e35
chr6	157881353	157936172	PDE6B	1	+	25500	157881353	157936172	15	1958410486286653e54	2151556814315215e23
chr18	27894062	27946848	PDE6C	1	-	25500	27894062	27946848	19	15197172987313956e67	1318377471079886e31
chr5	132395898	132400043	PDE6D	1	-	25500	132395898	132400043	4	1253433184060	7410712586
chr11	4291163	4292541	PDE6G	1	+	25500	4291163	4292541	3	17691305	1523874
chr4	63268953	63273346	PDE6H	1	+	25500	63268953	63273346	2	14341	13453
chr15	14797322	14928011	PDE7A	1	-	25500	14797322	14928011	13	15558666173611239e42	16480951498313114e14
chr1	179022494	179283602	PDE7B	1	+	25500	179022494	179283602	13	187870168327224e57	5623092149629209e15
chr17	49843676	49921172	PDE8A	1	-	25500	49843676	49921172	18	12918196211970522e68	10113141801312122e28
chr3	124488886	124752641	PDE8B	1	-	25500	124488886	124752641	23	16589709121111377e102	10413116412221525e41
chrUn0005	9352657	9491325	PDE9A	1	+	25500	9352657	9491325	17	13913642122544571e75	7162804153747487e22
chr20	32824924	32826787	PDF	1	-	25500	32824924	32826787	2	11349	155515
chr12	67711311	67720452	PDGFA	1	-	25500	67711311	67720452	2	19029	197113
chrUn0009	6285622	6304604	PDGFB	1	+	25500	6285622	6304604	5	19230131811483816e3	6295197146122
chrUn0001	11812867	12076072	PDGFC	1	+	25500	11812867	12076072	6	11401841957302543e14	119197146206218110
chr7	9713924	9987534	PDGFD	1	+	25500	9713924	9987534	8	11795381846741845e26	12220311326621974e5
chr6	106863909	106901802	PDGFRA	1	-	25500	106863909	106901802	21	15647776079809015e80	1462391046511365e44
chr3	41658273	41680299	PDGFRB	1	+	25500	41658273	41680299	23	19892018302338992e85	3261551291911162e45
chr25	53308315	53341841	PDGFRL	1	+	25500	53308315	53341841	5	12053025659317053e4	296152161140182
chrX	18194996	18202064	PDHA1	1	+	25500	18194996	18202064	7	11238200635576341e8	17312574131927716
chr6	58072011	58073132	PDHA2	1	-	25500	58072011	58073132	1	1	1121
chr19	11844152	11847550	PDHB	1	+	25500	11844152	11847550	7	12035481347179829e6	110442841139218880
chr7	68863295	68923293	PDHX	1	+	25500	68863295	68923293	10	11315723354253617e29	7710115210417394e10
chr12	49737880	49739668	PDIA2	1	+	25500	49737880	49739668	5	1500116314731682	21213720356107
chr9	3032510	3054826	PDIA3	1	+	25500	3032510	3054826	12	17692910212784133e37	14680471071311218e14
chrUn0023	719150	728254	PDIA4	1	+	25500	719150	728254	7	11255254826565919e8	1072036838158194e3
chr1	16751370	16842766	PDIA5	1	+	25500	16751370	16842766	13	1343514972153322e44	14089834492681255e13
chr13	19989496	19990808	PDIA6	1	-	25500	19989496	19990808	6	11062343515991116	9212583245440196
chr12	23554697	23585215	PDIA6	1	-	25500	23554697	23585215	13	1130075768797899e41	6510115274835057e17
chr2	185459467	185464610	PDIK1L	1	-	25500	185459467	185464610	2	14866	737278
chrUn0003	2102166	2136677	PDILT	1	-	25500	2102166	2136677	10	1523691181357814e28	11311918212510112e11
chr5	69396616	69429823	PDK1	1	+	25500	69396616	69429823	10	1244254187223769e26	5014371182937799e9
chr11	32140218	32160327	PDK2	1	+	25500	32140218	32160327	7	11513615704168153e14	119711827762107120
chrX	23642734	23710265	PDK3	1	+	25500	23642734	23710265	11	12591329989317963e34	10486621828677834e9
chr8	70511445	70521546	PDK4	1	+	25500	70511445	70521546	10	1113126493479383e21	12814368182838355e9
chr18	25884251	25937503	PDLIM1	1	+	25500	25884251	25937503	7	12562828014349454e14	951498320313783200
chr25	28890814	28902564	PDLIM2	1	-	25500	28890814	28902564	6	11445315283681077e6	17511914610415562
chr25	57530684	57562332	PDLIM3	1	+	25500	57530684	57562332	6	11101312392269032e9	9814986263113184
chr3	81500341	81514878	PDLIM4	1	+	25500	81500341	81514878	7	14715131891331512e13	911521224717611e4
chr6	59486620	59726812	PDLIM5	1	-	25500	59486620	59726812	9	1162354289080322e25	8611911618217019e10
chr3	9149748	9153349	PDLIM7	1	+	25500	9149748	9153349	4	173621913420	119134188182
chr15	43792487	43794097	PDP1	1	+	25500	43792487	43794097	4	179313931483	75856041128
chr20	30634690	30636279	PDP2	1	+	25500	30634690	30636279	5	11546319311300	146431254236290
chr12	51781650	51810884	PDPK1	1	+	25500	51781650	51810884	14	1320034963550601e45	8344178014098743e17
chr20	37537720	37564644	PDPR	1	-	25500	37537720	37564644	15	1104523873981838e51	4011671019511314e28
chr23	22479359	22485497	PDRG1	1	+	25500	22479359	22485497	5	11924329153326060	8374778080
chr6	120392067	120533029	PDS5A	1	+	25500	120392067	120533029	32	158586599386058e158	10120386951258013e66
chr2	34767017	34894120	PDS5B	1	-	25500	34767017	34894120	33	1328735562002923e152	8011637110714371e74
chr4	19578799	19640028	PDSS1	1	-	25500	19578799	19640028	9	15146119421219328e23	14077113801101101e7
chr1	146349074	146631304	PDSS2	1	-	25500	146349074	146631304	6	1510955216111426e13	155131164200131260
chr26	22658157	22658380	PDX1	1	-	25500	22658157	22658380	2	181	41143
chrUn0052	2113611	2155753	PDXDC1	1	+	25500	2113611	2155753	19	12009375759236845e70	8014618871778643e31
chrUn0005	10651197	10710479	PDXK	1	+	25500	10651197	10710479	7	11957736778378259e14	80591078686119100
chr23	25404778	25407273	PDYN	1	-	25500	25404778	25407273	3	11962368	188188128
chrX	55969409	55972069	PDZD11	1	-	25500	55969409	55972069	5	192098315212575	5929355986
chr3	169285654	169598866	PDZD2	1	-	25500	169285654	169598866	31	1372951286110122e135	16413426995116154e74
chr14	9840002	9842802	PDZD3	1	+	25500	9840002	9842802	8	13848551546194522e10	6521819120020015e6
chrX	117785308	117790701	PDZD4	1	-	25500	117785308	117790701	10	14787068171318202e17	4701705349121266e9
chr18	20219940	20227685	PDZD7	1	+	25500	20219940	20227685	6	13975516356577026e4	22115817614659308
chr18	4891702	4953969	PDZD8	1	+	25500	4891702	4953969	7	1304280042805838e13	15556950711071373e3
chrUn0003	3953297	3966198	PDZD9	1	-	25500	3953297	3966198	3	1686812747	308185155
chrUn0055	1230186	1256178	PDZK1	1	-	25500	1230186	1256178	5	11084227592477524e3	290116140233212
chr2	162212722	162215120	PDZK1IP1	1	+	25500	162212722	162215120	2	12322	11077
chr19	53550147	53824104	PDZRN3	1	+	25500	53550147	53824104	12	11770523747212207e48	236861076525142e15
chr4	85238384	85669731	PDZRN4	1	+	25500	85238384	85669731	9	11914354373358808e30	47101254104986295e7
chr2	20833256	20835006	PEA15	1	-	25500	20833256	20835006	3	12191596	62155155
chr1	71400150	71400545	PEA15	1	+	25500	71400150	71400545	2	1253	173143
chr17	42000207	42056600	PEAK1	1	+	25500	42000207	42056600	7	13731192227224783e10	36881510768811736e6
chr2	25093339	25103523	PEAR1	1	-	25500	25093339	25103523	18	16181193713531595e49	14599883122921307e29
chrUn0006	6089068	6094034	PEBP1	1	-	25500	6089068	6094034	4	1282436144830	215101104137
chr25	28485560	28748194	PEBP4	1	+	25500	28485560	28748194	4	1141736250004262400	125929292
chr11	20310758	20327825	PECAM1	1	+	25500	20310758	20327825	7	1402161291107116e13	263302275248172e5
chr5	113181796	113217633	PECR	1	-	25500	113181796	113217633	3	13116235704	101164134
chr2	179506699	179514449	PEF1	1	+	25500	179506699	179514449	4	1646171687524	302143119227
chr8	71388628	71389808	PEG10	1	-	25500	71388628	71389808	5	11934095231077	15814686530104
chr13	85375775	85386779	PEG3	1	+	25500	85375775	85386779	13	1726374487679818e37	3.2392209458656142e+34
chr14	55720827	55731595	PELI1	1	+	25500	55720827	55731595	6	12815594791589535e5	7112877203125563
chr9	42893428	43096835	PELI2	1	+	25500	42893428	43096835	8	16757316396919213e25	7792651971911584e3
chrUn0007	3054460	3062796	PELI3	1	-	25500	3054460	3062796	7	11911261436424384e8	5661881979812868e3
chr3	150885070	150886560	PELO	1	-	25500	150885070	150886560	2	1766	428725
chr11	60965970	61011030	PELP1	1	+	25500	60965970	61011030	20	1118355295903003e76	5320311651071466e35
chrUn0027	2158468	2192609	PEMT	1	-	25500	2158468	2192609	4	135362450034029	50113143113
chrUn0012	3556893	3561821	PENK	1	+	25500	3556893	3561821	3	142644654	152359275
chr20	12890704	13021588	PEPD	1	-	25500	12890704	13021588	10	15854069145822512e29	13419717914356686e9
chr11	62672297	62681369	PER1	1	-	25500	62672297	62681369	24	11696201090148319e74	14611015817918543e50
chr5	138722718	138752044	PER2	1	-	25500	138722718	138752044	17	118832828305933e60	1941138616423025e30
chr2	204616659	204678316	PER3	1	-	25500	204616659	204678316	14	17489790998210164e45	15218218813486442e22
chr2	212239475	212242706	PERM1	1	+	25500	212239475	212242706	7	14841528166618522e7	26077831078910788
chr1	181289920	181302604	PERP	1	-	25500	181289920	181302604	3	1265212479	224140206
chr25	6969411	6981090	PES1	1	+	25500	6969411	6981090	9	11366241145668378e17	8015810416789118e8
chr23	43744064	43748177	PET117	1	+	25500	43744064	43748177	2	13971	95143
chr8	73473424	73521316	PEX1	1	+	25500	73473424	73521316	24	17840109481123316e98	12811086113512382e47
chr2	210761241	210767393	PEX10	1	+	25500	210761241	210767393	4	1255146076091	12517611662
chr17	51628834	51635205	PEX11A	1	+	25500	51628834	51635205	4	1359936835809	564441563
chrUn0055	1461902	1466433	PEX11B	1	-	25500	1461902	1466433	4	1283534314479	40419711653
chrUn0043	1488653	1499539	PEX11G	1	-	25500	1488653	1499539	3	1669310771	188182116
chr11	45503127	45505324	PEX12	1	+	25500	45503127	45505324	4	143918152121	12555127277
chr27	49015172	49022171	PEX13	1	+	25500	49015172	49022171	3	158426704	698113296
chr2	201286867	201448737	PEX14	1	-	25500	201286867	201448737	11	1211265226069458e31	1614717689981018e10
chr7	79991064	79996853	PEX16	1	-	25500	79991064	79996853	8	1617206027073834e12	536212298981341e4
chr2	20762581	20765199	PEX19	1	+	25500	20762581	20765199	6	1600917191423232300	164861611734780
chr15	27053904	27054818	PEX2	1	-	25500	27053904	27054818	1	1	914
chr4	45821776	45831331	PEX26	1	-	25500	45821776	45831331	4	1288780299326	143284137230
chr1	187317379	187379954	PEX3	1	+	25500	187317379	187379954	12	1980518748251692e39	7113180471226553e12
chr4	55009236	55029448	PEX5	1	+	25500	55009236	55029448	14	11011134111811127e47	17013113189891077e21
chr1	37760670	37956344	PEX5L	1	+	25500	37760670	37956344	14	18758910036510752e61	6898116191125961e21
chr1	81291068	81302281	PEX6	1	-	25500	81291068	81302281	16	13395938401430178e43	13413753119107626e27
chr1	179918828	180017167	PEX7	1	+	25500	179918828	180017167	8	13592333733383666e18	13195771071071134e4
chr11	62788648	62802107	PFAS	1	+	25500	62788648	62802107	25	12258331313161219e87	14013711018510719e57
chr25	52725175	52725450	PFDN1	1	+	25500	52725175	52725450	1	1	275
chr3	53293855	53318785	PFDN1	1	+	25500	53293855	53318785	2	124845	16786
chr2	19808973	19829843	PFDN2	1	+	25500	19808973	19829843	4	1196551982620698	7162125173
chr19	67645866	67646263	PFDN4	1	-	25500	67645866	67646263	2	1300	26398
chrUn0011	4376160	4379389	PFDN4	1	+	25500	4376160	4379389	3	111753102	104140128
chr4	98409766	98410145	PFDN5	1	+	25500	98409766	98410145	2	1273	77107
chr21	58250074	58250271	PFDN6	1	-	25500	58250074	58250271	2	194	38104
chrUn0035	2667055	2667647	PFDN6	1	-	25500	2667055	2667647	3	1211531	596862
chrUn0018	4149312	4324099	PFKFB1	1	-	25500	4149312	4324099	12	13966781694021247e37	4712886146155204e12
chr21	12379772	12394775	PFKFB2	1	+	25500	12379772	12394775	12	16401148134917882e30	12598657456125169e14
chr4	43446087	43472626	PFKFB3	1	-	25500	43446087	43472626	14	1455368717062786e45	38173656212810415e18
chr19	21774320	21804816	PFKFB4	1	+	25500	21774320	21804816	13	16188647696951252e41	8611662655965983e15
chrUn0005	11411049	11432456	PFKL	1	+	25500	11411049	11432456	15	1286736135344653e50	7477122110107101e23
chr4	92565329	92588725	PFKM	1	+	25500	92565329	92588725	19	18338927210944127e72	9274771911229593e31
chr4	5948201	6002585	PFKP	1	-	25500	5948201	6002585	19	14782334381743795e68	11010410410759166e32
chr11	60691338	60693843	PFN1	1	+	25500	60691338	60693843	3	115882414	12221292
chr26	67013171	67016498	PFN2	1	-	25500	67013171	67016498	3	112823134	11695194
chr3	9247410	9247817	PFN3	1	+	25500	9247410	9247817	1	1	407
chrUn0007	8329664	8336845	PGA5	1	-	25500	8329664	8336845	5	13195517361207068	137122200113113
chr18	23727918	23733937	PGAM1	1	-	25500	23727918	23733937	4	198117015883	167179275137
chr8	14761712	14764389	PGAM2	1	-	25500	14761712	14764389	3	122642424	161158254
chrUn0042	3059448	3064775	PGAM5	1	+	25500	3059448	3064775	6	12190353338054151e4	18817912292131148
chr5	93837079	93899776	PGAP1	1	-	25500	93837079	93899776	20	11188261644845577e73	1371041341405357e34
chrUn0014	8032085	8049776	PGAP2	1	+	25500	8032085	8049776	5	1163611674917258e5	135254132104128
chr11	28675848	28686841	PGAP3	1	+	25500	28675848	28686841	8	1.1410235689649714e+31	17998152625913723e3
chrUn0038	1153105	1186333	PGBD1	1	-	25500	1153105	1186333	4	12983069332855	2901259125374
chr3	2852817	2854547	PGBD2	1	+	25500	2852817	2854547	2	1997	917734
chr22	32391813	32528972	PGBD5	1	-	25500	32391813	32528972	9	11905785112427376e24	18510719118213723e8
chr1	80063724	80070367	PGC	1	-	25500	80063724	80070367	7	1171225764284495e9	14914610419711312e4
chr2	201508642	201526742	PGD	1	-	25500	201508642	201526742	11	12155141212157142e26	11612598131131188e13
chr9	62124868	62133766	PGF	1	-	25500	62124868	62133766	4	1227131718834	658019465
chrUn0123	127921	133270	PGGHG	1	-	25500	127921	133270	10	16978781311160018e18	21589134137771132e11
chr3	62249657	62334637	PGGT1B	1	-	25500	62249657	62334637	9	1428412584383975e24	17910718541122147e8
chrX	65489355	65510326	PGK1	1	+	25500	65489355	65510326	10	1592794259673141e27	6253104134441754e7
chr1	88655150	88656397	PGK2	1	-	25500	88655150	88656397	2	11213	113935
chr2	214219271	214225413	PGLS	1	-	25500	214219271	214225413	5	11157163528225856	13414310174287
chr13	98572320	98572430	PGLYRP1	1	-	25500	98572320	98572430	1	1	110
chr13	98661541	98661660	PGLYRP1	1	-	25500	98661541	98661660	1	1	119
chr2	216126481	216129851	PGLYRP2	1	+	25500	216126481	216129851	4	1140719023165	59341500206
chr2	29136509	29168207	PGLYRP3	1	+	25500	29136509	29168207	5	1410283303017131500	194152194116176
chr2	29092968	29109647	PGLYRP4	1	+	25500	29092968	29109647	4	131461504616504	212152116176
chr2	142791507	142873414	PGM1	1	-	25500	142791507	142873414	11	13765722710509204e32	9213118212211916e16
chr6	122707769	122750102	PGM2	1	-	25500	122707769	122750102	14	17481784610704127e47	9813118810459185e20
chrUn0014	3055260	3119358	PGM2L1	1	+	25500	3055260	3119358	15	13278635727367318e54	11016410786831278e22
chr1	120419504	120448500	PGM3	1	-	25500	120419504	120448500	13	1110126335519559e40	8617611623268967e16
chr10	8348034	8528108	PGM5	1	+	25500	8348034	8528108	12	12070524319243998e44	8316138651251909e16
chr12	51416273	51417337	PGP	1	-	25500	51416273	51417337	2	1430	326635
chr2	213466493	213487193	PGPEP1	1	-	25500	213466493	213487193	4	12629490020651	19123612550
chr7	12944410	13027186	PGR	1	+	25500	12944410	13027186	12	14788951205144826e32	4344102602331342e18
chrX	105668249	105668407	PGRMC1	1	+	25500	105668249	105668407	1	1	158
chr6	18403700	18420863	PGRMC2	1	+	25500	18403700	18420863	3	11584817069	41617095
chr11	7461573	7495582	PGS1	1	-	25500	7461573	7495582	8	1459515760180692e19	119146488179192e8
chr1	56315323	57002073	PHACTR1	1	+	25500	56315323	57002073	12	13747141504453016e49	1011491618316432e16
chr1	187426388	187742755	PHACTR2	1	+	25500	187426388	187742755	15	119218823565727e70	11044173501582395e21
chr23	4678338	4753323	PHACTR3	1	-	25500	4678338	4753323	10	12588370689093694e26	7714059531552482e10
chr2	183113140	183136667	PHACTR4	1	-	25500	183113140	183136667	11	17142094113851361e31	7792591523651554e13
chr3	75422339	75440650	PHAX	1	+	25500	75422339	75440650	5	1774010910176362e4	9556012283266
chr11	31472898	31481053	PHB	1	-	25500	31472898	31481053	6	11540384641386381e4	2099211612216186
chr4	54812015	54815916	PHB2	1	-	25500	54812015	54815916	8	16131117139320053e11	774710468626559e3
chr4	57085662	57111310	PHC1	1	+	25500	57085662	57111310	18	11149206826723422e65	11310783149156144e34
chr2	177860772	177917628	PHC2	1	+	25500	177860772	177917628	15	129224763681181e52	17315816477311364e24
chr26	46522587	46595727	PHC3	1	-	25500	46522587	46595727	16	15598591798341863e56	15523013411315812e27
chrX	20920115	21141562	PHEX	1	+	25500	20920115	21141562	17	138408395533968e75	11668749841569261e22
chrUn0035	2517023	2520943	PHF1	1	-	25500	2517023	2520943	16	11154628259981147e40	10717983891315075e20
chrUn0056	1412429	1435891	PHF10	1	-	25500	1412429	1435891	11	11700213376778613e30	831888012215511e15
chr16	14820675	14854021	PHF11	1	-	25500	14820675	14854021	4	124092034433225	14671146122
chr11	52368365	52407340	PHF12	1	-	25500	52368365	52407340	16	16471380220832102e49	3291288098143125e28
chr2	205984547	205990173	PHF13	1	-	25500	205984547	205990173	7	1751805105111443e7	227201914113710100
chr8	64228791	64434304	PHF14	1	-	25500	64228791	64434304	18	17186711111913147e85	7111912216713477e34
chr10	47591500	47608745	PHF19	1	+	25500	47591500	47608745	14	16895167566965415e41	16480921041379266e17
chrUn0037	929874	971153	PHF2	1	-	25500	929874	971153	20	19781098218428497e72	8611611611095441e36
chr23	18593209	18715057	PHF20	1	-	25500	18593209	18715057	19	14391634366136677e71	13718224514711974e34
chr15	80834276	80922546	PHF20L1	1	+	25500	80834276	80922546	23	11996020283239754e94	8317083137805637e44
chr7	80015640	80180450	PHF21A	1	-	25500	80015640	80180450	14	1188123653726959e48	22410477152164605e18
chr10	68817194	68817331	PHF21A	1	+	25500	68817194	68817331	1	1	137
chrUn0032	642	138136	PHF21B	1	-	25500	642	138136	10	13315809993611036e26	10174155535656107e7
chr11	61675281	61677099	PHF23	1	-	25500	61675281	61677099	5	13006278611724	16729315827895
chr3	73073484	73074138	PHF23	1	-	25500	73073484	73074138	2	1473	389182
chr10	74512337	74531556	PHF24	1	-	25500	74512337	74531556	8	14254798291495196e11	9850411701947718e4
chr1	99947705	100032727	PHF3	1	+	25500	99947705	100032727	26	14296747585482275e109	2451615931763235e56
chrUn0009	3818667	3826849	PHF5A	1	+	25500	3818667	3826849	4	1120512718097	50299886
chrUn0031	4340583	4379532	PHF6	1	+	25500	4340583	4379532	9	14121582126214267e22	13759134155205086e4
chr19	18190299	18199630	PHF7	1	-	25500	18190299	18199630	8	14259771962267531e10	2181201101011641e7
chrUn0018	2523298	2639389	PHF8	1	-	25500	2523298	2639389	22	15162250194483448e90	6892476821511681e37
chr2	97051628	97090131	PHGDH	1	+	25500	97051628	97090131	11	11301014984191939e34	14014377991311493e14
chr1	115895938	116019059	PHIP	1	-	25500	115895938	116019059	36	1532337345505275e157	5181041671701614e84
chrX	58893637	59092295	PHKA1	1	-	25500	58893637	59092295	32	11301589175151332e146	4744983553891192e63
chrX	17715743	17772663	PHKA2	1	-	25500	17715743	17772663	27	16476117403976859e106	2098176531347114e48
chr20	5961482	6170733	PHKB	1	-	25500	5961482	6170733	29	17773215734412758e130	13713786128131203e53
chr25	41895676	41898774	PHKB	1	-	25500	41895676	41898774	11	11293145227781112e20	12518277239624742e12
chr12	75922173	75929226	PHKG1	1	-	25500	75922173	75929226	9	17379531426183928e14	2301251559211372e7
chrUn0003	11898566	11909313	PHKG2	1	+	25500	11898566	11909313	10	15679579661377628e22	8965625562107923e8
chr4	126015496	126016644	PHLDA1	1	-	25500	126015496	126016644	3	1253898	47641251
chrUn0083	75787	76146	PHLDA2	1	-	25500	75787	76146	1	1	359
chr21	5461276	5461644	PHLDA3	1	-	25500	5461276	5461644	1	1	368
chr14	9291245	9329680	PHLDB1	1	+	25500	9291245	9329680	24	11115842710201106e97	12517012517920684e51
chr1	3357297	3492052	PHLDB2	1	+	25500	3357297	3492052	18	197314414899751e74	591247404104143e36
chr13	102076104	102102513	PHLDB3	1	+	25500	102076104	102102513	12	16374539519672183e32	17912813415811684e15
chr13	66769928	66983482	PHLPP1	1	+	25500	66769928	66983482	19	18169687610598407e88	8017619712516413e38
chr20	35998831	36081740	PHLPP2	1	+	25500	35998831	36081740	21	11361261539036465e82	10411614017311914e44
chr11	31316860	31317621	PHOSPHO1	1	-	25500	31316860	31317621	1	1	761
chr5	66538738	66539457	PHOSPHO2	1	+	25500	66538738	66539457	1	1	719
chrUn0014	7550748	7552373	PHOX2A	1	+	25500	7550748	7552373	5	11182132013591546	1911043515580
chr6	118236125	118239120	PHOX2B	1	+	25500	118236125	118239120	3	110772871	239191125
chrUn0121	424849	427006	PHPT1	1	-	25500	424849	427006	3	16432018	86113140
chrUn0152	59271	87072	PHRF1	1	+	25500	59271	87072	14	14066623065622135e46	14686801761761404e22
chr4	35092118	35105357	PHYH	1	+	25500	35092118	35105357	6	19354565813511088e5	831708314914977
chr10	38422917	38432161	PHYHD1	1	-	25500	38422917	38432161	5	13493456847809090	128654771155
chr25	29287557	29292958	PHYHIP	1	+	25500	29287557	29292958	4	1140230584869	16483116533
chr18	43490239	43547890	PHYHIPL	1	+	25500	43490239	43547890	5	14427946667506514e4	10419715889533
chr3	8619889	8661325	PHYKPL	1	+	25500	8619889	8661325	10	1144141469164933e26	10716171869883223e8
chr15	24750562	24777987	PI15	1	+	25500	24750562	24777987	5	11993521097214871e4	272116131119131
chr1	74524323	74533742	PI16	1	+	25500	74524323	74533742	5	18680897492299396	15224524810426
chr18	23518782	23552950	PI4K2A	1	-	25500	23518782	23552950	9	11648217330455057e20	16150131986514914e7
chr6	137546057	137575600	PI4K2B	1	-	25500	137546057	137575600	9	118272705829512e23	17356719810713118e7
chrUn0006	428162	581750	PI4KA	1	+	25500	428162	581750	53	13406137886500262e279	38116957125765155e118
chr2	71570423	71587803	PI4KB	1	+	25500	71570423	71587803	11	13257911900810865e30	2725392272271072e17
chr4	54509035	54511624	PIANP	1	-	25500	54509035	54511624	5	11233207522222516	2218014028774
chr17	33840257	33948174	PIAS1	1	+	25500	33840257	33948174	10	15372261256741464e31	440741343232176e11
chr13	51263279	51323321	PIAS2	1	-	25500	51263279	51323321	12	13069115542186529e38	17341137107107161e15
chr5	94977030	94977509	PIAS2	1	-	25500	94977030	94977509	4	159169256	5310747224
chrUn0055	1409404	1415115	PIAS3	1	-	25500	1409404	1415115	15	17721045130814074e39	26632771471131167e18
chrUn0053	2137697	2159577	PIAS4	1	+	25500	2137697	2159577	9	1.1397815239155098e+40	42586921101077115e7
chr2	64946612	65158724	PIBF1	1	-	25500	64946612	65158724	16	1352954467978926e71	17313112810486144e27
chr7	34470073	34562484	PICALM	1	-	25500	34470073	34562484	16	15858619479851584e56	10453131951191014e26
chrUn0009	7490404	7510938	PICK1	1	-	25500	7490404	7510938	9	19167625142953727e15	8616714392134892e7
chr5	129852312	129996512	PID1	1	-	25500	129852312	129996512	3	1144055144139	4732662
chrUn0152	316105	321477	PIDD1	1	-	25500	316105	321477	14	14447341127133619e34	23016711611612213e23
chr20	51282854	51313302	PIEZO1	1	-	25500	51282854	51313302	39	13245827759811245e154	21616183125170828e89
chr13	7174594	7817607	PIEZO2	1	+	25500	7174594	7817607	52	1170078268814344e291	6295128381641967e130
chr17	30636160	30642422	PIF1	1	-	25500	30636160	30642422	10	19911262213726115e19	16714389104140118e12
chr2	87301600	87306870	PIFO	1	+	25500	87301600	87306870	3	137545209	1199862
chrX	14036480	14044912	PIGA	1	-	25500	14036480	14044912	7	11693724406549156e7	12283926513425472
chr17	21437125	21466759	PIGB	1	+	25500	21437125	21466759	11	15759163104821475e31	13411910413115519e14
chr2	9304234	9305115	PIGC	1	-	25500	9304234	9305115	1	1	881
chr27	34871649	34909955	PIGF	1	-	25500	34871649	34909955	6	11582435064369472e9	1131041178356101
chrUn0001	13610272	13612413	PIGG	1	-	25500	13610272	13612413	3	1771990	74116152
chrUn0108	142824	216199	PIGG	1	+	25500	142824	216199	14	12597159811726822e48	1522092151881402e26
chr9	54425970	54430870	PIGH	1	-	25500	54425970	54430870	3	115584743	9283158
chr2	126814327	126950634	PIGK	1	+	25500	126814327	126950634	9	1399504239046586e27	8913710498116109e8
chrUn0024	4551927	4642415	PIGL	1	-	25500	4551927	4642415	5	11190929941835648e4	1041349598125
chr2	21046075	21047331	PIGM	1	+	25500	21046075	21047331	2	1259	215998
chr13	66003975	66207367	PIGN	1	-	25500	66003975	66207367	35	1104271599016378e169	11644775310410195e72
chr10	74410438	74416897	PIGO	1	+	25500	74410438	74416897	17	14181126121014762e47	3328941621161585e28
chrUn0005	1519113	1531371	PIGP	1	-	25500	1519113	1531371	5	1971471607612176	41321167183
chr12	49938929	49945980	PIGQ	1	+	25500	49938929	49945980	8	1223724503975425e13	6866813112510711e6
chr21	12159681	12167800	PIGR	1	-	25500	12159681	12167800	6	12927382658047795e4	12831434728126328
chr11	52054923	52064234	PIGS	1	-	25500	52054923	52064234	11	1621164724933737e24	27221298146107143e13
chr23	8879380	8889134	PIGT	1	-	25500	8879380	8889134	13	11377164034224688e32	221861012031671e18
chr23	19781878	19897933	PIGU	1	+	25500	19781878	19897933	13	12628845239461816e46	12865596210798979e15
chr2	184847970	184850665	PIGV	1	-	25500	184847970	184850665	6	11569195322292535e4	2813351942303292
chr11	43496217	43497725	PIGW	1	+	25500	43496217	43497725	2	1145	1161364
chr1	21197756	21218647	PIGX	1	+	25500	21197756	21218647	4	192001438520752	62107221140
chr6	66358108	66358320	PIGY	1	-	25500	66358108	66358320	1	1	212
chr1	21417000	21423108	PIGZ	1	-	25500	21417000	21423108	4	12743975906	23374641203
chr13	95555870	95560219	PIH1D1	1	-	25500	95555870	95560219	5	11810238537994284	1431377117365
chr7	388713	394707	PIH1D2	1	+	25500	388713	394707	4	1166734475858	176236260137
chrX	92602100	92634850	PIH1D3	1	+	25500	92602100	92634850	3	11447632668	749583
chr18	24397699	24515776	PIK3AP1	1	+	25500	24397699	24515776	18	1564615653359109e74	4192965143591341e29
chr7	51128555	51214622	PIK3C2A	1	-	25500	51128555	51214622	30	1284530043623379e123	13765101711161256e65
chr21	9119510	9173957	PIK3C2B	1	-	25500	9119510	9173957	31	17032264280964016e127	18512810780119746e66
chr4	66750431	67136005	PIK3C2G	1	+	25500	66750431	67136005	25	13350956397820746e122	6141131011194412e55
chr13	46176272	46315065	PIK3C3	1	+	25500	46176272	46315065	24	11206712187350388e108	6583651496295713e40
chr26	56581667	56615111	PIK3CA	1	+	25500	56581667	56615111	20	18662747445766622e74	3472092512458311e40
chr27	3937443	4041971	PIK3CB	1	+	25500	3937443	4041971	23	11810732013238141e95	1672302211644184e45
chr2	202552929	202566578	PIK3CD	1	-	25500	202552929	202566578	21	17801315163823928e66	13413413412268795e38
chr8	93267686	93296350	PIK3CG	1	+	25500	93267686	93296350	12	1739193957225898e33	6531136566222496e16
chr25	6085510	6094497	PIK3IP1	1	+	25500	6085510	6094497	5	1931113022428839	62110125158149
chr3	133107963	133190696	PIK3R1	1	-	25500	133107963	133190696	13	11455227824883958e37	18512565140128178e18
chr3	133114885	133114992	PIK3R1	1	-	25500	133114885	133114992	1	1	107
chr2	213634216	213643811	PIK3R2	1	-	25500	213634216	213643811	15	15109031700215633e38	2031465917914314e24
chr2	163310132	163477118	PIK3R3	1	+	25500	163310132	163477118	11	17380539822669458e36	35323898182125133e11
chrUn0033	1584180	1663361	PIK3R4	1	-	25500	1584180	1663361	18	14632582290241171e66	1701071011318368e36
chr11	63488956	63522240	PIK3R5	1	-	25500	63488956	63522240	17	12761114348039117e51	14611392778911606e27
chr11	63370676	63429064	PIK3R6	1	-	25500	63370676	63429064	16	16415883215372267e56	17921138989110112e23
chr5	105778930	105854189	PIKFYVE	1	+	25500	105778930	105854189	43	1251958866897137e192	17092119152206881e96
chr1	74729633	74733154	PIM1	1	+	25500	74729633	74733154	6	117138252224373360	5610750368164161
chrX	44730099	44734205	PIM2	1	-	25500	44730099	44734205	8	12303268659973086e8	1285980772275011e3
chrUn0102	371381	371803	PIM3	1	-	25500	371381	371803	3	182271	74104152
chr11	59133276	59137190	PIMREG	1	-	25500	59133276	59137190	3	136163847	30115268
chr2	223510327	223522270	PIN1	1	-	25500	223510327	223522270	4	11057878911888	10713421256
chrX	58373308	58375101	PIN4	1	+	25500	58373308	58375101	3	116391708	801786
chr2	191170170	191183956	PINK1	1	-	25500	191170170	191183956	9	11404199532984025e18	2511431401611379e9
chr25	17712184	17866942	PINX1	1	+	25500	17712184	17866942	6	1509369973072054e9	10792778677164
chr4	24161578	24351992	PIP4K2A	1	+	25500	24161578	24351992	9	1107279108964128e33	7198951491493824e5
chr11	29307935	29330510	PIP4K2B	1	+	25500	29307935	29330510	10	11031212606153013e29	1199295711461192e8
chr4	105573791	105582468	PIP4K2C	1	+	25500	105573791	105582468	10	12776353139886473e20	11395951431163855e8
chrUn0047	1888198	1891380	PIP4P1	1	+	25500	1888198	1891380	6	1483104315902037e4	1401917711089140
chr15	40874699	40945474	PIP4P2	1	-	25500	40874699	40945474	7	19471318428891302e12	1408953122104149e3
chr2	71660004	71678252	PIP5K1A	1	-	25500	71660004	71678252	12	13243901526183022e31	12859718650802032e13
chr10	8794086	8928410	PIP5K1B	1	+	25500	8794086	8928410	12	15109768410766385e46	6812811914329922e16
chrUn0053	1756588	1826189	PIP5K1C	1	-	25500	1756588	1826189	14	14929643373397805e44	8353951401284449e18
chr10	39323982	39331329	PIP5KL1	1	+	25500	39323982	39331329	4	1400843877082	155113152266
chr11	52506166	52520379	PIPOX	1	+	25500	52506166	52520379	9	12152108171091313e23	11014365122140896e7
chrX	14097242	14218201	PIR	1	-	25500	14097242	14218201	7	14586411204118663e14	1104432172097495
chr11	65690025	65690435	PIRT	1	-	25500	65690025	65690435	1	1	410
chr25	5745632	5771786	PISD	1	+	25500	5745632	5771786	8	12205423789241762e19	18516423650531436e4
chr2	187872174	187879104	PITHD1	1	-	25500	187872174	187879104	6	16332246556960236e3	981071047744197
chr11	55220737	55247349	PITPNA	1	-	25500	55220737	55247349	7	11321114129143958e14	41122110748395136
chr25	9949888	10009492	PITPNB	1	+	25500	9949888	10009492	7	11222713520154883e14	14392505956107132
chr11	19324058	19639849	PITPNC1	1	+	25500	19324058	19639849	9	11631751814452106e32	4714689659515562e6
chrUn0007	2101224	2114943	PITPNM1	1	+	25500	2101224	2114943	21	13012670307632896e71	2151223269574248e39
chrUn0017	3361636	3392287	PITPNM2	1	+	25500	3361636	3392287	25	17378938310399115e102	7421512223021206e54
chr11	59037215	59126006	PITPNM3	1	+	25500	59037215	59126006	16	11895939313576397e59	9595507422718513e28
chr4	5892344	5944762	PITRM1	1	+	25500	5892344	5944762	24	12403286037253923e94	9510715211695158e49
chr3	59322672	59327764	PITX1	1	+	25500	59322672	59327764	3	126915004	14323689
chr6	40018138	40034634	PITX2	1	+	25500	40018138	40034634	6	1121771224913256e10	4765137239140417
chr18	19101981	19103537	PITX3	1	+	25500	19101981	19103537	3	12781036	11671521
chrUn0042	1563156	1600505	PIWIL1	1	+	25500	1563156	1600505	20	1434151081573517e78	6811311921811976e40
chr25	29153444	29220172	PIWIL2	1	-	25500	29153444	29220172	20	1949148736732381e77	15510425410489122e37
chr7	19639904	19690662	PIWIL4	1	-	25500	19639904	19690662	16	11244150833047153e54	9814311921510419e28
chrX	54267717	54269612	PJA1	1	-	25500	54267717	54269612	6	112142163411411280	50260158311146600
chr3	88247213	88282951	PJA2	1	+	25500	88247213	88282951	12	11604199721472599e34	20038614337753168e15
chr5	75420437	75429944	PJVK	1	+	25500	75420437	75429944	6	1875251037668844e4	14319414311698288
chr5	70076529	70076870	pk	1	+	25500	70076529	70076870	1	1	341
chr8	19735356	19856323	PKD1L1	1	-	25500	19735356	19856323	20	18370454326028855e85	16410786104922612e37
chr20	35740408	35827644	PKD1L3	1	+	25500	35740408	35827644	24	1148275702837329e98	711319512523019e51
chr6	66803303	66860609	PKD2	1	-	25500	66803303	66860609	16	17223740511854942e53	1911461641161229e29
chr18	20906989	20953425	PKD2L1	1	+	25500	20906989	20953425	14	1773373443793139e48	23311013125422123e23
chr3	55848852	55899047	PKD2L2	1	-	25500	55848852	55899047	10	11844919541283834e29	11398119179158224e11
chr27	29610496	29619648	PKDCC	1	+	25500	29610496	29619648	7	14634536862636588e8	263110263809217340
chrUn0032	1484822	1490564	PKDREJ	1	-	25500	1484822	1490564	12	1421751474175325e26	38131124724832e20
chr1	90687371	91275414	PKHD1	1	-	25500	90687371	91275414	50	12094634379489308e275	3321791251016162e128
chr15	58888427	59059783	PKHD1L1	1	+	25500	58888427	59059783	69	Inf	8911610756925663e180
chr15	28793670	28799469	PKIA	1	+	25500	28793670	28799469	2	15720	14680
chr1	163586255	163586449	PKIB	1	+	25500	163586255	163586449	1	1	194
chr23	9775602	9775745	PKIG	1	-	25500	9775602	9775745	1	1	143
chr2	26570035	26578741	PKLR	1	+	25500	26570035	26578741	12	11274403142194855e28	9818292131155268e17
chr17	38154418	38173342	PKM	1	-	25500	38154418	38173342	11	1828311036746714e25	10418216416412815e15
chr12	52162193	52166405	PKMYT1	1	-	25500	52162193	52166405	8	12461095133016633e11	11362155170862183e5
chr2	218472554	218498467	PKN1	1	-	25500	218472554	218498467	14	1143919862348376e41	20013462176898406e20
chr2	112976141	113160212	PKN2	1	-	25500	112976141	113160212	23	1293579413775658e90	200771071437754e43
chr10	38649122	38657698	PKN3	1	-	25500	38649122	38657698	17	1540738145922813e47	20610714371176885e29
chrUn0005	9741681	9782691	PKNOX1	1	+	25500	9741681	9782691	11	15703882711341177e32	44131173167101954e11
chr14	19870283	19964821	PKNOX2	1	+	25500	19870283	19964821	10	12058539831532826e29	861401731431347e12
chr21	5257214	5305534	PKP1	1	+	25500	5257214	5305534	14	11118830749311304e49	20371332141402083e21
chr4	80992626	81077500	PKP2	1	-	25500	80992626	81077500	13	12225560971118592e40	6874188152173164e21
chrUn0123	369817	376011	PKP3	1	+	25500	369817	376011	10	12389522667373647e18	7762611920617311e12
chr5	54552673	54762640	PKP4	1	+	25500	54552673	54762640	22	1557681313286613e106	20801101341912188e45
chr1	13018112	13042160	PLA1A	1	+	25500	13018112	13042160	7	1348449016313941e11	200182104778915870
chr12	64950773	64950919	PLA2G10	1	-	25500	64950773	64950919	1	1	146
chr6	41130717	41139544	PLA2G12A	1	+	25500	41130717	41139544	4	1543965148712	19177164116
chr18	57898573	57932605	PLA2G12B	1	-	25500	57898573	57932605	4	12820751133824	11016486209
chr20	31872512	31882251	PLA2G15	1	+	25500	31872512	31882251	5	16311667372369232	15511989221509
chrUn0007	5849189	5864197	PLA2G16	1	+	25500	5849189	5864197	3	1677914908	107188101
chrUn0007	5884965	5885234	PLA2G16	1	+	25500	5884965	5885234	1	1	269
chrUn0006	4059808	4060614	PLA2G1B	1	+	25500	4059808	4060614	2	1679	167128
chr2	191963888	191964001	PLA2G2A	1	+	25500	191963888	191964001	1	1	113
chr2	191779564	191790430	PLA2G2C	1	+	25500	191779564	191790430	3	1204710751	18280116
chr2	192174893	192177143	PLA2G2E	1	+	25500	192174893	192177143	3	13212111	140104140
chr2	191803665	191807671	PLA2G2F	1	-	25500	191803665	191807671	3	128503861	20395146
chr25	6250758	6255233	PLA2G3	1	+	25500	6250758	6255233	7	13491462184833073e7	3441371311371041e5
chr22	16050740	16183070	PLA2G4A	1	-	25500	16050740	16183070	15	19329109482043424e54	11915816118524265e24
chrUn0002	11478800	11488141	PLA2G4B	1	+	25500	11478800	11488141	12	12433967499654624e27	13713112813421513e19
chrUn0002	11783071	11799841	PLA2G4D	1	-	25500	11783071	11799841	10	11741308133623702e23	22418213710113716e13
chrUn0002	11686995	11719383	PLA2G4E	1	-	25500	11686995	11719383	16	17143236428250636e50	22117916720311013e27
chrUn0002	11835412	11853081	PLA2G4F	1	-	25500	11835412	11853081	17	15251638207521892e51	19718516768801049e30
chr2	191872032	191882438	PLA2G5	1	-	25500	191872032	191882438	2	110273	143134
chrUn0009	7376429	7445277	PLA2G6	1	+	25500	7376429	7445277	15	1169221232225824e53	13141981101851682e23
chr1	85377889	85394958	PLA2G7	1	-	25500	85377889	85394958	10	17508582181397652e20	9865351738911373e8
chr5	56156816	56258259	PLA2R1	1	-	25500	56156816	56258259	27	1305875838197991e112	20917011614016425e59
chr10	81739068	81776177	PLAA	1	+	25500	81739068	81776177	14	19485130831332913e48	14619410165146177e19
chrUn0131	321084	322991	PLAA	1	-	25500	321084	322991	9	11814695756688403e10	9528410456122831e8
chrUn0031	4483214	4483822	PLAC1	1	-	25500	4483214	4483822	2	1256	164353
chr6	72415952	72416080	PLAC8	1	+	25500	72415952	72416080	1	1	128
chr6	72519243	72519338	PLAC8	1	+	25500	72519243	72519338	1	1	95
chr6	72587247	72587375	PLAC8	1	+	25500	72587247	72587375	1	1	128
chr6	72655896	72656024	PLAC8	1	+	25500	72655896	72656024	1	1	128
chr6	72713326	72713454	PLAC8	1	+	25500	72713326	72713454	1	1	128
chr3	46755425	46773635	PLAC8L1	1	+	25500	46755425	46773635	3	11594818074	140131137
chr18	65231189	65232572	PLAC9	1	-	25500	65231189	65232572	2	11289	12295
chrUn0012	3876773	3878817	PLAG1	1	+	25500	3876773	3878817	2	1789	2391256
chr1	187867070	187875762	PLAGL1	1	-	25500	187867070	187875762	3	18678544	644443149
chr23	22256223	22260447	PLAGL2	1	+	25500	22256223	22260447	2	12996	2571229
chr25	35049847	35058769	PLAT	1	+	25500	35049847	35058769	9	15353118525756335e15	11012816419456134e8
chr18	58795543	58799482	PLAU	1	+	25500	58795543	58799482	7	14301075153023315e7	11017321813714013e4
chr13	101909192	101913699	PLAUR	1	+	25500	101909192	101913699	3	113724278	119128230
chr12	45652355	45790159	PLB1	1	+	25500	45652355	45790159	24	15113661771645226e108	8311356801049561e35
chr4	62794023	62833308	PLBD1	1	-	25500	62794023	62833308	7	13910468716428165e12	17310418514319717e4
chr23	31712463	32554847	PLCB1	1	+	25500	31712463	32554847	30	12127628288153848e157	9877681438050845e58
chrUn0002	9893154	9913307	PLCB2	1	-	25500	9893154	9913307	26	11981257227573448e95	20359923517671103e45
chrUn0007	5205405	5218764	PLCB3	1	-	25500	5205405	5218764	25	12947078581217185e84	20086568312215548e45
chr23	33027355	33202633	PLCB4	1	+	25500	33027355	33202633	33	12907331347534608e158	8380143775083949e62
chr24	24983275	25004146	PLCD1	1	-	25500	24983275	25004146	12	12294591017134119e27	15213117911916117e18
chr11	24268002	24285816	PLCD3	1	+	25500	24268002	24285816	15	19621978410513124e52	10162215125131449e24
chr5	115799351	115819596	PLCD4	1	+	25500	115799351	115819596	10	11334223956386972e24	2271222332001372e14
chr18	27214265	27515777	PLCE1	1	-	25500	27214265	27515777	35	14896842363731721e152	18814623155206112e79
chr23	13308142	13323491	PLCG1	1	-	25500	13308142	13323491	29	12724697661692184e102	14689167958921888e54
chr20	44881344	45064925	PLCG2	1	+	25500	44881344	45064925	31	1701567369174547e158	17914092478083444e64
chr26	72006364	72172114	PLCH1	1	-	25500	72006364	72172114	25	1126414564429473e99	11691886322964758e51
chr2	210662971	210692055	PLCH2	1	-	25500	210662971	210692055	24	11511962985531123e83	14311471252758317e45
chr5	94795590	95176102	PLCL1	1	+	25500	94795590	95176102	9	11182895542898463e29	8612229018712061e10
chr24	3979718	4191273	PLCL2	1	+	25500	3979718	4191273	10	1106128202129346e36	7422110858387826e12
chr1	3058642	3138108	PLCXD2	1	+	25500	3058642	3138108	4	1593516482579309	161458242158
chr3	158811447	159025246	PLCXD3	1	+	25500	158811447	159025246	4	1125972126623213600	8357556152
chr4	67167995	67224945	PLCZ1	1	-	25500	67167995	67224945	10	1114271293816946e30	15212811015511317e13
chr26	48207901	48348975	PLD1	1	-	25500	48207901	48348975	25	11788897818197364e111	22112215212850118e51
chr11	60818570	60828973	PLD2	1	-	25500	60818570	60828973	22	1102710791422184e71	22450101134501112e41
chrUn0030	3508323	3521223	PLD3	1	+	25500	3508323	3521223	9	11612128404381291e19	7414318262203892e7
chr9	93694928	93698909	PLD4	1	+	25500	93694928	93698909	9	15071126178026832e15	14011912520313414e8
chr22	44691320	45112269	PLD5	1	-	25500	44691320	45112269	11	11335675118911935e36	981131131701282e17
chrUn0027	1710877	1714264	PLD6	1	-	25500	1710877	1714264	2	13311	22777
chrUn0073	303666	320374	PLEC	1	+	25500	303666	320374	27	17323508374338508e94	1701101526819178e55
chr14	50930823	50947493	PLEK	1	-	25500	50930823	50947493	8	11964290484681038e16	14059861011858915e4
chr9	54218113	54228249	PLEK2	1	-	25500	54218113	54228249	7	1921331261116555e8	125778618889179170
chrUn0008	184324	228749	PLEKHA1	1	+	25500	184324	228749	11	14542687018113245e32	14047441016814367e9
chr25	38527250	38579397	PLEKHA2	1	-	25500	38527250	38579397	9	1807116021471415e23	34480655968146167e5
chr5	75457229	75471119	PLEKHA3	1	+	25500	75457229	75471119	5	132346749861113760	119155137176113
chr13	94920573	94954478	PLEKHA4	1	-	25500	94920573	94954478	17	19462023428714114e57	44167116161921437e27
chr4	67607620	67856219	PLEKHA5	1	+	25500	67607620	67856219	20	115528415733916e100	5689110101806513e37
chr21	8884634	8931908	PLEKHA6	1	-	25500	8884634	8931908	22	15491640666137794e85	11314613116717616e41
chr7	50830075	51067073	PLEKHA7	1	-	25500	50830075	51067073	24	19573493648872753e94	1431311582061042e46
chr8	44796422	44870398	PLEKHA8	1	-	25500	44796422	44870398	13	17573326803349736e43	19459741285983743e15
chrUn0014	3750699	3760457	PLEKHB1	1	-	25500	3750699	3760457	6	17373525747381647e3	1379510410114977
chr5	16647409	16699446	PLEKHB2	1	-	25500	16647409	16699446	3	1508551934	134107104
chr9	56439821	56477381	PLEKHD1	1	+	25500	56439821	56477381	12	12156021995222452e39	14695897744929516e13
chr20	8888319	8889155	PLEKHF1	1	+	25500	8888319	8889155	3	1241325	18547512
chr15	44997120	44997866	PLEKHF2	1	+	25500	44997120	44997866	2	1244	209503
chr1	195513908	195626218	PLEKHG1	1	+	25500	195513908	195626218	17	13194013356396703e68	2188998714415213e28
chrUn0030	2741845	2745614	PLEKHG2	1	+	25500	2741845	2745614	7	19691207156416902e7	35128116771948368
chr9	51507175	51522857	PLEKHG3	1	+	25500	51507175	51522857	14	11781072281129626e39	16492954414911615e20
chr20	30965375	30973864	PLEKHG4	1	+	25500	30965375	30973864	18	16748361401166816e50	22183128898915516e32
chrUn0095	688440	732170	PLEKHG4B	1	-	25500	688440	732170	12	13229334039405694e33	15210762170838626e14
chr2	206117129	206133781	PLEKHG5	1	+	25500	206117129	206133781	19	11054201325873008e60	12889921341495988e32
chr4	54160421	54176137	PLEKHG6	1	+	25500	54160421	54176137	15	11379256251465597e44	1161551645014911e27
chr4	145410401	145446378	PLEKHG7	1	+	25500	145410401	145446378	12	13753107611425414e38	12541143951011132e15
chr9	54374684	54423360	PLEKHH1	1	+	25500	54374684	54423360	28	11684117794232086e119	1226214980861104e60
chr27	31454444	31592055	PLEKHH2	1	+	25500	31454444	31592055	30	13071951638529792e139	1226514674801856e63
chr11	26184472	26192875	PLEKHH3	1	+	25500	26184472	26192875	13	12692294832314518e32	161137741193052e22
chrUn0060	677128	678853	PLEKHJ1	1	+	25500	677128	678853	3	12121664	927762
chr11	23971050	24006614	PLEKHM1	1	+	25500	23971050	24006614	11	12350295910951183e32	24856917239152384e15
chr11	50688012	50792674	PLEKHM1	1	+	25500	50688012	50792674	7	12531925419274298e14	248569143831432e5
chr11	68828123	68828638	PLEKHM1	1	+	25500	68828123	68828638	1	1	515
chr2	196261281	196303034	PLEKHM2	1	-	25500	196261281	196303034	22	1906972109815913e74	13714471791581879e37
chr5	105353822	105510526	PLEKHM3	1	-	25500	105353822	105510526	9	12753577829949161e29	17615862194146377e9
chr2	212246549	212252633	PLEKHN1	1	-	25500	212246549	212252633	8	1198139416071829e12	7474831311167712e3
chr2	72617748	72626135	PLEKHO1	1	-	25500	72617748	72626135	5	11825231934098242	66810159140146
chr17	30660618	30674166	PLEKHO2	1	+	25500	30660618	30674166	6	1435187251253613e8	14611010751589296
chr18	8269399	8281613	PLEKHS1	1	-	25500	8269399	8281613	5	1160050311104312e3	14613417077131
chr1	206186738	206225791	PLG	1	-	25500	206186738	206225791	8	1229702746929164e20	14615816111610111e6
chr10	102833750	102834732	PLGRKT	1	+	25500	102833750	102834732	2	1873	134110
chr17	51643273	51651709	PLIN1	1	+	25500	51643273	51651709	6	1198933716848811e5	18877263245101120
chrUn0002	13194947	13196188	PLIN2	1	+	25500	13194947	13196188	3	19281087	22189155
chr10	89230533	89241420	PLIN2	1	+	25500	89230533	89241420	8	12984630364297832e14	1949253155176134e5
chrUn0048	2627292	2660592	PLIN3	1	+	25500	2627292	2660592	6	17946806311069125e7	7774110200125341
chrUn0053	2589051	2595995	PLIN4	1	-	25500	2589051	2595995	14	1192324732611299e37	31718811334411338e22
chrUn0053	2605942	2613673	PLIN5	1	-	25500	2605942	2613673	4	1262265027652	41620017980
chrUn0003	5787065	5798906	PLK1	1	+	25500	5787065	5798906	12	1114920673247536e35	4371671469215217e14
chr3	144018522	144023732	PLK2	1	+	25500	144018522	144023732	15	1825107713911738e40	2691071161258997e25
chr2	164890494	164894626	PLK3	1	-	25500	164890494	164894626	14	13015838251083125e33	19111012816483934e19
chr6	18755950	18780124	PLK4	1	-	25500	18755950	18780124	14	11322295254025586e41	10110414080134144e21
chrUn0080	1264439	1274071	PLK5	1	+	25500	1264439	1274071	3	18499448	19771185
chr20	21539746	21560689	PLLP	1	-	25500	21539746	21560689	4	11315386920810	113125173134
chr1	159222599	159222754	PLN	1	+	25500	159222599	159222754	1	1	155
chr2	199917302	199946594	PLOD1	1	-	25500	199917302	199946594	17	19001960330248475e56	15212515589116133e27
chr26	63376508	63471525	PLOD2	1	-	25500	63376508	63471525	20	13085541921304662e70	1525614610465113e38
chr12	65435129	65441702	PLOD3	1	-	25500	65435129	65441702	15	15039512384264524e38	1521221466811013e24
chrX	88931613	88936836	PLP1	1	+	25500	88931613	88936836	8	1974117522842419e12	161146596532746560
chrX	45019150	45020476	PLP2	1	+	25500	45019150	45020476	2	11223	95104
chr25	39698274	39713322	PLPBP	1	-	25500	39698274	39713322	6	11002172184231202e6	12510413714311996
chr3	147466243	147543727	PLPP1	1	+	25500	147466243	147543727	6	1183782360059837e10	711582095917641
chrUn0080	85173	87446	PLPP2	1	-	25500	85173	87446	3	114812122	131278152
chr2	151597009	151696511	PLPP3	1	+	25500	151597009	151696511	7	15188368234682766e14	1371583823659176e3
chrUn0051	1516183	1637689	PLPP4	1	-	25500	1516183	1637689	7	11208948537505666e15	197167128628910750
chr25	39286845	39291355	PLPP5	1	+	25500	39286845	39291355	6	15581073160525615e3	1137762125167131
chr10	36118521	36118883	PLPP7	1	-	25500	36118521	36118883	2	1265	22498
chr10	67287887	67401037	PLPPR1	1	-	25500	67287887	67401037	6	13771771528295427e8	13117625113118862
chr2	222142277	222145490	PLPPR2	1	-	25500	222142277	222145490	4	159028013026	107128110188
chrUn0080	539604	547420	PLPPR3	1	-	25500	539604	547420	10	1205442833223625e18	14013136238173597e10
chr2	111222148	111267095	PLPPR4	1	+	25500	111222148	111267095	7	12778234716367014e14	2211851282306217e5
chr2	110800673	110934377	PLPPR5	1	-	25500	110800673	110934377	5	11570760870648543e5	134176248131236
chr17	18847281	18858084	PLRG1	1	-	25500	18847281	18858084	14	11968141687254729e35	5619413711320261e19
chr26	59884818	59936204	PLS1	1	+	25500	59884818	59936204	15	1.3423542110325114e+68	6816412513480163e24
chrX	101662002	101685493	PLS3	1	+	25500	101662002	101685493	13	1725478931004411e43	16492131771671408e16
chr26	63703127	63712492	PLSCR2	1	-	25500	63703127	63712492	4	1235740509268	15215517998
chr11	61870347	61874731	PLSCR3	1	-	25500	61870347	61874731	5	1214334737114161	53161158201224
chr26	63505327	63528592	PLSCR4	1	-	25500	63505327	63528592	6	11994484696979824e5	15216722180110110
chr26	63773243	63780160	PLSCR5	1	-	25500	63773243	63780160	3	129216700	158161218
chr23	8387599	8396764	PLTP	1	+	25500	8387599	8396764	9	1102814023594528e17	9812515265176593e6
chr2	214358773	214363435	PLVAP	1	+	25500	214358773	214363435	4	19141724349	4722489314
chr11	29080193	29146476	PLXDC1	1	+	25500	29080193	29146476	12	11003533574339965e39	7417914468107121e15
chr4	26932264	27264458	PLXDC2	1	-	25500	26932264	27264458	11	1446468625997553e42	11316114968929811e12
chr19	31109487	31157031	PLXNA1	1	+	25500	31109487	31157031	34	1900952105813849e145	59350104233137075e74
chr21	13566165	13800783	PLXNA2	1	-	25500	13566165	13800783	31	11377192347436194e133	9215220968197105e71
chrX	118369060	118380650	PLXNA3	1	+	25500	118369060	118380650	29	19381152179732191e99	5482092751855941e56
chr8	117909596	118356696	PLXNA4	1	-	25500	117909596	118356696	33	11318613267205739e153	924713116719199e76
chr19	21904543	21925543	PLXNB1	1	+	25500	21904543	21925543	37	15511956258128292e144	4705091828310411e87
chrUn0462	47027	50381	PLXNB2	1	+	25500	47027	50381	8	11156431440170624e10	7747616118212812e7
chrX	117750440	117761376	PLXNB3	1	+	25500	117750440	117761376	33	18771282205322336e115	788158188959512e68
chr4	147271544	147443279	PLXNC1	1	+	25500	147271544	147443279	27	12922148222725456e133	10521439810189102e58
chr19	36616972	36679247	PLXND1	1	+	25500	36616972	36679247	28	12578728968294116e119	1199179131561282e62
chr21	10857909	10877942	PM20D1	1	-	25500	10857909	10877942	6	14701126641824117e8	8617065119116233
chr1	126356321	126383934	PM20D2	1	+	25500	126356321	126383934	8	11362854482862448e14	13117614014015511e6
chr13	64041513	64041608	PMAIP1	1	+	25500	64041513	64041608	1	1	95
chr4	156395922	156397074	PMCH	1	-	25500	156395922	156397074	3	1340908	44197245
chr4	104015112	104019434	PMEL	1	-	25500	104015112	104019434	9	17359281237253125e14	9889203863591879e8
chrUn0011	8241096	8249022	PMEPA1	1	-	25500	8241096	8249022	3	11397775	134407152
chr20	35614122	35652240	PMFBP1	1	+	25500	35614122	35652240	10	1962413005188831e29	14623618217612516e12
chrUn0030	214908	215012	PMIS2	1	-	25500	214908	215012	1	1	104
chr17	39772695	39819073	PML	1	+	25500	39772695	39819073	8	12404424374326574e19	44628124811924816e7
chrUn0009	3704248	3714315	PMM1	1	+	25500	3704248	3714315	7	1380155485842846e9	77119869874116130
chr12	58970043	58998398	PMM2	1	+	25500	58970043	58998398	7	18702104121157417e13	6211977411019295
chr15	31682417	31685069	PMP2	1	-	25500	31682417	31685069	3	13072591	9817362
chrUn0024	3322585	3332333	PMP22	1	-	25500	3322585	3332333	2	19561	211188
chrUn0261	75528	83528	PMPCA	1	-	25500	75528	83528	12	13372357268229046e27	1641436589899226e13
chr8	89727999	89746040	PMPCB	1	+	25500	89727999	89746040	11	1106915561200513e33	14089128200771137e12
chr5	86663543	86768375	PMS1	1	+	25500	86663543	86768375	16	13639194263380647e60	13417911316111612e30
chr12	74069477	74108635	PMS2	1	+	25500	74069477	74108635	15	12535262531625203e47	18232779598291718e20
chr2	26946592	26954670	PMVK	1	+	25500	26946592	26954670	4	1268563647945	62155128134
chrX	117645540	117647183	PNCK	1	-	25500	117645540	117647183	8	11743445527851065e8	868011077501379100
chr1	137739053	137755838	PNISR	1	-	25500	137739053	137755838	12	14121006238436768e31	35959068170569594e14
chr5	115466035	115560750	PNKD	1	+	25500	115466035	115560750	11	183689499897479e34	6814311311062898e10
chr13	95961334	95966537	PNKP	1	-	25500	95961334	95966537	11	11408531017210926e22	38113927774104606e9
chr1	205571706	205596249	PNLDC1	1	+	25500	205571706	205596249	9	17262144141506815e23	7711314368506851e5
chr18	5647312	5656066	PNLIP	1	-	25500	5647312	5656066	8	12181279830174605e12	12898122119119125e6
chr18	5615870	5626987	PNLIPRP1	1	-	25500	5615870	5626987	8	1777487358317291e14	18210111912286106e6
chr18	5724525	5754397	PNLIPRP3	1	-	25500	5724525	5754397	9	15213115421546714e23	16713411012511608e9
chr9	60895010	60896068	PNMA1	1	-	25500	60895010	60896068	2	1499	455560
chrUn0040	3184338	3185681	PNMA6F	1	+	25500	3184338	3185681	5	131951110211231	2902617062113
chr13	98118728	98119831	PNMA8A	1	+	25500	98118728	98119831	3	1439847	362131257
chr13	98096150	98098099	PNMA8B	1	+	25500	98096150	98098099	6	145764399113181800	335170284296221200
chr11	28689512	28691078	PNMT	1	-	25500	28689512	28691078	3	15601367	431209200
chr9	25966109	25972463	PNN	1	+	25500	25966109	25972463	15	17511377192927654e39	11071567192771554e20
chr14	51183361	51197251	PNO1	1	-	25500	51183361	51197251	7	17965306566459208e9	6568119598383107
chr4	51696164	51696586	PNO1	1	-	25500	51696164	51696586	3	1124328	11920095
chr25	21258110	21281715	PNOC	1	-	25500	21258110	21281715	2	123478	395128
chrUn0047	1864961	1868796	PNP	1	-	25500	1864961	1868796	5	167899613763672	197191167101164
chr1	73838926	73898526	PNPLA1	1	+	25500	73838926	73898526	8	13558637213398441e19	19123662206351395e5
chrUn0152	334151	338796	PNPLA2	1	+	25500	334151	338796	7	1203127833446401e9	1672332096286119e3
chrUn0009	961254	980207	PNPLA3	1	-	25500	961254	980207	4	159521560418769	83185164185
chrX	6450626	6485515	PNPLA4	1	-	25500	6450626	6485515	6	1.9419879211682142e+22	1281526214089179
chrUn0009	1047307	1058988	PNPLA5	1	+	25500	1047307	1058988	6	15512776513664093e4	17923321253185110
chrUn0043	1549982	1579369	PNPLA6	1	+	25500	1549982	1579369	32	13956362960318055e129	22786981371618e67
chrUn0089	697600	768139	PNPLA7	1	+	25500	697600	768139	23	12191247226924242e89	628914016480102e44
chr8	94900856	94931136	PNPLA8	1	-	25500	94900856	94931136	10	13909100241454019e28	2721971915617315e13
chr11	30114965	30118409	PNPO	1	+	25500	30114965	30118409	5	11092199125323284	12210150131161
chr27	43836655	43876739	PNPT1	1	-	25500	43836655	43876739	20	1361048875028749e75	15280531079210757e29
chr1	126290870	126293977	PNRC1	1	+	25500	126290870	126293977	2	12668	506440
chr2	187733639	187733968	PNRC2	1	-	25500	187733639	187733968	3	1133310	12511020
chr20	63290544	63290963	PNRC2	1	-	25500	63290544	63290963	3	192295	86128125
chr12	7688151	7688318	PNRC2	1	+	25500	7688151	7688318	1	1	167
chr12	7688341	7688716	PNRC2	1	+	25500	7688341	7688716	2	1161	125215
chr19	18486452	18551339	POC1A	1	+	25500	18486452	18551339	8	19421530366310443e15	7717317911312874e5
chr4	141373108	141461738	POC1B	1	-	25500	141373108	141461738	8	14199586586164562e18	8913115413471108e6
chr3	126370640	126400289	POC5	1	+	25500	126370640	126400289	10	1724073698713105e27	12810477158104177e11
chr2	155635162	155648339	PODN	1	-	25500	155635162	155648339	9	11511530165486952e19	1551526501161581e9
chr2	218960149	218961947	PODNL1	1	+	25500	218960149	218961947	4	151010851656	116116116143
chr8	117292321	117293955	PODXL	1	-	25500	117292321	117293955	2	11519	194116
chr19	31766612	31809967	PODXL2	1	+	25500	31766612	31809967	5	12268838747421385e4	266473158179209
chrX	74882850	74992747	POF1B	1	-	25500	74882850	74992747	13	11828319200268987e45	10783107119155109e17
chr23	22232416	22250367	POFUT1	1	-	25500	22232416	22250367	8	12311411293361061e16	18524219411038106e4
chrUn0054	1883679	1903849	POFUT2	1	+	25500	1883679	1903849	8	1193428951191515e18	2541468953125179e6
chr2	12417093	12431569	POGK	1	-	25500	12417093	12431569	5	18987013783614344	83056989125131
chr1	12842728	12869248	POGLUT1	1	+	25500	12842728	12869248	12	14469458314653165e37	9262291191225999e11
chr2	71437151	71469109	POGZ	1	+	25500	71437151	71469109	18	12310127291381221e68	68161173892902255e34
chrX	23886929	24199045	POLA1	1	+	25500	23886929	24199045	28	12834176001769904e129	1048347411071221e57
chrUn0007	4171482	4189627	POLA2	1	-	25500	4171482	4189627	11	11076146427533132e28	14612859101107713e13
chr25	34827508	34859139	POLB	1	-	25500	34827508	34859139	13	16668273905213429e40	6265956274505347e10
chr13	93642142	93656414	POLD1	1	-	25500	93642142	93656414	14	11834677502375231e42	9214214098137111e23
chr8	14892323	14904733	POLD2	1	-	25500	14892323	14904733	9	1526109614431846e17	12810112815580202e9
chrUn0014	2808951	2856729	POLD3	1	-	25500	2808951	2856729	8	11408216818216896e19	200501646526314e6
chrUn0007	2247147	2247821	POLD4	1	+	25500	2247147	2247821	3	1314565	9859110
chr11	51730485	51737770	POLDIP2	1	-	25500	51730485	51737770	9	16941324249934532e15	1108012513777951e7
chrUn0009	2577520	2610235	POLDIP3	1	+	25500	2577520	2610235	7	11392818393191904e14	593921797712868100
chrUn0042	2994003	3044409	POLE	1	-	25500	2994003	3044409	45	17121180184271894e201	11312819719712817e109
chr9	36386010	36409910	POLE2	1	-	25500	36386010	36409910	15	11872289159076069e47	5917611077598916e17
chr10	55701458	55702014	POLE3	1	+	25500	55701458	55702014	2	1417	116140
chr14	43798801	43800584	POLE4	1	-	25500	43798801	43800584	3	19301701	448383
chr17	52004241	52022410	POLG	1	+	25500	52004241	52022410	23	14721289330434412e82	4163259715315815e43
chr11	20157979	20178105	POLG2	1	+	25500	20157979	20178105	8	11425331557696193e14	11341912510417616e7
chr1	81855874	81885232	POLH	1	+	25500	81855874	81885232	13	1943693553148852e39	4735134206152101e20
chr13	58582612	58606479	POLI	1	+	25500	58582612	58606479	12	12937525371501044e36	11014615523317965e17
chr3	126498510	126554250	POLK	1	-	25500	126498510	126554250	14	12265117811983356e41	17023026616117104e24
chr18	19698650	19704655	POLL	1	+	25500	19698650	19704655	6	11029212329105048e4	296302170131167300
chr8	14800651	14832792	POLM	1	-	25500	14800651	14832792	10	14045661220308024e23	8677182137807718e8
chr6	159911296	160089593	POLN	1	-	25500	159911296	160089593	12	17108114211626467e43	6877110128122595e14
chr1	14936971	15050470	POLQ	1	-	25500	14936971	15050470	35	15764579159832158e157	11047158119113187e85
chrUn0019	2279813	2359246	POLR1A	1	+	25500	2279813	2359246	37	1924106520181066e161	7410462104110954e80
chr14	33804867	33832142	POLR1B	1	+	25500	33804867	33832142	15	1332537355365663e49	8917014613113724e27
chr1	81794012	81795474	POLR1C	1	+	25500	81794012	81795474	5	13377579711380	10713411615583
chr26	23041377	23059365	POLR1D	1	-	25500	23041377	23059365	2	117912	26377
chr26	23089953	23090303	POLR1D	1	-	25500	23089953	23090303	1	1	350
chr10	71995308	72010630	POLR1E	1	-	25500	71995308	72010630	11	1163825703527413e28	13413180131921073e11
chr6	103558921	103604259	POLR2B	1	-	25500	103558921	103604259	23	1882419147175562e85	801911611161049e44
chr20	21711996	21720120	POLR2C	1	+	25500	21711996	21720120	9	1271257527755966e16	8650685356411496e4
chr5	14449195	14465895	POLR2D	1	-	25500	14449195	14465895	4	11076793716630	807717971
chrUn0080	775587	782287	POLR2E	1	-	25500	775587	782287	6	130249795417876640	6577598311565
chrUn0009	7593053	7618719	POLR2F	1	-	25500	7593053	7618719	5	11600516539220833e4	53867413180
chrUn0007	6749341	6751708	POLR2G	1	-	25500	6749341	6751708	4	136811642258	7150158110
chr1	33622781	33626300	POLR2H	1	-	25500	33622781	33626300	5	11289188220573480	11356928341
chrUn0068	1182251	1183320	POLR2I	1	+	25500	1182251	1183320	6	11364075757471012	565372745059
chr12	66762563	66764854	POLR2J	1	-	25500	66762563	66764854	3	111012239	1438953
chr21	47842444	47842545	POLR2J2	1	-	25500	47842444	47842545	1	1	101
chr1	5383858	5384028	POLR2K	1	+	25500	5383858	5384028	1	1	170
chr17	23490066	23490305	POLR2M	1	+	25500	23490066	23490305	1	1	239
chr18	63370099	63435663	POLR3A	1	-	25500	63370099	63435663	32	12950442548765453e133	14613113186164935e69
chr4	161287135	161432266	POLR3B	1	+	25500	161287135	161432266	27	11271118361276064e124	7165989211611014e55
chrUn0055	1390034	1403781	POLR3C	1	+	25500	1390034	1403781	12	16531018585960902e30	14625414310195626e13
chr25	29268166	29272609	POLR3D	1	-	25500	29268166	29272609	8	12958871543191721e10	12214926616112514e6
chrUn0003	4268924	4297291	POLR3E	1	+	25500	4268924	4297291	16	14144493755341126e56	4480116811075013e24
chr23	44143248	44161249	POLR3F	1	+	25500	44143248	44161249	8	1767181639466153e17	6268651131431072e4
chr3	109618984	109643355	POLR3G	1	-	25500	109618984	109643355	4	147432174924256	83143128116
chrUn0055	1568398	1571500	POLR3GL	1	+	25500	1568398	1571500	5	1398170321153008	119128656295
chrUn0009	3745547	3754891	POLR3H	1	+	25500	3745547	3754891	6	1301169777572915e5	12598896250113
chr12	49490930	49494548	POLR3K	1	-	25500	49490930	49494548	3	113893509	12538110
chrUn0080	350298	361905	POLRMT	1	-	25500	350298	361905	15	1926180520842424e43	7798891791221193e24
chr12	83123499	83148182	POM121C	1	-	25500	83123499	83148182	16	1556260526923089e52	9512229329653829e22
chrUn0038	3252599	3255550	POM121L2	1	+	25500	3252599	3255550	10	1541721958134516e18	5331522153682484e13
chr12	41096200	41099563	POMC	1	-	25500	41096200	41099563	5	127134132333338	16168796826
chr2	163235380	163243700	POMGNT1	1	+	25500	163235380	163243700	20	1721968175618973e59	11611611065113121e33
chr19	27306095	27307834	POMGNT2	1	+	25500	27306095	27307834	1	1	1739
chr25	34164621	34171965	POMK	1	-	25500	34164621	34171965	5	135566171067223	27524510777122
chr26	21760602	21777164	POMP	1	-	25500	21760602	21777164	5	14826106091471014e3	6577595998
chr3	152145324	152145745	POMP	1	+	25500	152145324	152145745	1	1	421
chr10	35932592	35949056	POMT1	1	-	25500	35932592	35949056	15	19993055378042982e46	17017611692122902e23
chr9	64532180	64593655	POMT2	1	-	25500	64532180	64593655	20	1107413773564376e72	9811314010462684e34
chr8	70846756	70862963	PON1	1	+	25500	70846756	70862963	6	13139626077991266e6	16412518280113146
```
