## Supplemental Data Files for "Pervasive duplication of tumor suppressors in Afrotherians during the evolution of large bodies and reduced cancer risk": mamAmeI_RBB.bed (part 2 of 2)

```
chr8	70723889	70767001	PON2	1	+	25500	70723889	70767001	8	12238628226292828e19	9210716412519756e6
chr8	70781455	70809367	PON3	1	+	25500	70781455	70809367	7	1821613878196872e14	655616411320313e4
chr15	47993363	48017110	POP1	1	+	25500	47993363	48017110	15	17631979411364642e44	1401641792458918e27
chr20	8834108	8839476	POP4	1	+	25500	8834108	8839476	4	1162036505235	22480101134
chrUn0006	3840786	3842411	POP5	1	+	25500	3840786	3842411	4	1107013981570	1431498356
chrUn0079	208976	209380	POP7	1	-	25500	208976	209380	2	1301	260104
chr1	13072823	13084860	POPDC2	1	-	25500	13072823	13084860	2	111565	506473
chr1	144198220	144201206	POPDC3	1	-	25500	144198220	144201206	3	114332505	278110482
chr12	67213552	67254753	POR	1	-	25500	67213552	67254753	14	1404631724120417e35	14014956152152167e22
chrX	44331183	44347278	PORCN	1	+	25500	44331183	44347278	7	16451160135129654e8	194501101011289860
chr16	5091292	5131857	POSTN	1	-	25500	5091292	5131857	19	11251227155269388e69	8383897710112813e34
chr8	111042377	111123547	POT1	1	-	25500	111042377	111123547	14	1173532136713101e47	11310168861371585e19
chr21	54222659	54239182	POU1F1	1	-	25500	54222659	54239182	6	11404220443191329e6	2095916422474137
chr7	1219597	1223730	POU2AF1	1	+	25500	1219597	1223730	4	16337723823	12550254311
chr2	11598688	11667873	POU2F1	1	-	25500	11598688	11667873	15	13500433922359242e52	3088633877182866e23
chr2	11740618	11740722	POU2F1	1	-	25500	11740618	11740722	1	1	104
chr13	103700501	103731391	POU2F2	1	+	25500	103700501	103731391	13	1387424444002152e41	6559119261019216e18
chr14	11076614	11144851	POU2F3	1	+	25500	11076614	11144851	10	14286644254466715e29	3512568831791432e10
chr2	172418088	172419441	POU3F1	1	+	25500	172418088	172419441	5	1308545694743	20919411947611
chr1	137115610	137117021	POU3F2	1	+	25500	137115610	137117021	3	111041236	53668176
chr14	63672335	63672937	POU3F3	1	-	25500	63672335	63672937	1	1	602
chrX	72066311	72067390	POU3F4	1	+	25500	72066311	72067390	3	1154406	80200674
chr2	58344552	58346488	POU4F1	1	+	25500	58344552	58346488	2	11356	53581
chr17	9124408	9126075	POU4F2	1	+	25500	9124408	9126075	3	1730826	28111842
chr3	46498417	46499313	POU4F3	1	-	25500	46498417	46499313	1	1	896
chr4	96217400	96236704	POU6F1	1	-	25500	96217400	96236704	9	11086182477498849e19	3441101401941371e10
chr8	34545559	34986212	POU6F2	1	-	25500	34545559	34986212	11	14401151133509163e38	5031641672121107e13
chr24	7467828	7500001	PP2D1	1	-	25500	7467828	7500001	4	14483146731836	143347278338
chr18	54807651	54828686	PPA1	1	-	25500	54807651	54828686	8	12875360377988832e15	6883128113861196e3
chr6	46064739	46158638	PPA2	1	+	25500	46064739	46158638	4	1440728001093811	11911312889
chr6	33890568	33891191	PPAN	1	-	25500	33890568	33891191	2	1493	179131
chrX	72033570	72034185	PPAN	1	-	25500	72033570	72034185	2	1470	146146
chr9	67372094	67372554	PPAN	1	-	25500	67372094	67372554	2	1318	98143
chrUn0032	1439828	1465621	PPARA	1	+	25500	1439828	1465621	6	18400109221220325e8	206161137203407230
chrUn0035	472355	486680	PPARD	1	-	25500	472355	486680	6	11013164131944024e5	24544920380158124
chr19	37294759	37373506	PPARG	1	-	25500	37294759	37373506	8	11776217996279502e19	22419114320013717e6
chr6	139168152	139276925	PPARGC1A	1	+	25500	139168152	139276925	11	16587368363693636e37	19719412218244685e14
chr3	41965522	42085599	PPARGC1B	1	-	25500	41965522	42085599	12	11034472569921105e37	9815811377167589e16
chr6	104211207	104255103	PPAT	1	+	25500	104211207	104255103	11	13498335556369025e34	12274215113119592e12
chr17	40720563	40737872	PPCDC	1	+	25500	40720563	40737872	5	11171112675166179e4	134957416783
chr2	167743641	167746851	PPCS	1	-	25500	167743641	167746851	3	122012711	323128500
chrUn0049	677395	678076	PPDPF	1	-	25500	677395	678076	3	1281626	1828056
chrX	17593152	17668428	PPEF1	1	+	25500	17593152	17668428	9	11417219109226864e24	1229211053167149e8
chr6	80874767	80919806	PPEF2	1	+	25500	80874767	80919806	14	1122351479516641e50	5012817311344172e23
chrUn0085	413800	538522	PPFIA1	1	+	25500	413800	538522	25	15754957956585323e111	2631011527410122e52
chr4	131722891	132276011	PPFIA2	1	-	25500	131722891	132276011	27	11442481057331273e121	5615871173981917e55
chr13	95128706	95149063	PPFIA3	1	+	25500	95128706	95149063	26	15069811545224224e96	23610416474592243e51
chr21	7379813	7443482	PPFIA4	1	+	25500	7379813	7443482	28	14556515756196613e113	2301041648618214e54
chr4	76016716	76082493	PPFIBP1	1	+	25500	76016716	76082493	23	12628163081755323e93	622128610113793e44
chr7	40639408	40764192	PPFIBP2	1	+	25500	40639408	40764192	21	12108621200576378e95	6256101891131349e38
chr4	86537363	86665245	PPHLN1	1	+	25500	86537363	86665245	7	11555241229555626e15	1645919777119139800
chr8	15985638	15989002	PPIA	1	+	25500	15985638	15989002	3	129193192	6889173
chr17	30040496	30046742	PPIB	1	-	25500	30040496	30046742	5	1696451652996113	11618589113134
chr3	71462838	71478808	PPIC	1	-	25500	71462838	71478808	5	127435644618615870	1251855911383
chrUn0001	9493865	9504511	PPID	1	+	25500	9493865	9504511	7	11491497062046436e9	831401881221077800
chr2	170858099	170858188	PPIE	1	+	25500	170858099	170858188	1	1	89
chr2	170664908	170678213	PPIE	1	-	25500	170664908	170678213	4	179391013241	295019165
chr18	64951957	64957463	PPIF	1	+	25500	64951957	64957463	5	12033309637505376	1918610777131
chr5	66432138	66465021	PPIG	1	+	25500	66432138	66465021	12	11466073077157746e34	5980101441251163e15
chr2	167579877	167592843	PPIH	1	-	25500	167579877	167592843	7	1142350121183212e13	658941471226862
chr22	16624851	16625341	PPIL1	1	-	25500	16624851	16625341	5	1110165209294	89502977197
chr1	74451973	74467566	PPIL1	1	-	25500	74451973	74467566	4	17871278415541	1647115553
chr6	135805727	135807083	PPIL2	1	-	25500	135805727	135807083	3	1116674	113407683
chrUn0006	781777	809234	PPIL2	1	+	25500	781777	809234	15	14446553510105131e52	4465474492867715e17
chr5	98233266	98241078	PPIL3	1	-	25500	98233266	98241078	6	12417613764716531e4	9211968203274
chr1	194194115	194236617	PPIL4	1	-	25500	194194115	194236617	13	1834214325144212e44	249144591768122e15
chr1	148798057	148828424	PPIL6	1	-	25500	148798057	148828424	6	14934197011994823e8	651431466218892
chrUn0002	13232484	13264684	PPIP5K1	1	-	25500	13232484	13264684	30	1541381281331349e126	15217011313162132e64
chr3	95326193	95395188	PPIP5K2	1	-	25500	95326193	95395188	27	15806939613903158e112	11012214011968987e56
chr12	55041416	55093573	PPL	1	-	25500	55041416	55093573	23	14782308250334543e83	4401826158164891e49
chr9	47131528	47140365	PPM1A	1	+	25500	47131528	47140365	4	1302573338776	71311711162
chr27	32094072	32121999	PPM1B	1	+	25500	32094072	32121999	5	18357156021610928e3	8451168356302
chr11	42916089	42963623	PPM1D	1	-	25500	42916089	42963623	9	16054615312466125e22	55156143718312514e7
chr11	40372972	40577493	PPM1E	1	+	25500	40372972	40577493	13	1160295331183856e48	13156111191741195e17
chrUn0006	1032456	1044261	PPM1F	1	-	25500	1032456	1044261	6	12966879010964113e7	2849814018823143
chr12	44052355	44075458	PPM1G	1	-	25500	44052355	44075458	12	15081078160017379e28	1671011316595984e14
chr4	110966276	111169273	PPM1H	1	-	25500	110966276	111169273	12	1672571447124472e42	3283146173262106e13
chr2	88813059	88818136	PPM1J	1	-	25500	88813059	88818136	10	12715638291096176e17	13114986621198613e10
chr6	66583492	66600429	PPM1K	1	+	25500	66583492	66600429	5	19766100861159813e3	440137146134128
chrUn0064	257134	834065	PPM1L	1	+	25500	257134	834065	5	1443077554733576e9	39817316168227
chr19	18381219	18384427	PPM1M	1	-	25500	18381219	18384427	9	14207311086130813e14	1222001075911986e8
chrUn0014	3195645	3263240	PPME1	1	-	25500	3195645	3263240	14	1690716777379824e45	656544128116689e16
chr2	19731489	19740293	PPOX	1	-	25500	19731489	19740293	13	11335519569658716e31	4489924114911312e18
chrUn0007	2205779	2208712	PPP1CA	1	+	25500	2205779	2208712	7	15307931674224525e6	538623310414913800
chr12	45918374	45962523	PPP1CB	1	+	25500	45918374	45962523	8	1269762860230767e20	5013423310171148e5
chrUn0017	5413385	5422986	PPP1CC	1	-	25500	5413385	5422986	5	11592319272129460	89104104233143
chrUn0077	1082090	1090691	PPP1R10	1	+	25500	1082090	1090691	19	17551032355937786e55	10489113771737113e33
chrUn0050	2291676	2293604	PPP1R11	1	+	25500	2291676	2293604	3	111691732	68110197
chr4	129997779	130168317	PPP1R12A	1	-	25500	129997779	130168317	23	1547088881153718e95	834762137771222e46
chr21	6658866	6699099	PPP1R12B	1	+	25500	6658866	6699099	6	12338424408280892e9	10162101565380
chr13	87592111	87612497	PPP1R12C	1	+	25500	87592111	87612497	15	11125008522313673e50	10498131119951315e20
chr9	92491059	92562071	PPP1R13B	1	-	25500	92491059	92562071	19	18162180297031737e63	3820016413413433e37
chr13	99389826	99399939	PPP1R13L	1	+	25500	99389826	99399939	10	15211115130816292e19	140431101562993e14
chrUn0030	1438087	1438269	PPP1R14A	1	-	25500	1438087	1438269	1	1	182
chrUn0007	5227063	5229079	PPP1R14B	1	+	25500	5227063	5229079	3	114561952	2549865
chr15	31355713	31355883	PPP1R14B	1	-	25500	31355713	31355883	1	1	170
chr1	194848904	194951314	PPP1R14C	1	+	25500	194848904	194951314	4	118178700102340	1761288371
chrUn0002	10432502	10442847	PPP1R14D	1	-	25500	10432502	10442847	3	149310098	8086248
chr13	94957905	94960201	PPP1R15A	1	+	25500	94957905	94960201	5	11099131514202096	14913447278200
chr21	9102401	9108018	PPP1R15B	1	-	25500	9102401	9108018	8	13852419743594822e12	20330511923011635e6
chrUn0110	183446	187895	PPP1R16A	1	+	25500	183446	187895	11	12171207136824603e23	14941681461071288e13
chr23	15596953	15671201	PPP1R16B	1	-	25500	15596953	15671201	12	15563565358236794e34	5068677131771221e14
chr8	42991220	43006599	PPP1R17	1	-	25500	42991220	43006599	4	1100831171715300	8014914680
chrUn0077	1024940	1031211	PPP1R18	1	+	25500	1024940	1031211	4	16559616096	650299656176
chr4	99666149	99673255	PPP1R1A	1	-	25500	99666149	99673255	2	17033	15274
chr11	28715737	28721509	PPP1R1B	1	-	25500	28715737	28721509	4	1193548775714	1131408359
chr5	78998237	79142467	PPP1R1C	1	+	25500	78998237	79142467	4	1167681755144139	77625092
chr1	22239854	22264656	PPP1R2	1	+	25500	22239854	22264656	6	11383313884167651e9	1161462929871
chr27	36786306	36860148	PPP1R21	1	+	25500	36786306	36860148	18	11414317513197062e69	56681469816756155e28
chr11	4147507	4148338	PPP1R27	1	+	25500	4147507	4148338	3	1284710	188152122
chrUn0007	8117792	8127555	PPP1R32	1	-	25500	8117792	8127555	6	13465410167568638e4	16711095128131110
chrUn0079	460517	461544	PPP1R35	1	+	25500	460517	461544	4	1435615861	152101137167
chr9	51337364	51371207	PPP1R36	1	+	25500	51337364	51371207	8	11247852622248321e17	8662101131411671e5
chr13	99676751	99729732	PPP1R37	1	-	25500	99676751	99729732	13	1369612969126716e31	802001851641701e21
chr8	100067186	100117395	PPP1R3A	1	-	25500	100067186	100117395	5	122284262494255e4	14631108968692
chr25	48159674	48160525	PPP1R3B	1	+	25500	48159674	48160525	1	1	851
chr18	29791410	29792348	PPP1R3C	1	+	25500	29791410	29792348	3	1382598	332179341
chrUn0034	1970480	1970899	PPP1R3E	1	-	25500	1970480	1970899	1	1	419
chrX	45131728	45154794	PPP1R3F	1	+	25500	45131728	45154794	12	12354876918209131e29	1581461559535809e15
chr1	46318033	46319112	PPP1R3G	1	+	25500	46318033	46319112	6	1101341433580859	5616789110266221
chr15	16297068	16352863	PPP1R42	1	-	25500	16297068	16352863	7	16418158464791058e13	12214011011613717e4
chr5	141556178	141569658	PPP1R7	1	-	25500	141556178	141569658	7	13696449469017782e9	8610711610113165e3
chr2	183852207	183868585	PPP1R8	1	-	25500	183852207	183868585	7	12112568073338878e10	35065922211524760
chr15	63684695	63685654	PPP1R8	1	-	25500	63684695	63685654	3	1204505	191299455
chr8	70871474	71229093	PPP1R9A	1	-	25500	70871474	71229093	17	11554330028143599e70	20918211915856954e31
chr11	32187089	32203750	PPP1R9B	1	-	25500	32187089	32203750	9	12587193575524762e17	5095191501439213e7
chr3	60212612	60237808	PPP2CA	1	+	25500	60212612	60237808	7	11903121728225173e14	1012091619215511200
chr14	23186907	23187876	PPP2CB	1	+	25500	23186907	23187876	5	1298385494866	2393298203104
chr25	46225378	46239337	PPP2CB	1	+	25500	46225378	46239337	6	13363630965189184e5	209170921558068
chr3	86576690	86585599	PPP2CB	1	-	25500	86576690	86585599	5	11172083518671	1138995179239
chr13	90326455	90361611	PPP2R1A	1	-	25500	90326455	90361611	15	13112429652275558e46	9214015253119201e23
chr7	736210	774744	PPP2R1B	1	+	25500	736210	774744	14	19721693573162517e44	9280101233143156e21
chr25	24003203	24085855	PPP2R2A	1	-	25500	24003203	24085855	9	11837602273389218e19	27892164161179977e6
chr3	45682486	45682566	PPP2R2B	1	+	25500	45682486	45682566	1	1	80
chr3	45865859	45865912	PPP2R2B	1	+	25500	45865859	45865912	1	1	53
chr3	45865994	46189806	PPP2R2B	1	+	25500	45865994	46189806	11	12760018909619214e43	5950981641131792e11
chrUn0145	169437	169490	PPP2R2C	1	+	25500	169437	169490	1	1	53
chrUn0008	9070527	9093067	PPP2R2D	1	+	25500	9070527	9093067	9	1658771321054715e23	10116111318213412e8
chr27	7967992	8136215	PPP2R3A	1	-	25500	7967992	8136215	14	13215533072360096e55	11910711917689162e21
chrUn0090	24376	74065	PPP2R3B	1	-	25500	24376	74065	8	11740314456456458e13	981798911380779500
chr1	150623983	150625147	PPP2R3C	1	+	25500	150623983	150625147	3	18901019	84953146
chr9	21884303	21909852	PPP2R3C	1	-	25500	21884303	21909852	10	1414865176685803e26	5912274561311641e10
chrUn0075	907283	942886	PPP2R5A	1	+	25500	907283	942886	10	12734155192026224e28	197101921311105e12
chrUn0007	4554525	4560462	PPP2R5B	1	-	25500	4554525	4560462	13	15238761836207327e30	14310113111650563e16
chr9	85665045	85762206	PPP2R5C	1	-	25500	85665045	85762206	14	15853990012440165e47	12811668101134563e19
chr9	85799008	85839535	PPP2R5C	1	-	25500	85799008	85839535	3	13776440478	1195650
chr1	81326464	81330944	PPP2R5D	1	+	25500	81326464	81330944	13	14487289571532177e29	2121941079574561e19
chr9	50214431	50374120	PPP2R5E	1	-	25500	50214431	50374120	11	14711682111304127e33	9510112811950111e13
chr6	51228201	51583414	PPP3CA	1	+	25500	51228201	51583414	13	116896326021927e58	5620012574143138e16
chr18	58425604	58459381	PPP3CB	1	-	25500	58425604	58459381	10	1630272701453224e28	1762218077125116e12
chr25	28948257	29024291	PPP3CC	1	-	25500	28948257	29024291	11	17488816126404302e32	17698651251288074e12
chr14	51170374	51177404	PPP3R1	1	+	25500	51170374	51177404	4	1126527136987	173599244
chr10	67010938	67011447	PPP3R2	1	+	25500	67010938	67011447	1	1	509
chrUn0003	11066347	11074437	PPP4C	1	-	25500	11066347	11074437	8	12711202141721885e11	12513412217398498e5
chr13	9373237	9472431	PPP4R1	1	+	25500	9373237	9472431	18	12678027695377147e69	4713710790146109e32
chr19	54120287	54193516	PPP4R2	1	-	25500	54120287	54193516	7	14021410180750253e9	146290143718017100
chr9	79587317	79627636	PPP4R3A	1	-	25500	79587317	79627636	16	12156282039005426e55	8022419114012842e26
chr27	43762115	43827114	PPP4R3B	1	-	25500	43762115	43827114	17	11156611671135934e64	8995981797416733e27
chrX	26750690	26752666	PPP4R3C	1	-	25500	26750690	26752666	7	11965417901018165e5	9223317017648512e3
chr9	82195330	82329546	PPP4R4	1	+	25500	82195330	82329546	20	11473400035901758e83	9871104149107107e37
chr13	98382072	98405462	PPP5C	1	-	25500	98382072	98405462	11	12581458269728984e26	5980179741071073e13
chr10	42150131	42180569	PPP6C	1	+	25500	42150131	42180569	5	1175782567528901e5	7495140197245
chr13	87439247	87454069	PPP6R1	1	+	25500	87439247	87454069	15	11121141818175261e41	2241821406511338e21
chrUn0141	45018	74293	PPP6R2	1	+	25500	45018	74293	11	15236182121878517e33	19119411311311915e13
chrUn0007	1246589	1341264	PPP6R3	1	-	25500	1246589	1341264	20	11661347193872046e78	14311314910712895e36
chr18	19157844	19172884	PPRC1	1	-	25500	19157844	19172884	20	1394791120413092e61	10114912259652843e38
chr2	170311207	170335300	PPT1	1	+	25500	170311207	170335300	10	13447351342174718e24	12832441288389902e6
chr3	96383626	96384357	PPT1	1	+	25500	96383626	96384357	1	1	731
chrUn0079	686053	686820	PPT1	1	-	25500	686053	686820	3	197347	65239421
chrUn0065	988813	1012875	PPT2	1	-	25500	988813	1012875	9	13312177721979227e22	14056808310720381e4
chrUn0017	5268973	5305997	PPTC7	1	-	25500	5268973	5305997	7	11160289882631355e11	561288019418214100
chr3	136323098	136352812	PPWD1	1	-	25500	136323098	136352812	14	11181695386751692e43	6823185775347189e18
chrX	44716289	44719817	PQBP1	1	+	25500	44716289	44719817	6	1196626072862315e5	6553191295938
chr3	106606609	106607061	PQBP1	1	+	25500	106606609	106607061	2	1109	86344
chr13	82446220	82495867	PQLC1	1	-	25500	82446220	82495867	3	11479649445	206131203
chr2	192827811	192844754	PQLC2	1	-	25500	192827811	192844754	4	1791249716789	19147128155
chr12	24034998	24048663	PQLC3	1	+	25500	24034998	24048663	4	16917829913547	1438050119
chr14	45577009	45580521	PRADC1	1	+	25500	45577009	45580521	5	11988262630123396	65101110167116
chrX	44913743	44913904	PRAF2	1	-	25500	44913743	44913904	1	1	161
chr25	48874985	48926471	PRAG1	1	+	25500	48874985	48926471	13	12323155352142924e36	19710134769523011e21
chrUn0043	2570993	2576645	PRAM1	1	-	25500	2570993	2576645	4	1409144335204	161305227449
chr13	100254622	100254819	PRAME	1	-	25500	100254622	100254819	1	1	197
chr13	98259996	98261225	PRAMEF25	1	+	25500	98259996	98261225	4	11548321066	12859158164
chr13	100218889	100219200	PRAMEF8	1	-	25500	100218889	100219200	2	1139	35173
chr17	50984984	51009996	PRC1	1	-	25500	50984984	51009996	14	11960118371217816e48	711769814695137e21
chr2	25219622	25251743	PRCC	1	-	25500	25219622	25251743	7	11536699710214102e12	86628930820644460
chr11	9044505	9044579	PRCD	1	-	25500	9044505	9044579	1	1	74
chr7	31307658	31340592	PRCP	1	-	25500	31307658	31340592	6	11389015256277421e9	209122152116182080
chr1	145204511	145223242	PRDM1	1	+	25500	145204511	145223242	7	16697105871601515e13	1881192516444281e5
chr14	25913567	25998251	PRDM10	1	-	25500	25913567	25998251	21	1931612493144262e84	13495122101167147e42
chr7	79217289	79270894	PRDM11	1	+	25500	79217289	79270894	8	14901124129844807e15	1229211986188665e7
chr10	36738248	36751378	PRDM12	1	-	25500	36738248	36751378	5	1180392041094612700	386110152191221
chr1	137942476	137949293	PRDM13	1	+	25500	137942476	137949293	5	11644514858626288	16471683392530
chr15	19808214	19824590	PRDM14	1	-	25500	19808214	19824590	5	1560979821493516300	140101203269158
chrUn0005	8150599	8226515	PRDM15	1	-	25500	8150599	8226515	24	12352042727012156e95	19123395771768322e44
chr2	209734954	210047122	PRDM16	1	-	25500	209734954	210047122	15	11415240261237013e51	10417621817611977e26
chr2	198653758	198768647	PRDM2	1	-	25500	198653758	198768647	14	15240054059543768e51	10116462815956922e25
chr4	162833414	162864128	PRDM4	1	-	25500	162833414	162864128	10	15981764886019742e25	30817031412883126e12
chr6	27334946	27622783	PRDM5	1	+	25500	27334946	27622783	16	15768411659615347e73	9283119176173892e24
chrUn0080	31401	38323	PRDM7	1	+	25500	31401	38323	3	152326771	107116152
chr6	76152980	76156355	PRDM8	1	-	25500	76152980	76156355	6	1283407145119793200	275122107161230200
chr23	25864171	25866543	PRDM9	1	+	25500	25864171	25866543	3	13161861	1191460512
chr23	44040510	44041607	PRDM9	1	+	25500	44040510	44041607	2	1679	509419
chr7	57437260	57438156	PRDM9	1	+	25500	57437260	57438156	1	1	896
chrUn0011	7273468	7630956	PRDM9	1	-	25500	7273468	7630956	11	11217281225021228e44	44650692412451976e13
chr2	164137785	164144469	PRDX1	1	+	25500	164137785	164144469	5	12215273330696602	7415511614083
chr2	220049201	220050298	PRDX2	1	+	25500	220049201	220050298	3	12901015	11913183
chr18	3170345	3174647	PRDX3	1	+	25500	3170345	3174647	3	19824136	143134167
chrX	22824475	22838808	PRDX4	1	+	25500	22824475	22838808	5	157778132952014270	1851288311947
chrUn0007	5157490	5158729	PRDX5	1	-	25500	5157490	5158729	3	14961106	83122134
chr22	30724705	30733104	PRDX6	1	-	25500	30724705	30733104	4	1191638638230	125155122170
chr12	43672581	43675528	PREB	1	-	25500	43672581	43675528	10	1247600827119314e18	8915877167122803e10
chr3	9378876	9381992	PRELID1	1	-	25500	9378876	9381992	5	138256622113028	1468011022789
chr3	47050137	47135115	PRELID2	1	+	25500	47050137	47135115	4	1208095200584923	8616112256
chr13	5533718	5537421	PRELID3A	1	-	25500	5533718	5537421	4	119026023537	1017189167
chrUn0011	9786095	9789668	PRELID3B	1	-	25500	9786095	9789668	4	1145522033407	1199898167
chr21	8013278	8017546	PRELP	1	+	25500	8013278	8017546	2	14177	94192
chr1	144308796	144443068	PREP	1	-	25500	144308796	144443068	14	14065619591801056e51	28715813195134112e22
chr27	32237635	32271280	PREPL	1	-	25500	32237635	32271280	13	12701277642417474e40	14938143173197679e18
chr23	5794751	5928675	PREX1	1	+	25500	5794751	5928675	38	15778157852866865e188	74119104891611285e80
chr15	17487975	17829781	PREX2	1	+	25500	17487975	17829781	38	19539698081100442e204	7171122104101159e84
chr18	55294900	55298214	PRF1	1	-	25500	55294900	55298214	5	117289227793007	104656236200308
chr18	55334312	55336319	PRF1	1	-	25500	55334312	55336319	5	119749518561949	1012332125959
chr22	16756176	16770585	PRG4	1	-	25500	16756176	16770585	8	16311258191624206e13	9511915815813723e7
chr4	86675979	86686332	PRICKLE1	1	-	25500	86675979	86686332	11	11695175653000466e22	7131144293863183e13
chr19	5038178	5452809	PRICKLE2	1	+	25500	5038178	5452809	8	13024913468383505e26	8318211613414017e7
chrX	45022390	45030353	PRICKLE3	1	-	25500	45022390	45030353	11	12083941292232824e22	1761616223635862e11
chr1	80108182	80110304	PRICKLE4	1	+	25500	80108182	80110304	4	181111961914	119137200209
chr4	104724105	104734521	PRIM1	1	-	25500	104724105	104734521	7	11684257941355175e9	7177116137104103e3
chr1	96828070	97184392	PRIM2	1	+	25500	96828070	97184392	13	119727585946882e51	1521017712813766e16
chr9	81770456	81845143	PRIMA1	1	-	25500	81770456	81845143	3	11304674593	10110195
chr20	78915204	78951425	PRIMPOL	1	+	25500	78915204	78951425	11	13077527398511339e31	17995128146281166e12
chr3	159582759	159630099	PRKAA1	1	+	25500	159582759	159630099	11	12380925638289436e34	11914356862389117e11
chr2	151420708	151533368	PRKAA2	1	-	25500	151420708	151533368	9	11752352726861282e23	23612550621289147e7
chrUn0006	4627544	4641689	PRKAB1	1	-	25500	4627544	4641689	7	13133200576161096e8	74681348395161150
chrUn0055	80381	94913	PRKAB2	1	-	25500	80381	94913	7	12081286172007612e9	597413411953164200
chr2	218780299	218795534	PRKACA	1	+	25500	218780299	218795534	10	17699819597601132e26	41711319812598125e8
chr2	118440934	118576130	PRKACB	1	-	25500	118440934	118576130	9	1644117906225913e25	12216412813180977e6
chr4	94031203	94033725	PRKAG1	1	-	25500	94031203	94033725	9	12678529151125157e13	10414623104128535e6
chr19	63306479	63607178	PRKAG2	1	-	25500	63306479	63607178	13	13690511657258916e44	8614638164131445e15
chr5	116013888	116018906	PRKAG3	1	-	25500	116013888	116018906	8	16961964230126145e11	11614316711354627e4
chr11	16938555	16951248	PRKAR1A	1	-	25500	16938555	16951248	9	16921938307844017e16	17080122591584788e6
chr12	67742529	67884661	PRKAR1B	1	-	25500	67742529	67884661	9	18582107228485406e25	16780125561284788e6
chr19	21493828	21575076	PRKAR2A	1	+	25500	21493828	21575076	9	13596657764619531e24	12880107146101716e7
chr8	93416263	93510743	PRKAR2B	1	+	25500	93416263	93510743	11	1536441569574781e32	5020053834715557e10
chr11	18284217	18773055	PRKCA	1	+	25500	18284217	18773055	17	11946933342353376e80	1738311012215813e29
chrUn0003	5924463	6315481	PRKCB	1	+	25500	5924463	6315481	16	11622381990202022e74	12583110122155136e26
chr19	17446199	17460615	PRKCD	1	-	25500	17446199	17460615	16	1302537834104419e48	15212818832535965e23
chr27	33775395	34400324	PRKCE	1	+	25500	33775395	34400324	16	12379023986684025e74	34762143834129145e24
chr13	88879873	88909950	PRKCG	1	-	25500	88879873	88909950	15	16247849992910597e50	18514080140599215e22
chr9	48132573	48440071	PRKCH	1	+	25500	48132573	48440071	12	11109071749321818e50	3655915289128125e18
chr26	46635379	46737226	PRKCI	1	+	25500	46635379	46737226	18	11757062070635645e70	56101895083137505e25
chr4	43065282	43166866	PRKCQ	1	+	25500	43065282	43166866	16	14962835525292267e58	1162005916483128e28
chr2	222082895	222094024	PRKCSH	1	-	25500	222082895	222094024	12	1220709103016513e30	14398986810177126e11
chr2	211036300	211180540	PRKCZ	1	-	25500	211036300	211180540	15	16731103111738127e54	8311692801198611e19
chr9	16452771	16852530	PRKD1	1	-	25500	16452771	16852530	17	12413925360259953e67	21826995161107705e28
chr13	97931964	97962501	PRKD2	1	+	25500	97931964	97962501	15	16676693486618903e50	1371552097768114e23
chr27	23444040	23535718	PRKD3	1	-	25500	23444040	23535718	19	11248403467167046e70	14686269891671015e33
chr15	3341859	3659712	PRKDC	1	+	25500	3341859	3659712	71	Inf	6580107155149164e181
chr18	35331874	36727608	PRKG1	1	+	25500	35331874	36727608	18	11865675164008941e100	2631671131016578e28
chr6	74907890	75007297	PRKG2	1	+	25500	74907890	75007297	18	13356938241398085e69	4551671101076576e29
chr1	206691051	208015020	PRKN	1	-	25500	206691051	208015020	9	1973421818423204e34	11012212862137111e9
chr5	75401013	75414766	PRKRA	1	-	25500	75401013	75414766	6	12431337248879668e5	501739512283182
chr12	66692997	66701537	PRKRIP1	1	+	25500	66692997	66701537	4	184471668482	125808659
chrUn0103	61262	85487	PRKX	1	+	25500	61262	85487	4	181631436324104	13712295122
chr1	67807956	67815738	PRL	1	-	25500	67807956	67815738	3	156307613	18883170
chr18	3634017	3635031	PRLHR	1	+	25500	3634017	3635031	3	1136662	80524353
chr3	166295990	166333481	PRLR	1	+	25500	166295990	166333481	12	11723519024191293e39	7112559626559137e12
chr13	95790557	95799243	PRMT1	1	+	25500	95790557	95799243	12	162613701661388e29	5010115562113865e12
chrUn0039	3445311	3474053	PRMT2	1	-	25500	3445311	3474053	9	12801446311105194e22	17312862176125295e5
chr7	54277285	54393906	PRMT3	1	+	25500	54277285	54393906	15	12347377047418766e51	1348350101161144e21
chrUn0034	1604391	1611828	PRMT5	1	-	25500	1604391	1611828	15	1135816351981267e41	14911692104173123e23
chr2	82204466	82205590	PRMT6	1	+	25500	82204466	82205590	1	1	1124
chr20	31940886	31974542	PRMT7	1	+	25500	31940886	31974542	15	1918941211956141e52	683814910710724e25
chr4	50877482	50991733	PRMT8	1	+	25500	50877482	50991733	11	14389444011573928e37	7438681556214087e11
chr17	10445352	10473319	PRMT9	1	-	25500	10445352	10473319	13	14912245590262834e38	17912510429933515e21
chr23	28346897	28347256	PRND	1	+	25500	28346897	28347256	1	1	359
chr23	28327937	28328689	PRNP	1	+	25500	28327937	28328689	4	179190670	7410938983
chr3	54323290	54326023	PROB1	1	+	25500	54323290	54326023	5	11103155920362332	1017374470143401
chr5	13851603	13865052	PROC	1	+	25500	13851603	13865052	5	12178117271291113e3	167113119209176
chr11	52189647	52190210	PROCA1	1	-	25500	52189647	52190210	3	1250526	24513738
chr23	19276879	19278571	PROCR	1	-	25500	19276879	19278571	3	13511454	113254239
chr25	14752568	14789420	PRODH	1	+	25500	14752568	14789420	12	14915120051332421e38	19123014965867493e13
chrUn0068	1498870	1521634	PRODH2	1	+	25500	1498870	1521634	7	11994861944219695e10	11918813415816112e3
chr2	86102965	86105920	PROK1	1	+	25500	86102965	86105920	2	12843	128113
chr19	55644186	55656701	PROK2	1	+	25500	55644186	55656701	3	1333812424	7112592
chr14	50665145	50675722	PROKR1	1	-	25500	50665145	50675722	2	110096	695482
chr23	28895677	28905171	PROKR2	1	-	25500	28895677	28905171	2	19040	695455
chr6	148645822	148707359	PROM1	1	+	25500	148645822	148707359	4	1331204069561449	2001589889
chrUn0057	1092718	1106387	PROM2	1	+	25500	1092718	1106387	12	11533184022324732e32	2001011197715815e15
chr3	7538443	7539765	PROP1	1	-	25500	7538443	7539765	2	11117	125206
chr21	57220297	57273450	PROS1	1	-	25500	57220297	57273450	10	14035118481329118e28	1492271671641941e13
chr16	7352909	7386646	PROSER1	1	-	25500	7352909	7386646	14	11002162418252203e42	11914916134151215e18
chr4	36558777	36581433	PROSER2	1	-	25500	36558777	36581433	4	1679296122520	92212197137
chrUn0030	14191	17955	PROSER3	1	-	25500	14191	17955	2	13682	15583
chrUn0010	1265556	1309677	PROX1	1	+	25500	1265556	1309677	5	1160087231543744e3	156512562194182
chr9	62038183	62046782	PROX2	1	-	25500	62038183	62046782	7	1166228797494771e9	16720010116423922e4
chr26	3320479	3346702	PROZ	1	-	25500	3320479	3346702	5	19413841348526076	50365116128149
chr4	34576668	34630802	PRPF18	1	-	25500	34576668	34630802	10	11660719135193474e29	7715568140741341e9
chrUn0007	8659791	8669074	PRPF19	1	+	25500	8659791	8669074	15	13301154137815734e39	14677140746241747e18
chr2	72456678	72472844	PRPF3	1	-	25500	72456678	72472844	13	14330553058136726e37	14312211010114365e20
chr13	88612681	88626881	PRPF31	1	-	25500	88612681	88626881	12	19419492141425448e30	47329812512889163e14
chr2	156477600	156500202	PRPF38A	1	-	25500	156477600	156500202	9	14861327535014104e20	5692113110861193e6
chr2	83908501	83916825	PRPF38B	1	+	25500	83908501	83916825	8	14042441446436945e12	2756814962221351e5
chr9	31937490	31958074	PRPF39	1	+	25500	31937490	31958074	13	17321509685413652e40	25113111616416406e18
chr10	55810061	55825460	PRPF4	1	-	25500	55810061	55825460	14	1740815948116525e36	18829418612289406e15
chr5	48632457	48688469	PRPF40A	1	-	25500	48632457	48688469	24	11717246126082787e90	8911662958695138e44
chr4	94660546	94674468	PRPF40B	1	+	25500	94660546	94674468	23	18451326256129233e80	7714365831191642e42
chr1	44717825	44748226	PRPF4B	1	+	25500	44717825	44748226	18	11663191075651174e62	7159719107718615e29
chrUn0049	266949	304891	PRPF6	1	-	25500	266949	304891	21	18603121393844857e75	14912511986134132e42
chr11	55337529	55367156	PRPF8	1	-	25500	55337529	55367156	46	13746049102240272e188	13415213714314025e109
chr4	94318900	94321998	PRPH	1	+	25500	94318900	94321998	8	11128162218872096e12	5369816712521554e4
chr1	81048034	81066250	PRPH2	1	-	25500	81048034	81066250	4	174941764518068	209245356149
chrX	93054106	93080764	PRPS1	1	+	25500	93054106	93080764	6	11031011604131442e9	1191821139517689
chr8	57286381	57287312	PRPS1L1	1	+	25500	57286381	57287312	2	1264	62668
chrX	11387573	11411540	PRPS2	1	+	25500	11387573	11411540	6	11209213612211463e9	1857456505389
chr11	9236804	9275570	PRPSAP1	1	+	25500	9236804	9275570	9	12798895927738282e22	8050689553146682e5
chrUn0027	3195397	3251612	PRPSAP2	1	+	25500	3195397	3251612	9	1104251641679718e23	9850681701166856e5
chr11	40763366	40771160	PRR11	1	+	25500	40763366	40771160	8	11548264143175696e12	12812812520389113e4
chr13	95701570	95728396	PRR12	1	+	25500	95701570	95728396	15	14575471227130238e47	42553554175901933e23
chrUn0003	11807515	11812079	PRR14	1	+	25500	11807515	11812079	7	11158292136323785e8	176188563718671230
chr25	5598601	5668105	PRR14L	1	+	25500	5598601	5668105	17	13102843312438302e64	4647114321842894e33
chr8	45271773	45272066	PRR15	1	-	25500	45271773	45272066	2	1163	77131
chr11	30124117	30124401	PRR15L	1	-	25500	30124117	30124401	1	1	284
chr3	68421974	68676974	PRR16	1	+	25500	68421974	68676974	3	1254249254600	157281401
chr1	212207608	212207691	PRR18	1	-	25500	212207608	212207691	1	1	83
chr13	103522610	103523601	PRR19	1	-	25500	103522610	103523601	2	1555	443437
chrUn0048	1603109	1605142	PRR22	1	+	25500	1603109	1605142	5	11195137817471920	59125143122113
chr11	20711171	20711257	PRR29	1	-	25500	20711171	20711257	1	1	86
chrUn0077	1121075	1124436	PRR3	1	-	25500	1121075	1124436	4	135525473258	10429047104
chr12	43679020	43680407	PRR30	1	-	25500	43679020	43680407	5	138891810441242	290481119122146
chrUn0072	781127	781831	PRR33	1	-	25500	781127	781831	3	1103472	68107233
chrUn0032	1289536	1289631	PRR34	1	-	25500	1289536	1289631	1	1	95
chr12	49929444	49931234	PRR35	1	+	25500	49929444	49931234	5	131362813801705	25130814932386
chrUn0043	1980403	1986661	PRR36	1	-	25500	1980403	1986661	4	13886706158	278122356101
chrUn0009	112132	112524	PRR5	1	-	25500	112132	112524	2	1193	188200
chr7	70468034	70529969	PRR5L	1	+	25500	70468034	70529969	7	1224132307378945e14	1.6183598914012838e+17
chr3	9191906	9193035	PRR7	1	-	25500	9191906	9193035	2	11095	20635
chr2	29261575	29261922	PRR9	1	-	25500	29261575	29261922	1	1	347
chr3	76540203	76566101	PRRC1	1	+	25500	76540203	76566101	8	1749104336688613e15	9820998161831038e5
chrUn0065	1474593	1487481	PRRC2A	1	-	25500	1474593	1487481	34	1229418609114918e121	14089921522181668e76
chr10	35958584	36014683	PRRC2B	1	-	25500	35958584	36014683	31	11451381646398501e129	13183861649880155e66
chr2	8233186	8294773	PRRC2C	1	+	25500	8233186	8294773	42	12012351451197453e183	11017911092221131e98
chrUn0062	885206	960537	PRRG1	1	-	25500	885206	960537	2	175171	374161
chr13	95689465	95694647	PRRG2	1	+	25500	95689465	95694647	4	138830915094	8318214389
chrUn0040	1980948	1981451	PRRG3	1	+	25500	1980948	1981451	3	1241439	17315865
chr7	66677379	66690528	PRRG4	1	+	25500	66677379	66690528	3	1365612944	164131206
chrUn0065	1017218	1018693	PRRT1	1	+	25500	1017218	1018693	3	11481288	35392188
chrUn0003	11343467	11344885	PRRT2	1	-	25500	11343467	11344885	3	15141048	134461371
chr19	40000017	40003860	PRRT3	1	+	25500	40000017	40003860	6	1265496119820663800	1642154881551511e3
chr8	114608475	114617049	PRRT4	1	-	25500	114608475	114617049	7	12293971352184768e6	1911342004705380900
chr2	7150165	7224956	PRRX1	1	+	25500	7150165	7224956	4	1583706476574649	197170185143
chr10	37713475	37764313	PRRX2	1	-	25500	37713475	37764313	5	1.1756191525625059e+17	13412220185248
chr6	30686933	30784451	PRSS12	1	+	25500	30686933	30784451	13	11374616818214772e44	18814017314915512e21
chrUn0038	3311560	3318028	PRSS16	1	-	25500	3311560	3318028	7	12272641373043972e7	14614914322780121e3
chr8	128335033	128337365	PRSS2	1	+	25500	128335033	128337365	4	1114717092184	143254128149
chr12	52022839	52027025	PRSS21	1	+	25500	52022839	52027025	3	110044080	158134107
chr12	51983659	51986800	PRSS21	1	-	25500	51983659	51986800	3	14372981	152134161
chr12	51900085	51903101	PRSS22	1	+	25500	51900085	51903101	4	137518152817	182272158200
chr7	35332666	35333784	PRSS23	1	+	25500	35332666	35333784	1	1	1118
chr12	51846383	51849146	PRSS27	1	-	25500	51846383	51849146	4	179513262612	17368266152
chr12	52044304	52045623	PRSS33	1	+	25500	52044304	52045623	4	13088001165	164272167155
chr1	120793743	120794966	PRSS35	1	+	25500	120793743	120794966	2	1340	323884
chrUn0003	12286775	12296986	PRSS36	1	-	25500	12286775	12296986	12	15467661314160414e27	2721222661404115e19
chr8	126926331	126932304	PRSS37	1	-	25500	126926331	126932304	4	1120318645826	137131182148
chrUn0039	2620768	2646330	PRSS38	1	+	25500	2620768	2646330	4	1792100525360	15818841203
chr19	23729174	23729892	PRSS42	1	+	25500	23729174	23729892	2	1594	128125
chr19	23763587	23765977	PRSS45	1	+	25500	23763587	23765977	6	15861694177522452e3	10727277836529
chr19	23800115	23815721	PRSS50	1	+	25500	23800115	23815721	3	11322715374	155269233
chr25	18323853	18324035	PRSS51	1	+	25500	18323853	18324035	1	1	182
chrUn0003	12248304	12251610	PRSS53	1	-	25500	12248304	12251610	9	14296678021072191e13	17013783895617017e7
chr20	22421982	22431298	PRSS54	1	-	25500	22421982	22431298	4	1443851819192	194131248125
chr25	18256739	18266637	PRSS55	1	-	25500	18256739	18266637	4	1657481739711	299137245188
chr5	133088383	133092536	PRSS56	1	+	25500	133088383	133092536	10	1629133715521869e20	10419198125143161e11
chrUn0080	405868	410001	PRSS57	1	-	25500	405868	410001	4	1229223553979	1252383155
chr8	127330571	127331141	PRSS58	1	-	25500	127330571	127331141	2	1473	25498
chrUn0003	12281403	12282818	PRSS8	1	-	25500	12281403	12282818	5	14276818941258	31116417959158
chr4	21721766	21806326	PRTFDC1	1	+	25500	21721766	21806326	2	184487	14974
chr2	104153084	104153708	PRTFDC1	1	+	25500	104153084	104153708	2	1503	335122
chr17	21636725	21763966	PRTG	1	-	25500	21636725	21763966	20	1768321764867871e76	242104167116182e43
chr2	71829009	71845068	PRUNE1	1	-	25500	71829009	71845068	8	13115576869717078e13	4221499535501792e4
chr10	25279545	25516622	PRUNE2	1	+	25500	25279545	25516622	30	15573837030194358e152	10420016415295156e66
chrUn0030	3533818	3543117	PRX	1	-	25500	3533818	3543117	15	11243495238891493e36	11018816424860548e25
chr18	56752956	56773542	PSAP	1	-	25500	56752956	56773542	8	17971046297585028e13	10115518216410119e7
chr10	23720234	23759669	PSAT1	1	-	25500	23720234	23759669	9	1142187061869321e23	10413413117016721e7
chr18	18927043	18940192	PSD	1	+	25500	18927043	18940192	17	19181510179529228e53	6411132547140722e28
chr3	53875278	53897782	PSD2	1	-	25500	53875278	53897782	9	12603389810355104e22	11614614011968448e7
chr25	32749734	33161020	PSD3	1	-	25500	32749734	33161020	18	12229035663408446e81	21214314315268187e32
chr26	15848185	15848364	PSD3	1	+	25500	15848185	15848364	1	1	179
chr14	34478643	34496853	PSD4	1	+	25500	34478643	34496853	16	12983253340365773e51	2453171311432008e26
chr9	60392201	60449631	PSEN1	1	+	25500	60392201	60449631	10	12136024349365219e29	8621210774128569e10
chr22	50180243	50207990	PSEN2	1	-	25500	50180243	50207990	9	12292613513265155e22	1521168668218681e8
chrUn0030	56086	57135	PSENEN	1	-	25500	56086	57135	3	1299988	1349862
chr10	92726142	92761966	PSIP1	1	+	25500	92726142	92761966	14	1334717590213382e49	7177861078368216e17
chr20	31612435	31629217	PSKH1	1	+	25500	31612435	31629217	3	153216469	473431314
chr15	36163332	36175271	PSKH2	1	-	25500	36163332	36175271	2	111272	302668
chr7	48516730	48528351	PSMA1	1	-	25500	48516730	48528351	7	14439677270178364e10	5353119688611995
chr8	30532863	30544434	PSMA2	1	+	25500	30532863	30544434	8	14432562075798432e15	3847104125807159300
chr9	45059578	45078903	PSMA3	1	+	25500	45059578	45078903	8	17316108441103314e18	801251016877506600
chr17	43653527	43658759	PSMA4	1	-	25500	43653527	43658759	7	11758233929293329e8	15271131478016440
chr2	84670956	84689201	PSMA5	1	-	25500	84670956	84689201	7	11270194721473384e9	7798591073512544
chr9	22078919	22097270	PSMA6	1	+	25500	22078919	22097270	7	17689836993671363e11	7441811581799256
chrUn0049	1958372	1965576	PSMA7	1	+	25500	1958372	1965576	7	13598464753145954e8	95122125125596e3
chr13	28607546	28648624	PSMA8	1	+	25500	28607546	28648624	7	14767113621445337e13	10495981221226288
chrUn0056	2260721	2277131	PSMB1	1	-	25500	2260721	2277131	4	14191012516304	182104134107
chr20	31635644	31638102	PSMB10	1	-	25500	31635644	31638102	5	11018138116322404	1521191379556
chrUn0034	1728768	1729514	PSMB11	1	+	25500	1728768	1729514	1	1	746
chr2	175097355	175131173	PSMB2	1	+	25500	175097355	175131173	6	15563848930711326e7	891227116147104
chr11	29335480	29343818	PSMB3	1	-	25500	29335480	29343818	5	11085257258778202	4492179107137
chr12	15956648	15957241	PSMB3	1	-	25500	15956648	15957241	3	1207367	203155227
chr2	71472368	71474409	PSMB4	1	-	25500	71472368	71474409	5	1769102114311902	808365206140
chrUn0003	5510094	5510602	PSMB5	1	-	25500	5510094	5510602	3	198265	86161244
chrUn0034	1717305	1722752	PSMB5	1	-	25500	1717305	1722752	4	1404043015233	27817647215
chr11	60836434	60837422	PSMB6	1	-	25500	60836434	60837422	4	1266611921	1377113168
chr26	38071177	38071838	PSMB6	1	+	25500	38071177	38071838	2	1402	293260
chr10	42892508	42961434	PSMB7	1	+	25500	42892508	42961434	7	12803658999063732e11	62771406259149110
chrUn0035	3155544	3158345	PSMB8	1	+	25500	3155544	3158345	6	1889121317262256e4	1311469213120383
chr9	78335743	78345872	PSMC1	1	+	25500	78335743	78345872	10	1651321235693981e20	5089125188959511e10
chr8	89788112	89820280	PSMC2	1	+	25500	89788112	89820280	11	11344414239180075e34	6880983835951435e9
chr7	81415728	81422288	PSMC3	1	-	25500	81415728	81422288	11	1267115415322548e24	10780143951491432e11
chr11	26254506	26256244	PSMC3IP	1	+	25500	26254506	26256244	7	12616357341219148e5	9211665261465360
chrUn0030	3218242	3224462	PSMC4	1	+	25500	3218242	3224462	10	12111906213323439e19	981851461079217e11
chr11	20826886	20830495	PSMC5	1	-	25500	20826886	20830495	12	11633384195257092e22	50863829621941254e10
chr9	39430014	39451233	PSMC6	1	+	25500	39430014	39451233	12	11048148839344455e31	10477506556985988e9
chr5	131718810	131822482	PSMD1	1	+	25500	131718810	131822482	21	12573862601087138e80	711642031402271e42
chr4	144639616	144640228	PSMD10	1	-	25500	144639616	144640228	2	1437	379176
chr11	18077193	18077521	PSMD10	1	+	25500	18077193	18077521	2	1234	23095
chrX	93574012	93580895	PSMD10	1	-	25500	93574012	93580895	5	12507286440596772	1491675098113
chrUn0015	4612310	4615746	PSMD10	1	-	25500	4612310	4615746	2	13219	152218
chr11	48519607	48550765	PSMD11	1	-	25500	48519607	48550765	11	14371286415859299e28	14050107655614618e11
chr11	19284500	19306778	PSMD12	1	-	25500	19284500	19306778	11	11352327042005108e27	20677173113134146e14
chrUn0123	58627	71991	PSMD13	1	+	25500	58627	71991	10	11379721777399258e25	9577568617080125e7
chr5	57648647	57750688	PSMD14	1	+	25500	57648647	57750688	10	153707539985761e32	4765125681526874e7
chr1	33686723	33695962	PSMD2	1	-	25500	33686723	33695962	18	17241047123616236e51	18212892167861456e32
chr11	28411966	28425204	PSMD3	1	-	25500	28411966	28425204	13	12571617206223328e34	7450155104921139e18
chr2	71636509	71641102	PSMD4	1	-	25500	71636509	71641102	9	17488971205210127e14	1676813110721569e8
chr10	47632862	47662689	PSMD5	1	+	25500	47632862	47662689	11	11683018028184944e34	1701469712810714e14
chr19	5538276	5556208	PSMD6	1	+	25500	5538276	5556208	9	11018116237234144e19	14368591432211073e6
chr20	33501448	33510155	PSMD7	1	-	25500	33501448	33510155	7	1130532733923476e9	437928098658995
chrUn0030	1578249	1584392	PSMD8	1	+	25500	1578249	1584392	7	11197139226353692e8	19789101161101103e3
chr1	115388139	115388531	PSMD9	1	-	25500	115388139	115388531	3	1130292	95119101
chrUn0017	4338016	4347730	PSMD9	1	-	25500	4338016	4347730	4	1187144859620	10112210495
chrUn0034	2809363	2811033	PSME1	1	+	25500	2809363	2811033	7	15468681020120316e6	68986568538668
chrUn0034	2815012	2818349	PSME2	1	-	25500	2815012	2818349	8	11875637679901643e8	53685371651288950
chr11	26051369	26055877	PSME3	1	-	25500	26051369	26055877	9	17469581114131316e14	6289596571113471e4
chr27	42123680	42218262	PSME4	1	-	25500	42123680	42218262	43	11195525070808376e190	13113715815813728e92
chr23	24158321	24202939	PSMF1	1	+	25500	24158321	24202939	5	19478198982000243e3	128598086155
chr6	154967233	154968034	PSMG1	1	-	25500	154967233	154968034	4	1151296548	59140203254
chrUn0005	4463857	4476567	PSMG1	1	-	25500	4463857	4476567	6	11001559476378928e5	1371976215210768
chr13	4993233	5019574	PSMG2	1	-	25500	4993233	5019574	5	1980156271663526100	8680146122170
chr12	68685285	68686265	PSMG3	1	-	25500	68685285	68686265	2	1766	149215
chr1	43541664	43541783	PSMG4	1	+	25500	43541664	43541783	1	1	119
chrUn0077	580647	580988	PSORS1C2	1	+	25500	580647	580988	1	1	341
chr26	33901698	33971907	PSPC1	1	+	25500	33901698	33971907	10	1148784418769226e27	12822130295194836e9
chr12	75866603	75872634	PSPH	1	-	25500	75866603	75872634	5	12747423149835892	104149146104140
chr2	84542136	84543873	PSRC1	1	-	25500	84542136	84543873	4	14208621295	10126980443
chrUn0008	662556	667357	PSTK	1	+	25500	662556	667357	5	1638119135844713	1822901947789
chr17	42156445	42178473	PSTPIP1	1	-	25500	42156445	42178473	9	1514262966994924e21	13110198779859105e4
chr13	50445050	50471177	PSTPIP2	1	-	25500	50445050	50471177	5	1186860181594126e3	71959810477
chr2	183501742	183502749	PTAFR	1	+	25500	183501742	183502749	2	1499	440509
chr10	33366176	33423129	PTAR1	1	+	25500	33366176	33423129	6	11622336997389681e9	8616180212308344
chrUn0080	532157	537497	PTBP1	1	+	25500	532157	537497	12	11242563284786314e22	3553268011923113e11
chrUn0001	11187149	11188737	PTBP1	1	+	25500	11187149	11188737	6	12323827269751364	143101265212281220
chr2	108231593	108288721	PTBP2	1	+	25500	108231593	108288721	11	12197123067282689e34	7417014610411317e14
chr10	56875793	56949530	PTBP3	1	+	25500	56875793	56949530	11	11170716554323443e34	5616714916417376e14
chr3	130551219	130578463	PTCD2	1	-	25500	130551219	130578463	6	18570158152053326e8	11311312213192116
chrUn0019	2244226	2272154	PTCD3	1	-	25500	2244226	2272154	9	12190385247639709e20	1611498010414989e8
chr10	11590260	11652820	PTCH1	1	+	25500	11590260	11652820	24	12393128044282537e99	11618810495197124e51
chr2	164854451	164868204	PTCH2	1	+	25500	164854451	164868204	20	16510665568067057e69	1941434768921911e38
chrX	22485127	22500309	PTCHD1	1	+	25500	22485127	22500309	11	11724451353113832e30	11923619425180232e13
chr4	19010720	19020772	PTCHD3	1	+	25500	19010720	19020772	4	1635094309748	332146308305
chr1	86678711	86901247	PTCHD4	1	-	25500	86678711	86901247	3	1161387222112	1631449425
chr1	81242528	81244806	PTCRA	1	+	25500	81242528	81244806	2	12187	32392
chr6	87300481	87301866	PTDSS1	1	-	25500	87300481	87301866	5	137677212281249	36535341317137
chr15	46184022	46255541	PTDSS1	1	+	25500	46184022	46255541	13	11700627966310132e44	17695441191581517e16
chrUn0123	420695	457734	PTDSS2	1	+	25500	420695	457734	9	11199517676332753e24	9883621405011313e7
chr18	34012829	34117413	PTEN	1	-	25500	34012829	34117413	9	17587101601484642e24	1822241641402394e7
chr4	31450392	31488594	PTER	1	-	25500	31450392	31488594	4	163203508337772	209140263431
chr4	23613631	23614935	PTF1A	1	-	25500	23613631	23614935	2	1526	152779
chr9	38928172	38937110	PTGDR	1	+	25500	38928172	38937110	2	18733	674206
chrUn0007	8710796	8711812	PTGDR2	1	+	25500	8710796	8711812	2	1322	287695
chrUn0121	316184	317676	PTGDS	1	-	25500	316184	317676	3	12301353	98116140
chr2	218470215	218471812	PTGER1	1	+	25500	218470215	218471812	3	14991344	47889254
chr9	39021669	39032831	PTGER2	1	+	25500	39021669	39032831	2	110969	569194
chr2	134363154	134450967	PTGER3	1	+	25500	134363154	134450967	3	13336987719	79419795
chr10	37690177	37700997	PTGES	1	+	25500	37690177	37700997	3	1350110573	9280248
chr10	39149992	39155360	PTGES2	1	+	25500	39149992	39155360	7	1166226263071358e9	24819159149197115e3
chr4	104648825	104653314	PTGES3	1	-	25500	104648825	104653314	5	12369352541524368	68898971122
chr11	25961948	25962405	PTGES3L-AARSD1	1	+	25500	25961948	25962405	3	1183360	627198
chr2	125276400	125317902	PTGFR	1	-	25500	125276400	125317902	2	140706	266797
chr2	93876933	93929610	PTGFRN	1	+	25500	93876933	93929610	8	13766103013133538e18	371410380386416e9
chr13	98008806	98011572	PTGIR	1	+	25500	98008806	98011572	4	14485642603	33277206164
chr23	5096975	5124842	PTGIS	1	+	25500	5096975	5124842	9	16426618189132006e19	29110140140179163e8
chr10	57551355	57571231	PTGR1	1	+	25500	57551355	57571231	8	1300877491136312e18	10447167116155107e6
chr9	61040773	61053428	PTGR2	1	+	25500	61040773	61053428	7	14321678777539214e10	1191911702001139e3
chr10	45847675	45877319	PTGS1	1	-	25500	45847675	45877319	9	11941188932168924e23	3591402842488019e10
chr22	16367762	16372987	PTGS2	1	+	25500	16367762	16372987	10	12461251199529192e19	11614014018283243e11
chr7	47477702	47477905	PTH	1	-	25500	47477702	47477905	1	1	203
chr19	23631933	23642358	PTH1R	1	-	25500	23631933	23642358	11	11871050188826465e24	1371881439262155e13
chr13	95533394	95533555	PTH2	1	-	25500	95533394	95533555	1	1	161
chr5	105897551	105979948	PTH2R	1	+	25500	105897551	105979948	13	12258730949311804e44	719511012295191e17
chr4	76393558	76393968	PTHLH	1	-	25500	76393558	76393968	1	1	410
chr15	87763613	87933784	PTK2	1	-	25500	87763613	87933784	27	12500754012180142e123	20980155107441313e51
chr25	22576719	22661167	PTK2B	1	-	25500	22576719	22661167	26	12729306140926665e105	2128014041146126e48
chrUn0049	667343	674848	PTK6	1	+	25500	667343	674848	8	1198424943416415e13	19411616715214318e7
chr1	81431492	81455199	PTK7	1	+	25500	81431492	81455199	19	12807551300157829e60	23914861911521442e36
chr8	122981644	123018276	PTN	1	-	25500	122981644	123018276	4	1327283543736523	53161176110
chr13	95949460	95959129	PTOV1	1	+	25500	95949460	95959129	8	13918573066576833e12	7483152927456103e3
chr19	63733303	63733425	PTP4A1	1	-	25500	63733303	63733425	1	1	122
chr1	99849793	99849885	PTP4A1	1	+	25500	99849793	99849885	1	1	92
chr1	99852020	99854714	PTP4A1	1	+	25500	99852020	99854714	4	164218182579	10112877116
chr5	112752655	112753028	PTP4A1	1	+	25500	112752655	112753028	2	1291	17683
chrUn0010	6284736	6285235	PTP4A1	1	+	25500	6284736	6285235	2	1357	158143
chr2	179198718	179207735	PTP4A2	1	+	25500	179198718	179207735	5	12251612276198914	959510480104
chr10	38247493	38271904	PTPA	1	-	25500	38247493	38271904	8	14237543065548906e15	12510112598116124e4
chrUn0037	290023	358542	PTPDC1	1	-	25500	290023	358542	9	1720792443529136e23	1071101851941001e10
chr7	81576461	81580201	PTPMT1	1	+	25500	81576461	81580201	3	12793538	19783203
chrUn0011	693605	769106	PTPN1	1	+	25500	693605	769106	10	15176655569587857e29	5992951011312062e9
chrUn0017	6852784	6900829	PTPN11	1	+	25500	6852784	6900829	12	1600980819901106e37	12219419411611386e16
chr8	88671875	88790354	PTPN12	1	-	25500	88671875	88790354	16	15500656495111002e57	5665414494228098e20
chr6	68183545	68387209	PTPN13	1	-	25500	68183545	68387209	44	12065318351747211e203	926221524280151e101
chrUn0010	1673033	1805783	PTPN14	1	-	25500	1673033	1805783	20	14795119811451413e80	12516123312821813e35
chr5	4301486	4336130	PTPN18	1	-	25500	4301486	4336130	8	11028217025113137e15	689571681371047400
chr21	38165034	38165345	PTPN2	1	+	25500	38165034	38165345	2	1187	152125
chr11	50394721	50395847	PTPN2	1	+	25500	50394721	50395847	3	1372906	365473221
chr13	4794432	4867567	PTPN2	1	+	25500	4794432	4867567	8	1358174688851029e20	6298651042091222e5
chr18	71406810	71451890	PTPN20	1	+	25500	71406810	71451890	3	12421744884	59308197
chr9	76540017	76614636	PTPN21	1	-	25500	76540017	76614636	22	11073167020444095e84	12515823312822116e37
chr2	89987576	90034967	PTPN22	1	-	25500	89987576	90034967	12	11319113425138337e39	8920039813489749e13
chr19	23066164	23110618	PTPN23	1	-	25500	23066164	23110618	28	14175767589771208e90	4135974143981858e55
chr10	59431083	59530524	PTPN3	1	+	25500	59431083	59530524	24	16722107621772617e98	1341046844531169e44
chr5	18328754	18506407	PTPN4	1	-	25500	18328754	18506407	26	11654418011208203e117	8313714611629805e47
chr7	52661164	52675298	PTPN5	1	-	25500	52661164	52675298	9	15307282413310233e16	921041671073551e8
chr4	54795653	54805991	PTPN6	1	+	25500	54795653	54805991	15	14055333343370042e39	12512556191116656e22
chr21	6240617	6249705	PTPN7	1	-	25500	6240617	6249705	9	1123331624218472e17	7111312210713777e8
chr17	41035410	41094079	PTPN9	1	-	25500	41035410	41094079	13	110251695302779e42	21220614980659235e16
chr23	26507814	26575712	PTPRA	1	+	25500	26507814	26575712	18	1283142361552316e68	1644183741374175e29
chr4	119643678	119771282	PTPRB	1	-	25500	119643678	119771282	32	1662098291017713e140	11913716111913478e73
chr21	1959994	2095724	PTPRC	1	+	25500	1959994	2095724	19	15796110762311205e91	741161041049575e34
chrUn0007	2165647	2166255	PTPRCAP	1	+	25500	2165647	2166255	2	1472	332137
chr10	99813167	100167356	PTPRD	1	+	25500	99813167	100167356	32	1670012720313096e169	14314019110426954e72
chrUn0008	5251401	5301997	PTPRE	1	+	25500	5251401	5301997	16	14155127761848112e58	8613789809811615e25
chr2	166220198	166296375	PTPRF	1	-	25500	166220198	166296375	30	15137551171127011e115	6513715262261285e68
chr19	7638852	8245266	PTPRG	1	-	25500	7638852	8245266	31	17321136912219167e145	14311914614312872e64
chr13	87464225	87541037	PTPRH	1	+	25500	87464225	87541037	8	16996771271730446e19	2638092149116158e6
chr13	87526431	87529466	PTPRH	1	+	25500	87526431	87529466	5	1611006222920	23119883116
chr7	82070765	82119809	PTPRJ	1	+	25500	82070765	82119809	10	12143929900300023e29	2031407492128959e9
chr1	169655072	170345869	PTPRK	1	-	25500	169655072	170345869	31	14492517511336115e146	5013416412513113e67
chr13	11122081	11846361	PTPRM	1	-	25500	11122081	11846361	32	11982032339342556e159	5013416477131176e67
chr5	116505194	116522053	PTPRN	1	-	25500	116505194	116522053	20	12901163442860739e66	687453164927765e34
chrUn0029	2917542	3104066	PTPRN2	1	-	25500	2917542	3104066	11	11100032742355658e37	6874655316412273e11
chr4	63840430	63954415	PTPRO	1	+	25500	63840430	63954415	25	11406219703205707e110	26915514944616403e50
chr4	130802496	131056572	PTPRQ	1	+	25500	130802496	131056572	43	15741778620911464e212	161562246820015e105
chr4	119774398	120111301	PTPRR	1	-	25500	119774398	120111301	15	1266243397835736e62	9256155107137777e24
chrUn0048	2171814	2244494	PTPRS	1	+	25500	2171814	2244494	29	11075169041701515e123	14614368681102703e63
chr23	11464220	12390076	PTPRT	1	+	25500	11464220	12390076	30	11035971173201276e158	12526986107179715e65
chr2	182317453	182399513	PTPRU	1	-	25500	182317453	182399513	28	1322420444779215e115	47131158125140144e60
chr8	108261293	108405938	PTPRZ1	1	+	25500	108261293	108405938	33	14689249534529241e159	6515215295651552e75
chr10	39534843	39536366	PTRH1	1	+	25500	39534843	39536366	4	14318711360	5321877164
chr11	41244838	41245374	PTRH2	1	-	25500	41244838	41245374	3	1178409	143197128
chr26	73896493	73896792	PTS	1	+	25500	73896493	73896792	2	1151	95149
chr3	29546835	29555096	PTTG1	1	-	25500	29546835	29555096	5	1842609376888197	591588914365
chrUn0005	12079676	12098937	PTTG1IP	1	-	25500	12079676	12098937	4	166191772719212	4417310750
chr26	73796228	73801443	PTX3	1	+	25500	73796228	73801443	2	14608	395608
chr12	50771559	50774920	PTX4	1	-	25500	50771559	50774920	4	131517593225	305197308137
chrX	5706157	5755572	PUDP	1	-	25500	5706157	5755572	4	1289734919249393	17021216723
chr7	44788750	44789538	PUF60	1	-	25500	44788750	44789538	3	1311607	304197182
chrUn0073	448240	453568	PUF60	1	+	25500	448240	453568	12	12041138329835325e27	10186351619232954e12
chr2	180058131	180209209	PUM1	1	+	25500	180058131	180209209	22	11224416068035687e101	11925168107179161e45
chr12	34919395	34975422	PUM2	1	-	25500	34919395	34975422	20	11665235927303495e73	12819411912514e44
chr10	5763768	5813544	PUM3	1	+	25500	5763768	5813544	14	1334040597872826e45	1791317792681731e18
chr10	51130517	51131940	PUM3	1	-	25500	51130517	51131940	5	15387389311074	53319419192350
chr3	53533457	53534418	PURA	1	-	25500	53533457	53534418	2	1447	407515
chr25	46008496	46009536	PURG	1	+	25500	46008496	46009536	2	1382	341659
chrUn0042	2500363	2509569	PUS1	1	+	25500	2500363	2509569	4	1128837098647	134155101560
chr8	91842316	91907893	PUS7	1	-	25500	91842316	91907893	15	1674077741088613e53	13489125101125162e23
chr4	87950065	87988050	PUS7L	1	-	25500	87950065	87988050	7	16697187462355835e13	32328195194173542e3
chr2	211881745	211883777	PUSL1	1	-	25500	211881745	211883777	5	1252125215071842	16753164149191
chrUn0009	9018841	9020390	PVALB	1	+	25500	9018841	9020390	2	11449	134101
chr11	4728944	4729976	PVALEF	1	-	25500	4728944	4729976	3	1403956	8913477
chr4	162763685	162806370	PWP1	1	+	25500	162763685	162806370	16	13294349276498384e55	7156182569511031e22
chr3	29887693	29905070	PWWP2A	1	+	25500	29887693	29905070	3	15715696	385361682
chrUn0008	9450520	9451974	PWWP2B	1	+	25500	9450520	9451974	5	13587158141048	3051794738407
chr1	44181673	44194425	PXDC1	1	-	25500	44181673	44194425	4	127261169312661	11311611392
chr12	13242130	13306022	PXDN	1	-	25500	13242130	13306022	18	15346594763012106e65	6511620950150215e34
chr19	11849519	11935164	PXK	1	-	25500	11849519	11935164	18	11560116130167642e69	19174837747802048e24
chrUn0042	3049050	3057597	PXMP2	1	+	25500	3049050	3057597	4	1452777298483	11916111365
chr23	20809129	20823138	PXMP4	1	+	25500	20809129	20823138	3	1804713756	11362254
chrUn0006	4139199	4149753	PXN	1	+	25500	4139199	4149753	13	11027128122434663e33	2301372031341407e20
chr1	74004342	74004485	PXT1	1	-	25500	74004342	74004485	1	1	143
chr26	58626554	58669628	PXYLP1	1	+	25500	58626554	58669628	6	12295724440372296e9	7713112514032716
chrUn0003	12351621	12352829	PYCARD	1	-	25500	12351621	12352829	2	1952	248257
chr11	4064525	4067127	PYCR1	1	+	25500	4064525	4067127	7	11045133217201954e8	68185221591615040
chr22	51242418	51245722	PYCR2	1	+	25500	51242418	51245722	7	13272245243625741e7	62748965839247
chrUn0073	679966	682773	PYCR3	1	+	25500	679966	682773	5	1926140418752644	5962182227164
chr23	53112173	53164046	PYGB	1	+	25500	53112173	53164046	19	11806304939466423e67	10480104134107834e30
chr9	37602777	37653518	PYGL	1	-	25500	37602777	37653518	20	12659317142506229e69	14374131209143153e35
chrUn0007	4724442	4736183	PYGM	1	+	25500	4724442	4736183	20	11300144816072068e63	2424168101131113e37
chr17	21599265	21601568	PYGO1	1	-	25500	21599265	21601568	3	19582236	89314668
chr2	26899749	26902048	PYGO2	1	+	25500	26899749	26902048	4	155712361500	10150164800
chr4	103977585	103978536	PYM1	1	-	25500	103977585	103978536	3	1376857	3356895
chr4	103984117	103984194	PYM1	1	-	25500	103984117	103984194	1	1	77
chr4	69701587	69724705	PYROXD1	1	+	25500	69701587	69724705	12	13468668094401175e36	8362122131741579e17
chr18	22796982	22816865	PYROXD2	1	+	25500	22796982	22816865	11	11704234676692082e29	9274158152981399e14
chr6	66358421	66360065	PYURF	1	-	25500	66358421	66360065	3	11031496	6535149
chr4	57287924	57416829	PZP	1	-	25500	57287924	57416829	14	13685379953498548e46	10171809856958614e17
chr4	57308225	57308386	PZP	1	-	25500	57308225	57308386	1	1	161
chr19	21270433	21276999	QARS	1	+	25500	21270433	21276999	22	12527461012131432e66	11614911374746287e37
chr6	146820573	146836712	QDPR	1	+	25500	146820573	146836712	5	193995361215216030	956211380101
chr1	209068382	209182071	QKI	1	+	25500	209068382	209182071	6	1228856865010901e13	1071221438629377
chr27	23594801	23650404	QPCT	1	+	25500	23594801	23650404	7	12659234850483504e14	1191432811709811e4
chr13	99011497	99017727	QPCTL	1	-	25500	99011497	99017727	7	18071435166340304e7	14311698134269137e3
chrUn0003	11448397	11449884	QPRT	1	-	25500	11448397	11449884	4	12759551114	200131122374
chr10	36517737	36518126	QRFP	1	+	25500	36517737	36518126	1	1	389
chr6	26805605	26870277	QRFPR	1	+	25500	26805605	26870277	6	15452957756616556e9	3381586223695395
chr19	21292491	21323667	QRICH1	1	+	25500	21292491	21323667	12	11597116019164598e39	29044401545864713e14
chr11	9278906	9313520	QRICH2	1	+	25500	9278906	9313520	24	1262334305617909e95	14035351103561828e46
chr1	145830110	145848112	QRSL1	1	+	25500	145830110	145848112	10	14712533489587195e23	1529898176176164e12
chr7	66740852	66788104	QSER1	1	+	25500	66740852	66788104	17	13514359242524774e57	9574533515202068e31
chr22	23593621	23639124	QSOX1	1	-	25500	23593621	23639124	11	15357302728644913e28	3981647418214013e14
chrUn0097	152329	168211	QSOX2	1	+	25500	152329	168211	5	120025345709315700	122128122152179
chr2	222769218	222784266	QTRT1	1	-	25500	222769218	222784266	8	14008843294351112e13	15211014311677716e4
chr1	5991317	6017381	QTRT2	1	+	25500	5991317	6017381	7	1136663361288518e13	2005621219715212e4
chr25	28096504	28104682	R3HCC1	1	-	25500	28096504	28104682	9	11104259640304112e16	12295683892290183e6
chr18	22974151	23010710	R3HCC1L	1	-	25500	22974151	23010710	12	19119980810798177e37	651409568176323e16
chr5	29562817	29667933	R3HDM1	1	+	25500	29562817	29667933	26	11052311031152405e113	16744861168056127e51
chr4	105263294	105306892	R3HDM2	1	-	25500	105263294	105306892	23	12411214167029532e86	18898419815215897e41
chrUn0080	609559	613388	R3HDM4	1	-	25500	609559	613388	7	11355149625013043e8	9859831041225072
chr23	10062437	10074937	R3HDML	1	-	25500	10062437	10074937	5	148736327832612220	128119128116260
chr12	42272085	42374991	RAB10	1	+	25500	42272085	42374991	5	1630069098510211e7	1256213789101
chr17	31623975	31632327	RAB11A	1	+	25500	31623975	31632327	4	146017928222	20319180131
chrUn0043	2501990	2507133	RAB11B	1	+	25500	2501990	2507133	4	1377343365001	17619186143
chr25	39585415	39617669	RAB11FIP1	1	+	25500	39585415	39617669	12	149017813181192e39	14956272134386163e18
chr18	4215712	4260754	RAB11FIP2	1	+	25500	4215712	4260754	6	11423014533153726e9	35325413746712252
chr12	49816532	49896631	RAB11FIP3	1	+	25500	49816532	49896631	11	13853959575630258e34	14695203146104136e13
chr11	49428954	49514767	RAB11FIP4	1	-	25500	49428954	49514767	15	17391321802415305e41	23417115813783144e21
chr14	45707744	45757055	RAB11FIP5	1	+	25500	45707744	45757055	11	1345933514342883e35	4284346981523322e16
chr13	10803768	10815282	RAB12	1	-	25500	10803768	10815282	6	1112920294046413e6	11310189385359
chr2	27984393	27987371	RAB13	1	+	25500	27984393	27987371	4	1221825132914	68597765
chr10	47204847	47216945	RAB14	1	+	25500	47204847	47216945	6	11174427781001015e6	50531736886173
chr9	51738422	51742458	RAB15	1	-	25500	51738422	51742458	6	13351804258331566e3	1556886805662
chr5	138135614	138144317	RAB17	1	-	25500	138135614	138144317	3	151388546	86101158
chr4	18889488	18926288	RAB18	1	-	25500	18889488	18926288	6	1365049211224132e8	17311956595665
chr8	125759349	125767907	RAB19	1	+	25500	125759349	125767907	3	123808293	200182266
chr14	54583643	54601192	RAB1A	1	+	25500	54583643	54601192	6	19147153821699718e8	718095777183
chrUn0007	3220682	3224753	RAB1B	1	-	25500	3220682	3224753	5	1321342936474001	89134928371
chr26	6423912	6464809	RAB20	1	+	25500	6423912	6464809	2	140407	170491
chr4	121139546	121164508	RAB21	1	+	25500	121139546	121164508	6	1122781303515952e10	13759926586137
chrUn0011	8871782	8926389	RAB22A	1	+	25500	8871782	8926389	6	13735248424485866e9	110807110411392
chr1	96682614	96697501	RAB23	1	-	25500	96682614	96697501	5	1386759371332214800	1378015583155
chr3	9382647	9384164	RAB24	1	+	25500	9382647	9384164	8	1174487669823111e9	116957768101535060
chr2	25889108	25892170	RAB25	1	-	25500	25889108	25892170	4	144311842866	12580191197
chr12	51362298	51362559	RAB26	1	+	25500	51362298	51362559	2	1164	7798
chr17	21336966	21360179	RAB27A	1	-	25500	21336966	21360179	6	1793479821233714e8	194147410783152
chr13	59226926	59243633	RAB27B	1	+	25500	59226926	59243633	5	12090127101576215e3	15283107122185
chr6	151576959	151699783	RAB28	1	+	25500	151576959	151699783	7	1459010016363861e17	7495861311017492
chr21	10796852	10802495	RAB29	1	-	25500	10796852	10802495	5	13908139455522	981198353122
chr15	8819622	8942678	RAB2A	1	+	25500	8819622	8942678	8	1506437011880069e22	44716880921047090
chr7	31454481	31467091	RAB30	1	-	25500	31454481	31467091	4	13246933712519	2481888392
chr13	9023121	9234844	RAB31	1	-	25500	9023121	9234844	5	1596181058651382e8	11371808038
chr1	190881928	190907103	RAB32	1	+	25500	190881928	190907103	3	11728525030	248278146
chrX	116990199	117000801	RAB33A	1	+	25500	116990199	117000801	3	11017510349	251131254
chr6	4693012	4722590	RAB33B	1	-	25500	4693012	4722590	2	129331	308248
chr11	52200458	52204241	RAB34	1	-	25500	52200458	52204241	11	11463825509951157e20	5010789806210467e11
chrUn0006	4241769	4256828	RAB35	1	+	25500	4241769	4256828	5	13799121211233714e3	5096129125125
chr25	4745862	4762249	RAB36	1	-	25500	4745862	4762249	7	12549362457428998e10	598350621049280
chr11	10658911	10684301	RAB37	1	-	25500	10658911	10684301	8	12831118229224474e12	65776553654111064
chr7	36604533	36676682	RAB38	1	+	25500	36604533	36676682	3	12084372001	200266149
chr7	5218149	5244191	RAB39A	1	-	25500	5218149	5244191	3	119925822	152230221
chrX	119337085	119341321	RAB39B	1	-	25500	119337085	119341321	3	12954028	257134209
chr2	213611557	213616504	RAB3A	1	+	25500	213611557	213616504	4	1149428734760	200119119188
chr2	156949850	157017420	RAB3B	1	+	25500	156949850	157017420	4	1494715274567386	185119122185
chr3	143581192	143850895	RAB3C	1	-	25500	143581192	143850895	5	11423550814674428e4	10144122110209
chr2	222163269	222170048	RAB3D	1	+	25500	222163269	222170048	4	17349356595	227119122185
chr5	29070790	29175029	RAB3GAP1	1	+	25500	29070790	29175029	18	14340246378589425e71	9813183164986869e29
chrUn0010	8159028	8235870	RAB3GAP2	1	-	25500	8159028	8235870	34	1359446158320525e142	14950712218921878e65
chrUn0007	7556174	7565300	RAB3IL1	1	+	25500	7556174	7565300	7	11057123820704069e8	209957414912811070
chr4	118820085	118853303	RAB3IP	1	+	25500	118820085	118853303	10	1136416550205642e29	2722039574206128e9
chr11	3340918	3364440	RAB40B	1	+	25500	3340918	3364440	6	11797220507213446e9	140625680222191
chr12	49951459	49968484	RAB40C	1	+	25500	49951459	49968484	6	11010416003163559e9	1406280221113122
chr2	183020954	183022108	RAB42	1	-	25500	183020954	183022108	3	19211051	305119104
chr19	33423922	33464788	RAB43	1	+	25500	33423922	33464788	3	14006340619	203182248
chr1	74285073	74308959	RAB44	1	+	25500	74285073	74308959	13	16497868510281112e42	20910716415289172e19
chr2	10154017	10182797	RAB4A	1	-	25500	10154017	10182797	5	11805519448269342e4	989815511383
chrUn0030	3911344	3915350	RAB4B	1	+	25500	3911344	3915350	6	13602028216037067e3	801075315599113
chrUn0038	1955437	1956020	RAB5A	1	-	25500	1955437	1956020	1	1	583
chr24	7442633	7466276	RAB5A	1	+	25500	7442633	7466276	5	1163691681618555e5	8615211995113
chr4	104042506	104045413	RAB5B	1	+	25500	104042506	104045413	4	1127116822780	137152123128
chr4	105133059	105133187	RAB5B	1	-	25500	105133059	105133187	1	1	128
chr11	26646715	26650528	RAB5C	1	+	25500	26646715	26650528	5	11699210931213708	16415211995107
chr23	17918689	17925325	RAB5IF	1	-	25500	17918689	17925325	2	16533	119104
chrUn0014	3668057	3734134	RAB6A	1	+	25500	3668057	3734134	7	14748749136511283e14	685610480807159
chr27	11285196	11352535	RAB6B	1	+	25500	11285196	11352535	7	12978062642629058e14	595656104689274
chr19	33151739	33171621	RAB7A	1	+	25500	33151739	33171621	5	1204615214180822e4	538921812895
chr25	21036125	21036349	RAB7A	1	-	25500	21036125	21036349	1	1	224
chr21	11024455	11025511	RAB7B	1	-	25500	11024455	11025511	2	1938	227119
chr2	215441024	215458540	RAB8A	1	-	25500	215441024	215458540	5	153821031164817400	65895662122
chr17	29129421	29140673	RAB8B	1	+	25500	29129421	29140673	5	142935341735911170	5977656289
chr27	26355159	26355600	RAB9A	1	-	25500	26355159	26355600	2	1317	218125
chr15	24722720	24723254	RAB9A	1	-	25500	24722720	24723254	4	1172286377	1286859158
chr25	13090777	13091379	RAB9A	1	+	25500	13090777	13091379	2	1571	51832
chrX	12391631	12392221	RAB9A	1	+	25500	12391631	12392221	3	1112283	53119308
chrX	88987565	88988038	RAB9B	1	-	25500	88987565	88988038	1	1	473
chr13	103886432	103888698	RABAC1	1	+	25500	103886432	103888698	4	154820022181	212989886
chr11	60274571	60347056	RABEP1	1	-	25500	60274571	60347056	16	11083224153735962e54	10410710147188125e29
chrUn0003	10702308	10712455	RABEP2	1	+	25500	10702308	10712455	9	12431508952846596e17	19115811035092093e7
chr10	42125623	42137584	RABEPK	1	-	25500	42125623	42137584	7	1205574240150899e8	7492140149164146e3
chr10	44156688	44313962	RABGAP1	1	-	25500	44156688	44313962	24	11477333841335137e105	9219471898611086e47
chr22	29344586	30006164	RABGAP1L	1	-	25500	29344586	30006164	26	1121999351382717e127	14919771831071076e54
chr12	76427765	76440627	RABGEF1	1	+	25500	76427765	76440627	5	113637205730712480	1319241155395
chrUn0034	2926993	2932323	RABGGTA	1	-	25500	2926993	2932323	14	17801138207022737e35	14089107116928912e20
chr2	128564415	128571286	RABGGTB	1	-	25500	128564415	128571286	7	18832219311742093e7	9514311950116192e3
chr21	7056454	7071263	RABIF	1	-	25500	7056454	7071263	2	114712	24598
chrUn0192	66883	67312	RABL2A	1	-	25500	66883	67312	2	1320	98110
chr1	14303474	14331864	RABL3	1	-	25500	14303474	14331864	4	144071040728296	7415212595
chrUn0121	444968	476327	RABL6	1	-	25500	444968	476327	12	11151944249044062e32	8074107149152105e15
chr12	73695404	73708646	RAC1	1	-	25500	73695404	73708646	5	14111378990913172	891586211671
chrUn0009	8386769	8403008	RAC2	1	+	25500	8386769	8403008	5	11000111009116332e4	656862116128
chr4	95031236	95056079	RACGAP1	1	-	25500	95031236	95056079	16	1401232126252931e48	7471155134104196e25
chr3	7033417	7038671	RACK1	1	-	25500	7033417	7038671	10	1526113712481694e20	6510771292035531e8
chr3	166518632	166525474	RAD1	1	+	25500	166518632	166525474	5	11501332762886660	19710721250182
chr3	131857628	131901630	RAD17	1	-	25500	131857628	131901630	14	19320187352003319e48	22453119951527113e18
chr19	40998972	41113458	RAD18	1	+	25500	40998972	41113458	6	1124154339648123e11	4168981888962
chr15	66221744	66243990	RAD21	1	-	25500	66221744	66243990	13	11430352053176113e39	19180140119152223e20
chr23	24268302	24296651	RAD21L1	1	+	25500	24268302	24296651	8	11865390559831041e16	14013189981702249e4
chr2	219934414	219939200	RAD23A	1	-	25500	219934414	219939200	9	11921936217824961e15	11016712877128532e7
chr10	61530171	61554321	RAD23B	1	-	25500	61530171	61554321	8	1395456367444976e16	11017312513412225e5
chr3	81918455	82004452	RAD50	1	+	25500	81918455	82004452	26	11726214232553815e108	12880137182164134e55
chrUn0002	10330860	10356286	RAD51	1	+	25500	10330860	10356286	9	11597126981419519e23	8614011695921131e8
chr4	52086935	52097411	RAD51AP1	1	+	25500	52086935	52097411	5	120634776799610370	113107164149107
chr12	31456440	31463786	RAD51AP2	1	-	25500	31456440	31463786	12	1428246484912501e29	14334122756128352e16
chr9	54667552	55357437	RAD51B	1	+	25500	54667552	55357437	9	11048827694400275e27	11311613441352007e6
chr11	40300563	40328330	RAD51C	1	+	25500	40300563	40328330	7	11944203151671233e11	1372915214313413400
chr11	45664011	45677492	RAD51D	1	+	25500	45664011	45677492	4	12481305313345	5013174137
chr4	48847614	48854536	RAD52	1	+	25500	48847614	48854536	5	1792106230476780	1019556119143
chr6	83841691	83841828	RAD54B	1	-	25500	83841691	83841828	1	1	137
chr15	44256602	44304214	RAD54B	1	-	25500	44256602	44304214	2	147506	119107
chr2	163184385	163207830	RAD54L	1	-	25500	163184385	163207830	19	11333053893285382e61	5974267717365123e32
chr19	19006906	19084891	RAD54L2	1	-	25500	19006906	19084891	23	1325552856515666e89	9926889104351968e48
chrUn0007	2209641	2214214	RAD9A	1	-	25500	2209641	2214214	9	11701116150017013e15	9253137951168909e6
chrUn0017	5241133	5259862	RAD9B	1	+	25500	5241133	5259862	7	15352107471423918e13	7180989210765122
chr12	72513429	72559579	RADIL	1	-	25500	72513429	72559579	3	1100745615	12865536
chrX	91841522	91891617	RADX	1	+	25500	91841522	91891617	9	1136651791421639e25	6261371851229216e10
chrUn0011	7925267	7938963	RAE1	1	+	25500	7925267	7938963	10	11265311476337828e23	8910492867110767e7
chr18	57337573	57337935	RAET1G	1	-	25500	57337573	57337935	2	1181	101182
chr1	194634024	194634191	RAET1L	1	-	25500	194634024	194634191	2	1139	10729
chr19	37076539	37106546	RAF1	1	+	25500	37076539	37106546	15	15934833987411068e51	2061101011589516e26
chr7	70634912	70638040	RAG1	1	+	25500	70634912	70638040	3	18081747	7739051382
chr7	70649490	70651052	RAG2	1	-	25500	70649490	70651052	2	1760	713803
chrUn0027	2499297	2509809	RAI1	1	+	25500	2499297	2509809	17	1343541694853119e46	32917911086272855e28
chr3	166622914	166791626	RAI14	1	-	25500	166622914	166791626	17	18794238698972896e58	7465149254291094e25
chrX	16538518	16540104	RAI2	1	-	25500	16538518	16540104	4	1274637892	212326173695
chr8	34257105	34288716	RALA	1	-	25500	34257105	34288716	4	1227742923031499	119176206113
chr5	17915766	17932352	RALB	1	-	25500	17915766	17932352	4	12749637716483	116179206104
chr13	9516781	9541477	RALBP1	1	-	25500	9516781	9541477	10	12125251344981331e26	2331251191101282e13
chr9	22357799	22607383	RALGAPA1	1	-	25500	22357799	22607383	43	11947620995366269e225	12212815815512272e103
chr23	46565083	46946707	RALGAPA2	1	-	25500	46565083	46946707	36	17886696675103304e192	11913115814912262e85
chr23	15909082	15985644	RALGAPB	1	-	25500	15909082	15985644	29	16624598566211768e120	19115274107134104e68
chr10	34188240	34211518	RALGDS	1	+	25500	34188240	34211518	17	19490114641217725e63	18211018892170528e29
chr10	40083455	40411855	RALGPS1	1	-	25500	40083455	40411855	12	12576189032026177e45	9211312812513411e14
chr22	24949004	25059654	RALGPS2	1	-	25500	24949004	25059654	17	12847114621465613e66	9510492107561517e25
chr23	20419901	20425827	RALY	1	-	25500	20419901	20425827	6	14341282384540723e3	1791101584771254
chr15	34777599	35179878	RALYL	1	+	25500	34777599	35179878	7	1290392319200356e21	254743547146110140
chr11	26116113	26117619	RAMP2	1	-	25500	26116113	26117619	3	11361436	9210471
chr8	16406565	16411933	RAMP3	1	+	25500	16406565	16411933	2	15121	134248
chrUn0029	3541112	3541752	RAN	1	-	25500	3541112	3541752	4	1355453585	293955656
chrUn0042	1952204	1954405	RAN	1	+	25500	1952204	1954405	3	115212155	12512547
chr25	14560982	14571784	RANBP1	1	+	25500	14560982	14571784	6	1407764168526984e6	2451101551256280
chr20	31442346	31512331	RANBP10	1	-	25500	31442346	31512331	13	15599851609248826e34	12811011314920315e19
chr3	16882197	17264754	RANBP17	1	-	25500	16882197	17264754	26	11860385032581452e119	7412568167137211e53
chrUn0048	1367792	1414343	RANBP3	1	+	25500	1367792	1414343	13	18275160912764823e43	6874896889134801e15
chr3	165005490	165038823	RANBP3L	1	+	25500	165005490	165038823	8	15506665620491208e17	1401048389128116e6
chr10	102238522	102241836	RANBP6	1	+	25500	102238522	102241836	5	11159155819752720	1106353338698596
chr1	57430802	57556409	RANBP9	1	-	25500	57430802	57556409	12	14405113401319517e39	1281101521221432e19
chrUn0009	3983094	4003127	RANGAP1	1	+	25500	3983094	4003127	14	14118625886951026e46	11012562110137921e20
chr2	87670039	87691921	RAP1A	1	+	25500	87670039	87691921	6	15634831793781108e6	56685614014383
chr4	117567646	117574635	RAP1B	1	+	25500	117567646	117574635	6	1103333283412608e5	476835565662
chr2	190227373	190250278	RAP1GAP	1	+	25500	190227373	190250278	19	11079302362506587e66	3550185101809511e34
chr11	56346571	56593861	RAP1GAP2	1	+	25500	56346571	56593861	20	12411912036017493e97	11644832121018081e33
chr6	54916492	55064863	RAP1GDS1	1	-	25500	54916492	55064863	15	12781814020226298e55	12512812514012513e26
chrUn0031	1961433	1964516	RAP2C	1	-	25500	1961433	1964516	2	12812	248272
chr10	35796322	35882511	RAPGEF1	1	+	25500	35796322	35882511	21	172211712167663e84	14011317615886145e37
chrUn0001	8662253	8757913	RAPGEF2	1	-	25500	8662253	8757913	24	13434378845406895e93	30530817922715298e52
chr4	92091253	92116145	RAPGEF3	1	-	25500	92091253	92116145	19	1292653665535588e67	11077508918238362e28
chr5	69547851	69889680	RAPGEF4	1	+	25500	69547851	69889680	29	15378156463759787e149	6214383149715316e53
chr8	52779790	53048456	RAPGEF5	1	+	25500	52779790	53048456	23	11685078561158628e109	7156104122170659e41
chr3	80553011	80805843	RAPGEF6	1	-	25500	80553011	80805843	30	12613280249227367e132	3141763112303952e65
chr11	28265153	28277320	RAPGEFL1	1	-	25500	28265153	28277320	15	1372800111721843e41	11956658689176125e20
chr5	100697960	100749922	RAPH1	1	-	25500	100697960	100749922	24	11782054725957345e82	13720260891341525e44
chr7	81436512	81445166	RAPSN	1	-	25500	81436512	81445166	7	15451887247432873e7	7120053128158335e3
chr11	28146656	28168990	RARA	1	-	25500	28146656	28168990	8	1879189533933848e13	9815820317615814e7
chr4	98337143	98352681	RARG	1	-	25500	98337143	98352681	9	19741576232727284e16	17015520317626983e7
chr26	74983824	75023142	RARRES1	1	-	25500	74983824	75023142	4	1113241627939224	14613720095
chrUn0007	6026079	6026177	RARRES3	1	+	25500	6026079	6026177	1	1	98
chr3	20200875	20236527	RARS	1	-	25500	20200875	20236527	15	19421565109971998e51	10724817310110417e26
chr1	124597840	124642169	RARS2	1	-	25500	124597840	124642169	13	1124317751965582e40	7495107651256294e13
chr6	36156694	36159377	RASA1	1	-	25500	36156694	36159377	7	12656901031130114e6	19721833219421805e4
chr3	113035766	113157070	RASA1	1	-	25500	113035766	113157070	25	11733477581019687e102	8013477896883123e47
chr26	58909852	58995033	RASA2	1	+	25500	58909852	58995033	21	14901100532216237e83	11310495748074745e36
chr14	58238058	58504859	RASA3	1	-	25500	58238058	58504859	23	14263103091248632e96	7117910120983106e41
chr12	66792444	66801432	RASA4B	1	-	25500	66792444	66801432	2	18927	11362
chrUn0006	10511004	10538577	RASAL1	1	+	25500	10511004	10538577	20	13871625365769703e75	6553116591168312e37
chr22	25417099	25509455	RASAL2	1	-	25500	25417099	25509455	15	15422706589151967e51	16192197137845199e25
chr2	216139467	216146822	RASAL3	1	+	25500	216139467	216146822	11	11592180626462714e24	1641229853458149e15
chrUn0027	2147014	2148074	RASD1	1	-	25500	2147014	2148074	2	1777	551284
chrUn0009	10431596	10436741	RASD2	1	-	25500	10431596	10436741	3	148774973	52741173
chr10	18231356	18286074	RASEF	1	-	25500	18231356	18286074	16	11413315870215566e59	1047411911680111e23
chr8	3792765	3802335	RASGEF1A	1	-	25500	3792765	3802335	9	15331695291934824e15	7412219198952123e8
chr6	73962588	74214929	RASGEF1B	1	+	25500	73962588	74214929	2	1252286	6856
chr6	74589054	74615135	RASGEF1B	1	+	25500	74589054	74615135	12	11891257310726113e37	18212215816774928e13
chr3	4469500	4512021	RASGEF1C	1	+	25500	4469500	4512021	13	13581797990199767e39	17612213762867182e14
chr17	44454075	44567765	RASGRF1	1	-	25500	44454075	44567765	26	13338578911750173e108	8968116771978308e54
chr3	120366421	120650214	RASGRF2	1	-	25500	120366421	120650214	29	148945497138672e144	8968116197831047e60
chrUn0002	7893320	7963029	RASGRP1	1	-	25500	7893320	7963029	15	1336456417234828e50	13138315214610716e26
chrUn0007	4739872	4753008	RASGRP2	1	+	25500	4739872	4753008	15	16861349181927455e42	7110183140149147e24
chr27	17247769	17322251	RASGRP3	1	+	25500	17247769	17322251	15	11055654071758661e50	6810459131134167e25
chrUn0030	1610432	1622980	RASGRP4	1	-	25500	1610432	1622980	11	19321509176719507e26	13414311674802752e13
chr13	94769280	94780981	RASIP1	1	-	25500	94769280	94780981	11	16441811217232663e27	9814312825110418e14
chr25	8395137	8397272	RASL10A	1	+	25500	8395137	8397272	3	114981918	218122218
chr11	45343635	45349362	RASL10B	1	-	25500	45343635	45349362	3	17185513	26968215
chr26	23499444	23501752	RASL11A	1	-	25500	23499444	23501752	4	1149616852190	4617159119
chr6	108466599	108470364	RASL11B	1	-	25500	108466599	108470364	4	1150829613665	4707459101
chr17	30866012	30877553	RASL12	1	-	25500	30866012	30877553	5	133034231953311440	3741887456101
chr19	20201861	20210633	RASSF1	1	+	25500	20201861	20210633	6	12149714474577874e4	251116104296116130
chr7	46981551	46983241	RASSF10	1	+	25500	46981551	46983241	2	1606	2001085
chr23	28391066	28413488	RASSF2	1	-	25500	28391066	28413488	8	1966255431665053e14	6589125501011552e4
chr4	112852152	113017042	RASSF3	1	+	25500	112852152	113017042	5	19166015892316162e7	137110107236110
chr18	67902619	67926635	RASSF4	1	+	25500	67902619	67926635	4	1205852273823961	741049856
chr21	11640478	11740988	RASSF5	1	+	25500	11640478	11740988	7	11151133727952606e15	3531551191133111e5
chr6	83505308	83525269	RASSF6	1	+	25500	83505308	83525269	7	15092106731370513e13	7114068185101118e3
chrUn0152	31393	32689	RASSF7	1	+	25500	31393	32689	5	13556829191211	12226319114686
chr4	74414368	74425517	RASSF8	1	+	25500	74414368	74425517	4	16833981911031	101890143119
chr4	136935454	136981572	RASSF9	1	-	25500	136935454	136981572	2	146075	125944
chr2	223101808	223114697	RAVER1	1	+	25500	223101808	223114697	15	19418504755786186e45	8915268470176749e20
chr2	141316850	141387617	RAVER2	1	-	25500	141316850	141387617	12	11540916959258315e39	12513711026610788e16
chr13	63464252	63468599	RAX	1	-	25500	63464252	63468599	3	134954082	494251266
chr16	16196500	16368728	RB1	1	-	25500	16196500	16368728	19	13206376769007184e75	6850140188113103e35
chrX	65272672	65277108	RB1CC1	1	+	25500	65272672	65277108	21	1182470726843963e60	1791671408311656e35
chrUn0012	7102149	7182385	RB1CC1	1	+	25500	7102149	7182385	27	11273161122665231e112	7112516777712695e54
chr2	178578330	178586605	RBBP4	1	-	25500	178578330	178586605	2	18130	95146
chr21	10021972	10049757	RBBP5	1	-	25500	10021972	10049757	11	15967662083079035e28	1912306811671155e15
chrUn0003	6651352	6684524	RBBP6	1	+	25500	6651352	6684524	25	15175145471474531e103	164988095140174e49
chrX	15547272	15574201	RBBP7	1	-	25500	15547272	15574201	8	1844339462856478e14	6556596512515216e4
chr10	91135629	91136918	RBBP7	1	+	25500	91135629	91136918	5	1203543734985	152287134242305
chr13	24784796	24868191	RBBP8	1	+	25500	24784796	24868191	15	11986535079481822e54	9211365447110489e19
chrUn0004	7107920	7110557	RBBP8	1	-	25500	7107920	7110557	9	16368431176132915e14	6281765935149203e9
chrUn0049	1715154	1715267	RBBP8NL	1	+	25500	1715154	1715267	1	1	113
chr23	23407462	23434460	RBCK1	1	+	25500	23407462	23434460	12	11511715327166641e39	14689198122176114e15
chr12	55704085	55704198	RBFOX1	1	+	25500	55704085	55704198	1	1	113
chr12	57633826	57782031	RBFOX1	1	+	25500	57633826	57782031	12	17886159831779927e43	14353925953411528e11
chrUn0009	10031796	10263597	RBFOX2	1	+	25500	10031796	10263597	12	1158617193638197e51	5022414653595955e11
chr11	6830779	6848664	RBFOX3	1	+	25500	6830779	6848664	8	16102921010803138e17	2211379862441372e4
chr12	44563236	44700850	RBKS	1	-	25500	44563236	44700850	8	14862653420622796e20	17018892155626211e3
chr23	17498441	17574709	RBL1	1	+	25500	17498441	17574709	21	1398312479130582e84	1551312006213116e44
chr20	17495617	17549490	RBL2	1	+	25500	17495617	17549490	21	1479572291031217e83	2399820065125161e42
chrX	42814001	42829767	RBM10	1	+	25500	42814001	42829767	22	1175219413839577e83	18513441687189604e36
chr21	41815038	41827465	RBM11	1	-	25500	41815038	41827465	4	16107760212342	2815917086
chr23	18831246	18834167	RBM12	1	+	25500	18831246	18834167	3	119242269	1880155653
chr23	4977073	4979499	RBM12B	1	-	25500	4977073	4979499	6	115149366611182240	7495110200251182
chr15	43608556	43611468	RBM12B	1	-	25500	43608556	43611468	6	13641012174119301e3	359569635146275700
chrUn0007	2906891	2909328	RBM14	1	-	25500	2906891	2909328	4	197812361449	19162173989
chr4	43595727	43623328	RBM17	1	-	25500	43595727	43623328	12	12349032985911066e35	10171987412514055e12
chr10	46004334	46021984	RBM18	1	+	25500	46004334	46021984	5	1931512573143132e4	1131228983158
chrUn0006	9847323	9982521	RBM19	1	+	25500	9847323	9982521	22	15833495415274733e86	35182116179387467e38
chr18	11276797	11331089	RBM20	1	-	25500	11276797	11331089	16	14476871210456102e57	11011913418236291e26
chr3	41060976	41070054	RBM22	1	+	25500	41060976	41070054	9	12442357837835275e16	5311010117019717e8
chrUn0034	1593206	1596787	RBM23	1	-	25500	1593206	1596787	6	12184241026612929e4	21514014911647176
chr1	62030656	62040963	RBM24	1	+	25500	62030656	62040963	7	11224133229509946e10	16762145613410464
chr2	91401243	91403687	RBM25	1	+	25500	91401243	91403687	10	13375936951052118e17	24822189278651343e11
chr9	60331959	60375056	RBM25	1	+	25500	60331959	60375056	14	17465936715826167e47	10717316718553833e21
chr2	57561268	57619216	RBM26	1	+	25500	57561268	57619216	21	17214641476464347e75	11613774952572175e38
chr3	46566534	46633474	RBM27	1	-	25500	46566534	46633474	21	18179849311357127e82	8019110416477119e40
chr8	114575569	114602808	RBM28	1	-	25500	114575569	114602808	16	11982267540804456e53	12210724574149157e24
chr1	207867852	207868315	RBM3	1	+	25500	207867852	207868315	2	1348	206116
chrUn0016	6817032	6818056	RBM3	1	-	25500	6817032	6818056	2	1759	68266
chrUn0104	50894	207072	RBM33	1	-	25500	50894	207072	19	1210392958951171e79	5318520616423094e35
chr22	37552161	37562934	RBM34	1	-	25500	37552161	37562934	7	11796392841395995e9	28111365774459104
chrUn0011	7961756	7989244	RBM38	1	+	25500	7961756	7989244	3	12719027337	12580152
chr23	18764292	18764426	RBM39	1	+	25500	18764292	18764426	1	1	134
chr23	18764827	18789930	RBM39	1	+	25500	18764827	18789930	16	12517455872057363e53	5017919462531193e22
chrUn0007	2893981	2894667	RBM4	1	-	25500	2893981	2894667	3	1250430	24586257
chrX	92429295	92472601	RBM41	1	-	25500	92429295	92472601	7	11271783826586314e9	8335140263389574
chrUn0030	164777	173121	RBM42	1	-	25500	164777	173121	11	1197298342307435e22	11086354411632919e10
chr5	47176477	47180830	RBM43	1	-	25500	47176477	47180830	3	11424145	74611209
chr5	138364706	138399066	RBM44	1	+	25500	138364706	138399066	10	13165269073180384e21	3111761883081702e12
chr5	75035261	75049936	RBM45	1	+	25500	75035261	75049936	9	11984517960421165e21	1011191191821258e8
chr17	19165036	19199450	RBM46	1	+	25500	19165036	19199450	5	110722475269734220	122470170503191
chr6	119827185	119840877	RBM47	1	+	25500	119827185	119840877	7	1491006190851751e9	4195311620317392e3
chr8	73467363	73473061	RBM48	1	-	25500	73467363	73473061	6	11907308948614942e4	8356312247104110
chrUn0007	2876362	2877030	RBM4B	1	+	25500	2876362	2877030	1	1	668
chr19	20383554	20402341	RBM5	1	-	25500	20383554	20402341	18	11037124327783571e57	12212895170561494e26
chr19	20415117	20497856	RBM6	1	-	25500	20415117	20497856	17	19113810623276777e56	11914695260801102e26
chr14	4315773	4323061	RBM7	1	+	25500	4315773	4323061	5	11164483469427098	8616410198191
chrUn0055	1515341	1516600	RBM8A	1	+	25500	1515341	1516600	5	13355238101150	655977134110
chrUn0055	1474722	1531064	RBM8A	1	-	25500	1474722	1531064	3	15595456287	13711056
chr5	56518746	56616221	RBMS1	1	-	25500	56518746	56616221	10	11464268988379053e25	7480107955011978e8
chr4	104534833	104589395	RBMS2	1	+	25500	104534833	104589395	10	13660142109430632e29	651705986131801e9
chr24	16802594	17595967	RBMS3	1	+	25500	16802594	17595967	13	11755262328103337e56	7417359561558011e15
chr2	79916590	79916667	RBMX	1	+	25500	79916590	79916667	1	1	77
chrUn0021	4433072	4436697	RBMX	1	+	25500	4433072	4436697	7	17782200240726106e7	53104113411078400
chrX	117175702	117183729	RBMX2	1	+	25500	117175702	117183729	5	11269344458707852	11356119176176
chr13	7031568	7032230	RBMXL1	1	-	25500	7031568	7032230	3	1265481	119158182
chrUn0018	3239663	3240556	RBMXL1	1	+	25500	3239663	3240556	4	197619763	6514668131
chr7	40234720	40235917	RBMXL2	1	+	25500	40234720	40235917	3	1569800	203221398
chr26	56837112	56868689	RBP1	1	-	25500	56837112	56868689	5	12098306663132033e3	501011857474
chr18	72120353	72131029	RBP3	1	+	25500	72120353	72131029	6	13611207599590492e4	2788091826191137300
chr18	27953523	27968297	RBP4	1	+	25500	27953523	27968297	4	120650414557	104140104218
chr4	54939073	54943175	RBP5	1	-	25500	54939073	54943175	4	147532574029	509216774
chr20	37804815	37805200	RBP7	1	-	25500	37804815	37805200	1	1	385
chr6	135976985	136093528	RBPJ	1	-	25500	135976985	136093528	9	14929534313458297e18	31410413411013417e8
chr23	8992629	8999541	RBPJL	1	-	25500	8992629	8999541	10	11063605951430182e17	10116189158149923e11
chr25	46429957	46614218	RBPMS	1	-	25500	46429957	46614218	7	1132411633361941e17	62128257113567770
chr17	30567697	30577764	RBPMS2	1	-	25500	30567697	30577764	5	17523809185549992	62801496277
chr19	36136292	36161609	RBSN	1	-	25500	36136292	36161609	9	1586176345891465e21	5665631078923915e9
chr18	47658380	47658526	RBSN	1	+	25500	47658380	47658526	1	1	146
chr8	101209724	101209939	RBX1	1	-	25500	101209724	101209939	1	1	215
chrUn0009	4309144	4321619	RBX1	1	-	25500	4309144	4321619	4	132111039612399	86418077
chr22	30239931	30285168	RC3H1	1	+	25500	30239931	30285168	20	17826906997581345e76	2151222391761976e40
chr10	44367608	44408233	RC3H2	1	+	25500	44367608	44408233	19	12839564012798166e72	22711623615220686e36
chr21	21399671	21408449	RCAN1	1	+	25500	21399671	21408449	4	1389763678684	8617016495
chr1	84785275	84908211	RCAN2	1	-	25500	84785275	84908211	4	11634318372122852	17015217686
chr2	187115282	187144793	RCAN3	1	-	25500	187115282	187144793	6	11355142125642932e6	1823210417311050
chr16	14765488	14810678	RCBTB1	1	+	25500	14765488	14810678	11	15448717118791913e31	12514916715810414e14
chr16	16147010	16185527	RCBTB2	1	+	25500	16147010	16185527	11	13852532322735458e28	15514995182110105e15
chr2	183074367	183081226	RCC1	1	-	25500	183074367	183081226	9	11595209324933347e16	17315262125125923e7
chr12	81560200	81583700	RCC1L	1	-	25500	81560200	81583700	9	14844632412807168e22	8617689179835366e6
chr2	195027080	195052047	RCC2	1	+	25500	195027080	195052047	13	13756244991499672e39	20947565089131873e14
chr17	50970197	50980460	RCCD1	1	+	25500	50970197	50980460	5	15432661310710116	36811992176149
chrUn0007	2690736	2695855	RCE1	1	-	25500	2690736	2695855	6	13623386445294836e4	233861227486110
chr6	81364071	81390967	RCHY1	1	+	25500	81364071	81390967	7	1876291242042123e13	86771135065119120
chr10	3835086	3892677	RCL1	1	-	25500	3835086	3892677	9	1144641882921444e25	14610415512512277e8
chr7	66006951	66020353	RCN1	1	+	25500	66006951	66020353	5	1691188451203713300	25417959200104
chr17	42251856	42265481	RCN2	1	-	25500	42251856	42265481	7	17051715545410254e10	149140951161911e5
chr13	95650820	95659365	RCN3	1	+	25500	95650820	95659365	6	12667471878997967e4	23917317032131104
chr9	84884577	85019261	RCOR1	1	-	25500	84884577	85019261	10	18841172615110143e26	13456771948011618e7
chrUn0007	5550195	5554130	RCOR2	1	+	25500	5550195	5554130	12	1845119716551745e28	12556774726122212e12
chr21	18751854	18806551	RCOR3	1	+	25500	18751854	18806551	12	15027628126151425e36	14656831611228022e14
chr2	11293265	11306993	RCSD1	1	-	25500	11293265	11306993	5	1259468421167013600	194206688998
chr11	64608229	64614059	RCVRN	1	-	25500	64608229	64614059	3	115645457	92116374
chrUn0075	3812	6307	RD3	1	-	25500	3812	6307	3	11452203	137152293
chr15	23133997	23161643	RDH10	1	+	25500	23133997	23161643	6	11895235162482228e8	28723689143131116
chr9	54506349	54518641	RDH11	1	-	25500	54506349	54518641	7	16007711872477896e10	104185838011383140
chr13	19748274	19748741	RDH12	1	+	25500	19748274	19748741	3	1274427	22112241
chr9	54536741	54544612	RDH12	1	+	25500	54536741	54544612	6	16601594249843937e3	125155104209185100
chr13	87660951	87679266	RDH13	1	+	25500	87660951	87679266	7	17913337668143169e9	2.6381559820910118e+17
chr12	32734892	32740379	RDH14	1	-	25500	32734892	32740379	3	150965207	61480281
chr4	104894287	104897226	RDH16	1	+	25500	104894287	104897226	2	12815	182125
chr4	104950305	104966333	RDH16	1	-	25500	104950305	104966333	3	11304915718	167260311
chr4	103796645	103799810	RDH5	1	+	25500	103796645	103799810	5	1683249529573140	30825715511026
chr2	223372450	223378916	RDH8	1	-	25500	223372450	223378916	5	11049211728426340	21592179146128
chr11	23837603	23871950	RDM1	1	+	25500	23837603	23871950	4	1505427334265	8917612283
chr7	2484051	2541293	RDX	1	+	25500	2484051	2541293	12	14989555928278282e37	8095275801499517e15
chr17	39259259	39336225	REC114	1	+	25500	39259259	39336225	4	1448096600176812	7183209155
chrUn0034	2838831	2844632	REC8	1	+	25500	2838831	2844632	11	12094346212697332e21	651406211980501e12
chr10	73382080	73464243	RECK	1	-	25500	73382080	73464243	19	1120121743750523e71	2211107121219116e35
chr4	69726396	69754012	RECQL	1	-	25500	69726396	69754012	12	14921807358742264e31	1282218611611914e18
chrUn0110	197928	203214	RECQL4	1	-	25500	197928	203214	13	1207617832114118e30	11010798260442416e19
chr11	9867060	9897459	RECQL5	1	+	25500	9867060	9897459	14	11013236435784765e43	13411352195113157e19
chr17	8647974	8664339	REELD1	1	+	25500	8647974	8664339	8	11395620821513607e15	10438224161197716e4
chr2	23741903	23742282	REEP1	1	+	25500	23741903	23742282	2	1162	98218
chrUn0019	2101841	2162469	REEP1	1	+	25500	2101841	2162469	8	11631220429230248e19	777711611316735e5
chr3	55313667	55314218	REEP2	1	-	25500	55313667	55314218	2	1478	7774
chr18	48145736	48188699	REEP3	1	+	25500	48145736	48188699	7	12341726460267516e14	717711611314614700
chr25	29370958	29373098	REEP4	1	+	25500	29370958	29373098	6	1515684123217022e3	7177119113137143
chr3	84284925	84333598	REEP5	1	+	25500	84284925	84333598	5	11261299184249848e3	1169513716947
chr14	39277484	39278884	REG1A	1	+	25500	39277484	39278884	2	11297	125104
chr14	39288495	39290476	REG1A	1	+	25500	39288495	39290476	3	115911914	11910468
chr27	48877659	48902277	REL	1	+	25500	48877659	48902277	9	12407199842157122e23	13711614310117067e8
chrUn0007	3828461	3836032	RELA	1	+	25500	3828461	3836032	9	13271614206134265e15	15814688134212812e7
chr13	99785774	99821839	RELB	1	-	25500	99785774	99821839	9	15232545181551537e21	3838362215101132e7
chr6	122949937	122968700	RELL1	1	+	25500	122949937	122968700	3	11391618630	170236134
chr3	51887757	51889822	RELL2	1	-	25500	51887757	51889822	5	1646128914291890	3381915950176
chr8	89898402	90350553	RELN	1	-	25500	89898402	90350553	66	Inf	9598128622181588e165
chrUn0014	4059980	4063255	RELT	1	-	25500	4059980	4063255	5	1948134816253022	352307780254
chr23	22875274	22883026	REM1	1	-	25500	22875274	22883026	4	1212863607415	26920050338
chrUn0034	1573410	1576997	REM2	1	+	25500	1573410	1576997	5	11293185827543296	9834171209293
chr21	8819322	8827017	REN	1	-	25500	8819322	8827017	8	18511372057490467e10	3850981191941223400
chrX	117934025	117941060	RENBP	1	-	25500	117934025	117941060	6	11873241552460857e3	778613411010498
chr4	76085387	76086090	REP15	1	+	25500	76085387	76086090	1	1	703
chrUn0023	77872	79598	REPIN1	1	-	25500	77872	79598	4	14666701507	422185800220
chr1	182130751	182213072	REPS1	1	-	25500	182130751	182213072	20	13095395940347209e74	6510735681856296e35
chrX	15667849	15883466	REPS2	1	+	25500	15667849	15883466	11	16500276829793298e40	5312514695981046e12
chr2	210770208	210778401	RER1	1	-	25500	210770208	210778401	6	11245304249156542e4	8698839810480
chr2	203725733	204030474	RERE	1	+	25500	203725733	204030474	24	13316742341100005e120	29071125104951066e49
chr4	63425660	63573691	RERG	1	-	25500	63425660	63573691	4	1194413233147973	407895659
chr4	66526741	66537651	RERGL	1	-	25500	66526741	66537651	4	13160982810861	2811495650
chr6	103648926	103661009	REST	1	-	25500	103648926	103661009	9	14247511417154616e16	3532758012516443e9
chr8	3603118	3633705	RET	1	+	25500	3603118	3633705	19	12164415954016437e69	25720624219119723e38
chr3	186325688	186339724	RETREG1	1	+	25500	186325688	186339724	6	13830866296119923e5	1288313465125470
chr5	116403114	116407386	RETREG2	1	+	25500	116403114	116407386	8	1565178023242721e12	2781011358611992e6
chr11	26234679	26251552	RETREG3	1	+	25500	26234679	26251552	8	1898111760125231e19	15280128831348015e4
chrUn0019	3124430	3136766	RETSAT	1	+	25500	3124430	3136766	11	12893335752835889e29	14913124520019793e15
chr14	69217167	69294961	REV1	1	+	25500	69217167	69294961	18	11191626000287797e69	4413115526043412e34
chr1	150706681	150835209	REV3L	1	-	25500	150706681	150835209	38	15631938210357141e171	13720925114613415e91
chr18	26190285	26190743	REV3L	1	+	25500	26190285	26190743	3	194370	6823089
chr2	213280521	213282389	REX1BD	1	-	25500	213280521	213282389	3	112671780	6825489
chrUn0060	2038408	2067359	REXO1	1	+	25500	2038408	2067359	14	11991120025201752e49	15562125125191626e22
chr14	4356253	4365895	REXO2	1	+	25500	4356253	4365895	7	1108439654645606e9	146867711010753120
chr10	3271605	3283733	REXO4	1	+	25500	3271605	3283733	4	13940861312064	1101947765
chrUn0003	2606901	2635846	REXO5	1	+	25500	2606901	2635846	12	11073678810437115e37	11012812211314013e18
chr6	121033733	121104870	RFC1	1	+	25500	121033733	121104870	23	15229704928126292e92	12874122197747752e45
chr7	1971102	1971173	RFC2	1	-	25500	1971102	1971173	1	1	71
chr12	82229416	82256831	RFC2	1	+	25500	82229416	82256831	9	12591128441471716e23	7110410110115864e8
chr2	33894468	33917128	RFC3	1	-	25500	33894468	33917128	9	11957531654897056e20	18871951371829864e5
chr1	31141718	31154573	RFC4	1	+	25500	31141718	31154573	10	13950719291701043e26	12877801161401136e8
chrUn0027	4058164	4059081	RFC5	1	-	25500	4058164	4059081	1	1	917
chrUn0006	6202933	6210819	RFC5	1	-	25500	6202933	6210819	9	1115423062895343e17	8056741347716172e5
chr3	103856941	103859200	RFESD	1	-	25500	103856941	103859200	2	12099	260161
chr11	45750151	45761778	RFFL	1	+	25500	45750151	45761778	4	17464761111545	17911324283
chr8	3133588	3134034	RFK	1	-	25500	3133588	3134034	2	1340	158107
chr10	25785323	25792266	RFK	1	+	25500	25785323	25792266	4	1110468436915	801522629
chrUn0001	893675	894116	RFK	1	-	25500	893675	894116	2	1239	173203
chrUn0017	2373160	2375991	RFLNA	1	-	25500	2373160	2375991	2	12722	281110
chr11	54707976	54714192	RFLNB	1	+	25500	54707976	54714192	3	138485888	5386329
chr5	97855278	97855853	RFNG	1	+	25500	97855278	97855853	4	1204303439	9265134137
chr20	52446680	52447444	RFPL2	1	+	25500	52446680	52447444	2	1406	401359
chr1	152689516	152690037	RFPL4B	1	+	25500	152689516	152690037	3	1280412	10186110
chr19	17521244	17557060	RFT1	1	+	25500	17521244	17557060	10	14397654580531198e26	951191641071285e13
chr24	3506345	3581441	RFTN1	1	-	25500	3506345	3581441	2	174954	179143
chr5	94570823	94666053	RFTN2	1	-	25500	94570823	94666053	8	11745751118524162e19	7177101122206107e6
chr20	37770361	37796504	RFWD3	1	-	25500	37770361	37796504	10	1197335865495727e26	14021221515814912e12
chr2	218883703	218908784	RFX1	1	+	25500	218883703	218908784	17	11126864927010352e60	891795911398287e30
chrUn0048	1269862	1319428	RFX2	1	+	25500	1269862	1319428	15	17653837417139274e52	658026074119116e24
chr10	5258554	5431710	RFX3	1	+	25500	5258554	5431710	16	14090462088869062e70	11353257501821053e25
chr4	161487813	161687819	RFX4	1	+	25500	161487813	161687819	19	1360467220490275e90	4183651226221275e32
chr2	71550877	71554130	RFX5	1	+	25500	71550877	71554130	7	17791116141516744e7	116808612280200450
chr1	157591238	157648875	RFX6	1	+	25500	157591238	157648875	17	13216504116825335e62	1581226298107772e31
chr17	22021870	22051932	RFX7	1	-	25500	22021870	22051932	8	11516269250709103e14	14811172584296208e8
chr14	67295747	67365359	RFX8	1	+	25500	67295747	67365359	9	18620106684604454e23	12244831131495916e6
chr2	212722712	212727481	RFXANK	1	-	25500	212722712	212727481	8	11026170723092749e12	6886591251016286e3
chr16	3719302	3740410	RFXAP	1	+	25500	3719302	3740410	3	11814021011	40110798
chr16	25616981	25627486	RGCC	1	-	25500	25616981	25627486	3	1278410318	65104188
chr22	19361490	19508870	RGL1	1	-	25500	19361490	19508870	15	12501955713413216e53	17011325418592123e24
chrUn0035	2657921	2665275	RGL2	1	+	25500	2657921	2665275	17	11484180722592501e48	1558617611362251e28
chr2	222106380	222119200	RGL3	1	+	25500	222106380	222119200	10	1705132272077416e23	11022717610486742e10
chr17	58890603	58917853	RGMA	1	-	25500	58890603	58917853	4	1289745927138	275347506113
chr3	100303227	100323998	RGMB	1	-	25500	100303227	100323998	4	15741506320521	53389509251
chrX	42658703	42666482	RGN	1	+	25500	42658703	42666482	6	13151473048177004e4	1581823212889155
chr10	73815141	73818700	RGP1	1	-	25500	73815141	73818700	9	11088149618342246e16	2211911251461528e8
chr14	60018368	60049360	RGPD8	1	-	25500	60018368	60049360	19	14677486177717933e69	1347415577134711e33
chr8	10292848	10300418	RGR	1	+	25500	10292848	10300418	4	1164238897458	157125152113
chr22	8898331	8901839	RGS1	1	-	25500	8898331	8901839	4	194329233375	18216177134
chrUn0051	2379509	2412032	RGS10	1	+	25500	2379509	2412032	4	115071439532381	14083146143
chr12	49728691	49730701	RGS11	1	-	25500	49728691	49730701	2	11976	8035
chr6	161420678	161534820	RGS12	1	+	25500	161420678	161534820	17	11178178519352608e64	11753598595917087e27
chr22	8768476	8770050	RGS13	1	-	25500	8768476	8770050	2	11450	179125
chr3	9276763	9290941	RGS14	1	-	25500	9276763	9290941	13	11514197809433272e29	11650119801252041e17
chr22	20914075	20917981	RGS16	1	+	25500	20914075	20917981	4	191312643698	11062164209
chr1	197987110	198021259	RGS17	1	-	25500	197987110	198021259	4	1130031587534034	16723386116
chr22	9438945	9486712	RGS18	1	-	25500	9438945	9486712	4	178914617147655	25416759113
chrUn0049	233407	235798	RGS19	1	+	25500	233407	235798	4	1165518822204	6868233188
chr22	8614286	8615749	RGS2	1	-	25500	8614286	8615749	4	149512011363	19114959101
chr15	5781508	5879454	RGS20	1	+	25500	5781508	5879454	5	15565693492977628e4	2541432366880
chr22	9214239	9239977	RGS21	1	-	25500	9214239	9239977	3	12094425665	19716774
chr15	49773029	49897273	RGS22	1	-	25500	49773029	49897273	24	18849127991784823e104	9512217616168152e47
chr10	55512435	55625387	RGS3	1	-	25500	55512435	55625387	21	19521708215123503e81	18216459101623681e37
chr2	17418085	17423305	RGS4	1	-	25500	17418085	17423305	5	1662156119185180	2361646510441
chr2	17232110	17314297	RGS5	1	+	25500	17232110	17314297	5	14137948582675287e4	4111653149155
chr9	59176561	59775756	RGS6	1	+	25500	59176561	59775756	17	1399488496370501e81	8398501075065778e22
chr22	43438792	43992712	RGS7	1	-	25500	43438792	43992712	16	12429595013389148e62	7189188125110629e20
chr3	137276661	137442270	RGS7BP	1	-	25500	137276661	137442270	6	11795521985545392e11	8971134128167164
chr22	20819308	20843826	RGS8	1	+	25500	20819308	20843826	4	110522254024340	10462164179
chr11	17324171	17381183	RGS9	1	+	25500	17324171	17381183	16	16762724675471205e56	9810750598359114e23
chr20	12164334	12165017	RGS9BP	1	+	25500	12164334	12165017	2	1589	53695
chr22	21010562	21081190	RGSL1	1	-	25500	21010562	21081190	12	11358927030474342e39	14012518211316427e18
chr1	88408826	88419841	RHAG	1	-	25500	88408826	88419841	7	1365245516206731e10	7112213718812515e4
chr5	127858437	127905665	RHBDD1	1	+	25500	127858437	127905665	4	118463405347077	308140119152
chr12	67347741	67356972	RHBDD2	1	-	25500	67347741	67356972	4	1214968359059	353149404173
chr25	8446011	8450398	RHBDD3	1	+	25500	8446011	8450398	5	12235357138354212	146380158275176
chr12	49497846	49504372	RHBDF1	1	-	25500	49497846	49504372	18	11095808341003145e49	5330815210474928e31
chr11	9099146	9108696	RHBDF2	1	+	25500	9099146	9108696	15	11903215737584138e40	10416720911918812e23
chr12	50011770	50013448	RHBDL1	1	+	25500	50011770	50013448	7	12965878811065125e5	1132211521078059300
chr2	171434283	171472321	RHBDL2	1	+	25500	171434283	171472321	6	13485767824302349e7	24514911010153176
chr11	48649332	48701511	RHBDL3	1	-	25500	48649332	48701511	8	13281137302038424e18	24259101110149222e6
chr2	25625796	25635054	RHBG	1	-	25500	25625796	25635054	7	12646812507276533e6	13413716714615218e4
chr2	186222745	186236672	RHCE	1	+	25500	186222745	186236672	4	144981194513797	155113167131
chr17	51826239	51845693	RHCG	1	+	25500	51826239	51845693	7	11108012758161618e14	14383149146170124e3
chr19	63139790	63210761	RHEB	1	-	25500	63139790	63210761	8	18219907592351313e16	8983445983627453
chr10	46002988	46003115	RHEB	1	-	25500	46002988	46003115	1	1	127
chr4	94093290	94095455	RHEBL1	1	-	25500	94093290	94095455	6	12511204136016982e3	898059746271
chr21	11178421	11178513	RHEX	1	+	25500	11178421	11178513	1	1	92
chr4	50124953	50125393	RHNO1	1	+	25500	50124953	50125393	2	1148	89293
chr19	36702991	36708417	RHO	1	-	25500	36702991	36708417	5	1928129427765086	110233167167341
chr19	21040475	21048681	RHOA	1	+	25500	21040475	21048681	5	1121349064538091	538122133116
chr3	64894711	64895321	RHOA	1	+	25500	64894711	64895321	3	1270483	68122128
chr3	91052094	91052609	RHOA	1	-	25500	91052094	91052609	3	1187430	18219486
chrUn0020	6438234	6438626	RHOA	1	-	25500	6438234	6438626	2	1337	26956
chr12	35154282	35154869	RHOB	1	+	25500	35154282	35154869	1	1	587
chr18	45245863	45284647	RHOBTB1	1	-	25500	45245863	45284647	9	163232627983145e22	1641048614911997e9
chr25	28368155	28383879	RHOBTB2	1	-	25500	28368155	28383879	12	11575257787551146e36	18810192146119243e17
chr3	103696088	103759663	RHOBTB3	1	-	25500	103696088	103759663	11	11071620292233815e34	11395167591311133e14
chr2	88803563	88805898	RHOC	1	-	25500	88803563	88805898	4	1105315112181	174131104155
chrUn0007	2492782	2502315	RHOD	1	-	25500	2492782	2502315	4	168734689403	16413492131
chrUn0017	4423147	4432217	RHOF	1	+	25500	4423147	4432217	4	1762778108910	9298134161
chrUn0014	8051791	8052363	RHOG	1	-	25500	8051791	8052363	1	1	572
chr6	120062490	120063062	RHOH	1	-	25500	120062490	120063062	1	1	572
chr9	50028457	50132943	RHOJ	1	+	25500	50028457	50132943	5	1826009389396191e6	17359164128137
chr27	34827270	34871224	RHOQ	1	+	25500	34827270	34871224	6	17193898539635436e7	14362164959814
chr11	48736350	48776119	RHOT1	1	-	25500	48736350	48776119	15	11354614743176363e54	11320311962131982e21
chr12	50004419	50009185	RHOT2	1	+	25500	50004419	50009185	12	14031862205022543e27	7780101951101197e14
chr2	11149182	11156446	RHOU	1	-	25500	11149182	11156446	3	154617212	4556253
chrUn0002	10487395	10488455	RHOV	1	-	25500	10487395	10488455	3	1645855	44356206
chrUn0073	927748	934145	RHPN1	1	-	25500	927748	934145	6	12183173345851116e3	1371461731227498
chr20	12478713	12517950	RHPN2	1	-	25500	12478713	12517950	13	15313577983101107e41	1791491492001192e21
chrUn0018	1736559	1743284	RIBC1	1	+	25500	1736559	1743284	5	11643182663886576	80128131149149
chrUn0032	530571	542414	RIBC2	1	+	25500	530571	542414	4	11114510911617	10480329227
chr10	102474135	102583453	RIC1	1	-	25500	102474135	102583453	27	18518713231694227e107	7729951791311911e56
chr7	42029834	42067967	RIC3	1	-	25500	42029834	42067967	5	16424146561962439e3	43114986233122
chrUn0123	21416	25340	RIC8A	1	+	25500	21416	25340	4	1102215413806	59389143119
chr4	161700303	161832720	RIC8B	1	+	25500	161700303	161832720	9	14332870086875684e27	836089223092146e9
chr3	161622984	161767270	RICTOR	1	+	25500	161622984	161767270	38	16816480796849402e199	4798119651221733e79
chr15	47980662	47988505	RIDA	1	-	25500	47980662	47988505	3	116437785	5911059
chr5	47364764	47417205	RIF1	1	+	25500	47364764	47417205	30	13839488061058492e124	9810113419189118e63
chr2	71108070	71108147	RIIAD1	1	-	25500	71108070	71108147	1	1	77
chr11	55334725	55336570	RILP	1	-	25500	55334725	55336570	7	14799131051125312e6	1221318910710792200
chrUn0017	2972773	3020885	RILPL1	1	+	25500	2972773	3020885	9	18382215782235233e23	23614911965561713e6
chrUn0017	3040133	3047999	RILPL2	1	+	25500	3040133	3047999	4	1466977517823	3021492344
chrUn0042	1612406	1674654	RIMBP2	1	-	25500	1612406	1674654	16	1140227687441899e56	13471104167173151e29
chrUn0006	658140	662993	RIMBP3	1	-	25500	658140	662993	11	12533915057249642e19	23310480152146536e14
chr2	167812962	167845872	RIMKLA	1	-	25500	167812962	167845872	5	13977108711546733e3	48820386230160
chr4	56901421	56932891	RIMKLB	1	+	25500	56901421	56932891	7	12396624071260395e14	170591258620340450
chr1	108691048	109165422	RIMS1	1	+	25500	108691048	109165422	34	1589175021636826e178	3286802123446982e74
chr15	53273609	53912936	RIMS2	1	+	25500	53273609	53912936	33	11165841319041997e176	1468620930874162e74
chr2	169763947	169778010	RIMS3	1	+	25500	169763947	169778010	5	1611688871187314e3	209143113107215
chr23	9622766	9639968	RIMS4	1	+	25500	9622766	9639968	6	11210812172124225e9	137624798137221
chrUn0007	3165662	3169795	RIN1	1	+	25500	3165662	3169795	11	12644656438321362e20	17011368924195694e12
chr23	45898744	46017650	RIN2	1	+	25500	45898744	46017650	12	15058978046819042e43	56951761107140414e16
chr9	80674807	80737221	RIN3	1	+	25500	80674807	80737221	10	19547201722100616e28	7495131206560133e12
chrUn0030	2104679	2108646	RINL	1	-	25500	2104679	2108646	8	13227279221544266e9	14012895113209656e4
chr8	91927852	91945880	RINT1	1	+	25500	91927852	91945880	13	14519746979098007e39	17624217332531225e19
chr1	49150469	49171956	RIOK1	1	+	25500	49150469	49171956	15	1457553159064108e52	6886719211080891e20
chr3	102009859	102038727	RIOK2	1	+	25500	102009859	102038727	9	1444658088215114e22	8313711017689192e8
chr13	25420721	25436929	RIOK3	1	+	25500	25420721	25436929	13	11107133216603358e38	11313710710165293e18
chr9	60724715	60726652	RIOX1	1	+	25500	60724715	60726652	4	11184871669	1131911145269
chr21	61953747	61989416	RIOX2	1	-	25500	61953747	61989416	7	16621876623202285e12	1527714910112812e4
chr1	43168070	43220714	RIPK1	1	+	25500	43168070	43220714	9	1994436510313123e22	16115213422714945e10
chr15	39714634	39747374	RIPK2	1	+	25500	39714634	39747374	9	18898114691495323e23	173155155921499e8
chrUn0005	8090882	8122890	RIPK4	1	-	25500	8090882	8122890	10	11544047712981435e24	11996523911316453e12
chr20	31305393	31313922	RIPOR1	1	+	25500	31305393	31313922	21	12215151239182131e62	12516777531161314e40
chr1	70879905	71182638	RIPOR2	1	-	25500	70879905	71182638	22	1758415213197192e90	9883203152358015e41
chrUn0011	774441	810606	RIPOR3	1	-	25500	774441	810606	19	1545220639124586e66	9889802031581582e34
chrX	92186439	92186525	RIPPLY1	1	-	25500	92186439	92186525	1	1	86
chr1	121134487	121134624	RIPPLY2	1	+	25500	121134487	121134624	1	1	137
chrUn0005	1424393	1435529	RIPPLY3	1	+	25500	1424393	1435529	2	111027	101110
chr2	26077868	26082788	RIT1	1	+	25500	26077868	26082788	5	1272292032234694	1045671191227
chr13	47037451	47433642	RIT2	1	-	25500	47037451	47433642	4	1172670250271396e3	22419586101
chrUn0006	10463058	10464072	RITA1	1	-	25500	10463058	10464072	3	1454770	42253245
chr17	52131431	52139782	RLBP1	1	+	25500	52131431	52139782	6	11698351267227761e4	110203179152116160
chr2	170159550	170251473	RLF	1	-	25500	170159550	170251473	16	1685931134816362e48	626197383245446e34
chrX	61659496	61663823	RLIM	1	-	25500	61659496	61663823	8	11395291132122816e10	8322755492239719e4
chr2	218851551	218853247	RLN3	1	-	25500	218851551	218853247	2	11515	227182
chr13	25446865	25468906	RMC1	1	+	25500	25446865	25468906	16	1677344943618258e55	988086561438611e24
chr15	36564852	36581832	RMDN1	1	-	25500	36564852	36581832	6	14831868711305133e7	140838915289110
chr27	24398220	24473385	RMDN2	1	+	25500	24398220	24473385	6	1287413091959365e10	443176113598398
chrUn0002	10359840	10374069	RMDN3	1	-	25500	10359840	10374069	10	13585972100470258e21	1017480561079814e10
chr10	17139680	17141557	RMI1	1	-	25500	17139680	17141557	5	1241589703817	16734471531061
chr12	61419298	61426278	RMI2	1	+	25500	61419298	61426278	3	12206835	18538146
chr1	196196958	196236214	RMND1	1	-	25500	196196958	196236214	9	18839127161408226e23	11912268101101417e6
chrUn0019	1626922	1677171	RMND5A	1	-	25500	1626922	1677171	8	11549381365577608e15	5914610416415511e7
chr3	8731429	8742591	RMND5B	1	-	25500	8731429	8742591	9	11453911654265533e15	5915510416416487e9
chrUn0047	1350854	1351318	RNASE1	1	+	25500	1350854	1351318	1	1	464
chrUn0047	1461079	1461535	RNASE1	1	+	25500	1461079	1461535	2	1356	65101
chrUn0047	1824899	1825546	RNASE10	1	-	25500	1824899	1825546	2	1409	371239
chrUn0047	1753496	1754116	RNASE11	1	+	25500	1753496	1754116	2	1463	410158
chrUn0047	1747568	1747963	RNASE12	1	+	25500	1747568	1747963	1	1	395
chrUn0047	1180847	1181302	RNASE13	1	+	25500	1180847	1181302	1	1	455
chrUn0047	1510940	1511377	RNASE4	1	-	25500	1510940	1511377	1	1	437
chrUn0047	1380340	1380726	RNASE6	1	-	25500	1380340	1380726	1	1	386
chrUn0047	1782585	1782776	RNASE9	1	+	25500	1782585	1782776	1	1	191
chr12	15431036	15442481	RNASEH1	1	-	25500	15431036	15442481	6	1111133504698102e7	808653839274
chr2	220041036	220044597	RNASEH2A	1	-	25500	220041036	220044597	5	11276294131883436	1251406871125
chr16	12744018	12804088	RNASEH2B	1	-	25500	12744018	12804088	6	12474152954531154e8	101804411611074
chrUn0007	3775426	3776193	RNASEH2C	1	+	25500	3775426	3776193	2	1625	173143
chr11	61453147	61454541	RNASEK	1	+	25500	61453147	61454541	3	17601258	11077137
chr22	20939962	20949096	RNASEL	1	+	25500	20939962	20949096	6	116952084710578910	119254182182113200
chr4	93900771	93906987	RND1	1	-	25500	93900771	93906987	5	11185219552166048	24513111086170
chr11	25924040	25926854	RND2	1	-	25500	25924040	25926854	5	1454127421772714	24513411383101
chr5	46306143	46324144	RND3	1	-	25500	46306143	46324144	5	1190852791729817900	25113111086134
chrUn0006	3845662	3877272	RNF10	1	-	25500	3845662	3877272	19	1250283545215662e64	16456101152101117e34
chrUn0019	1769090	1791035	RNF103	1	+	25500	1769090	1791035	5	13290139682037821e3	221143113875590
chr2	157724111	157728536	RNF11	1	-	25500	157724111	157728536	2	14319	167107
chr17	24810024	24853319	RNF111	1	+	25500	24810024	24853319	14	1672010149121872e49	8781251641941255e21
chrUn0027	3633834	3637492	RNF112	1	+	25500	3633834	3637492	8	1454837114219562e11	27820986104561287e4
chrX	106261701	106262723	RNF113A	1	-	25500	106261701	106262723	2	1877	764146
chrUn0011	120539	129183	RNF114	1	+	25500	120539	129183	4	1171723708538	146104119107
chrUn0055	1321201	1388017	RNF115	1	-	25500	1321201	1388017	6	11071385416052382e7	128116921225668
chrUn0014	7766085	7840640	RNF121	1	-	25500	7766085	7840640	9	11804273812421156e22	9810162119110151e7
chr25	43733661	43745466	RNF122	1	+	25500	43733661	43745466	4	196661134111696	1555083110
chr19	20730653	20750766	RNF123	1	-	25500	20730653	20750766	33	12034056554376469e128	11686891378377556e62
chr13	35242913	35275490	RNF125	1	+	25500	35242913	35275490	6	1211882508127793e10	164152869210783
chrUn0080	377289	387583	RNF126	1	-	25500	377289	387583	4	1252184410221	13411625774
chrX	91959190	92035572	RNF128	1	+	25500	91959190	92035572	8	13315474969132697e17	3201492457180927e3
chr26	66911159	67008886	RNF13	1	+	25500	66911159	67008886	9	15143234244723863e23	11380125958910493e5
chr2	98559002	98559955	RNF130	1	-	25500	98559002	98559955	4	1265599805	200260128149
chr3	4606486	4859151	RNF130	1	+	25500	4606486	4859151	10	1519929340114552e37	22119417671839565e8
chrUn0347	5175	5859	RNF130	1	-	25500	5175	5859	2	1498	185187
chr11	48820457	48843421	RNF135	1	-	25500	48820457	48843421	5	11795167052269025e3	52186176107149
chr13	35299567	35332255	RNF138	1	+	25500	35299567	35332255	7	12305724594278646e14	1101611165611310700
chr15	73214977	73239676	RNF139	1	+	25500	73214977	73239676	4	1229072349824167	179551629533
chr3	51488653	51509996	RNF14	1	-	25500	51488653	51509996	7	1130641941293513e13	13113723614930515e4
chrUn0021	6058115	6064219	RNF14	1	-	25500	6058115	6064219	4	1487755845959	92134362146
chr7	44342143	44367999	RNF141	1	-	25500	44342143	44367999	5	16941112662000925e3	146110179107143
chr12	19126712	19181147	RNF144A	1	+	25500	19126712	19181147	8	11122007320337283e17	5323505914614087e3
chr1	63270513	63334997	RNF144B	1	+	25500	63270513	63334997	7	12480336803527365e14	1641045920314686e3
chr3	30950606	31005777	RNF145	1	+	25500	30950606	31005777	10	11307826329317484e29	18583472361761407e11
chr1	168767718	168768716	RNF146	1	+	25500	168767718	168768716	2	1691	650308
chr14	67462508	67504952	RNF149	1	+	25500	67462508	67504952	5	1259314633930142500	1911432518095
chr17	3002087	3297611	RNF150	1	-	25500	3002087	3297611	8	1649136504871614e23	1139562101802483e5
chr12	51196697	51198397	RNF151	1	+	25500	51196697	51198397	4	153812851405	1439874296
chr13	65809275	65809883	RNF152	1	-	25500	65809275	65809883	1	1	608
chr11	9365632	9429903	RNF157	1	+	25500	9365632	9429903	14	1353464036341105e50	12889143119654772e19
chr13	50803318	50917577	RNF165	1	+	25500	50803318	50917577	9	19891999850999155e29	413145947125105e8
chr20	51269737	51275983	RNF166	1	-	25500	51269737	51275983	6	11169154722583757e4	62113119107155160
chr11	60694809	60698392	RNF167	1	-	25500	60694809	60698392	10	11213321186162624e18	11613480921049288e6
chr11	63104850	63106474	RNF168	1	+	25500	63104850	63106474	4	1101112921536	28418219189
chr1	20983046	21016874	RNF168	1	-	25500	20983046	21016874	6	11216491212214372e5	11346724817065302
chrUn0014	2570151	2700817	RNF169	1	-	25500	2570151	2700817	5	1254815322286742e6	115711914377497
chr26	35904510	36126079	RNF17	1	+	25500	35904510	36126079	27	12573930909551719e131	10410417929315226e62
chr25	34367299	34387267	RNF170	1	+	25500	34367299	34387267	6	14554805014898179e7	1257411074110266
chr17	17623710	17671198	RNF175	1	-	25500	17623710	17671198	7	11810721727265466e14	1161011341191109e4
chr3	137580977	137832267	RNF180	1	-	25500	137580977	137832267	7	14744659399209429e18	19712521860834173e3
chrUn0019	2878444	2879512	RNF181	1	-	25500	2878444	2879512	3	1255986	10713483
chr1	57857794	57858075	RNF182	1	+	25500	57857794	57858075	1	1	281
chr10	55805422	55805997	RNF183	1	+	25500	55805422	55805997	1	1	575
chr25	6170072	6182785	RNF185	1	-	25500	6170072	6182785	5	123955939748712510	98113164113188
chr2	192326354	192326959	RNF186	1	+	25500	192326354	192326959	2	1535	40771
chrUn0039	2084563	2088896	RNF187	1	-	25500	2084563	2088896	3	123884176	22192158
chr15	50052801	50078874	RNF19A	1	-	25500	50052801	50078874	11	11666297765206614e29	6861462125065116e15
chr2	178328161	178338885	RNF19B	1	+	25500	178328161	178338885	10	11655316737923869e22	20371164442077105e8
chr4	36484771	36485770	RNF2	1	+	25500	36484771	36485770	6	195433655713908	8025468564192
chr22	18055468	18061059	RNF2	1	-	25500	18055468	18061059	8	14045001601176344e10	9841775311013728e3
chr1	12848582	12849567	RNF2	1	+	25500	12848582	12849567	5	1261370717894	14310713714092
chr10	67047213	67072412	RNF20	1	-	25500	67047213	67072412	18	14401214150624937e58	17010413712521214e37
chr2	206406070	206412826	RNF207	1	-	25500	206406070	206412826	15	1648989137123723e39	11950182185987166e19
chrUn0432	27890	28633	RNF208	1	+	25500	27890	28633	2	197	92647
chr6	158598622	158621793	RNF212	1	-	25500	158598622	158621793	2	123065	62107
chrUn0034	1916276	1930469	RNF212B	1	+	25500	1916276	1930469	3	1824314147	10411647
chr11	5468274	5573843	RNF213	1	-	25500	5468274	5573843	42	11847210326923447e181	13414389170772022e96
chr14	7726753	7780430	RNF214	1	+	25500	7726753	7780430	14	11357661993844885e46	4440713714098898e16
chr25	7120219	7126603	RNF215	1	+	25500	7120219	7126603	8	15431111126417078e11	56140748615211916e4
chr12	73105706	73235771	RNF216	1	-	25500	73105706	73235771	19	1130121229964403e84	8018268125958013e32
chr1	166095298	166235690	RNF217	1	+	25500	166095298	166235690	7	14936531016711162e14	455137682361642e4
chr2	58286333	58331394	RNF219	1	+	25500	58286333	58331394	6	11465418704226e12	68140248893591160
chr2	165076063	165350590	RNF220	1	-	25500	165076063	165350590	11	11031574159536145e30	68113805383951035e9
chr2	165094926	165094988	RNF220	1	-	25500	165094926	165094988	1	1	62
chr11	62938874	62939533	RNF222	1	-	25500	62938874	62939533	2	1589	54271
chr2	212135849	212136454	RNF223	1	+	25500	212135849	212136454	2	1466	374140
chr13	83097108	83098001	RNF225	1	-	25500	83097108	83098001	2	1694	218200
chr11	62431340	62431546	RNF227	1	-	25500	62431340	62431546	1	1	206
chr23	27540476	27562039	RNF24	1	-	25500	27540476	27562039	5	1110179761006921500	134804144140
chr5	115848004	115852431	RNF25	1	-	25500	115848004	115852431	11	1184298409697112e21	1468371104101891e10
chr14	9982836	9984122	RNF26	1	+	25500	9982836	9984122	2	11024	1019263
chrUn0034	2819471	2828661	RNF31	1	+	25500	2819471	2828661	22	12795501054136617e66	19714314371179226e42
chrUn0029	1439741	1486856	RNF32	1	+	25500	1439741	1486856	5	1139223942278046700	131125134110167
chrUn0017	4682099	4694048	RNF34	1	-	25500	4682099	4694048	5	1545677981025411600	236185191245215
chr10	73082478	73156311	RNF38	1	+	25500	73082478	73156311	14	12706127196344703e49	14677598086167683e14
chrUn0050	2295280	2299279	RNF39	1	-	25500	2295280	2299279	3	114923503	57592497
chr6	160412635	160433397	RNF4	1	+	25500	160412635	160433397	5	1254919383201632e4	1168011353146
chrUn0003	11913989	11924932	RNF40	1	+	25500	11913989	11924932	18	1524821165526633e52	13116414320614664e34
chr4	104252997	104259285	RNF41	1	-	25500	104252997	104259285	5	11212169825266242	3478313127247
chr11	39994540	40058904	RNF43	1	-	25500	39994540	40058904	12	1325427123413422e29	2723580344291011e15
chr3	10552265	10555243	RNF44	1	+	25500	10552265	10555243	10	12793548761347174e17	982911917017311e10
chr26	24854280	24860866	RNF6	1	+	25500	24854280	24860866	6	19814818547556766e3	19177605140662208
chr26	59093111	59099976	RNF7	1	+	25500	59093111	59099976	3	151616750	17347116
chr1	74954335	74992251	RNF8	1	+	25500	74954335	74992251	7	15708274522791731e13	11012839827580109e3
chr11	41460726	41470007	RNFT1	1	-	25500	41460726	41470007	9	1768243722449453e14	4159986515815587e5
chrUn0006	7249397	7318854	RNFT2	1	-	25500	7249397	7318854	11	17074867731929547e28	3.5651016214915594e+26
chr1	125871786	126223326	RNGTT	1	-	25500	125871786	126223326	15	11612645261332117e65	1611226510168162e23
chrUn0123	461375	466958	RNH1	1	-	25500	461375	466958	2	15462	170122
chr18	33304567	33636154	RNLS	1	+	25500	33304567	33636154	6	19581301927202634e10	116107152176173150
chr13	3296971	3326182	RNMT	1	-	25500	3296971	3326182	7	15175192582038019e13	1011161641795913e4
chr2	78192492	78228959	RNPC3	1	+	25500	78192492	78228959	14	12322810894341075e46	1914465861106538e18
chr21	6061571	6086858	RNPEP	1	+	25500	6061571	6086858	11	1358509755701384e31	28116180146113247e15
chr5	142085108	142094241	RNPEPL1	1	-	25500	142085108	142094241	9	1912126422672758e16	18514323010711307e9
chr12	51446202	51450627	RNPS1	1	-	25500	51446202	51450627	8	17152305243728126e11	981408923101194e5
chr21	44817304	45368824	ROBO1	1	-	25500	44817304	45368824	27	16821147841871632e120	1973021524072481e61
chr21	43215770	43863364	ROBO2	1	+	25500	43215770	43863364	26	16414445792246802e133	5932616111913709e59
chr14	19107036	19123446	ROBO3	1	+	25500	19107036	19123446	22	1406048665568571e79	1583381706213713e46
chr14	19136275	19148271	ROBO4	1	-	25500	19136275	19148271	14	15489245377575784e39	35914012225713745e24
chr13	22378414	22555385	ROCK1	1	-	25500	22378414	22555385	32	11071129014929794e137	1461554177898614e63
chr12	24064269	24219321	ROCK2	1	-	25500	24064269	24219321	29	13012323280935447e116	2002604153711673e60
chr12	54961206	54966939	ROGDI	1	-	25500	54961206	54966939	9	12313588492196344e13	12547113989877629e3
chrUn0007	6875899	6877342	ROM1	1	-	25500	6875899	6877342	4	1225438860	11316129584
chr14	58850757	58850993	ROMO1	1	+	25500	58850757	58850993	1	1	236
chr23	18793237	18794454	ROMO1	1	-	25500	18793237	18794454	2	11090	107128
chr3	204986411	205020926	ROPN1L	1	+	25500	204986411	205020926	4	119922534434343	131116167173
chr2	142123832	142274484	ROR1	1	-	25500	142123832	142274484	7	12077238640408164e15	14242122422481714e4
chrUn0020	3352407	3394965	ROR2	1	-	25500	3352407	3394965	10	12837451387643808e23	24838960859188184e11
chr17	26256384	26296432	RORA	1	-	25500	26256384	26296432	9	12035480997011044e21	16111311010713113e9
chr10	27592647	27657976	RORB	1	-	25500	27592647	27657976	10	19412970164491904e26	4759113113981371e10
chr2	71008158	71017628	RORC	1	+	25500	71008158	71017628	8	14272021275537445e11	7414044612213109e7
chr1	157932293	158054601	ROS1	1	-	25500	157932293	158054601	39	11175322122234913e179	305164134149569e96
chrUn0012	5633975	6068771	RP1	1	-	25500	5633975	6068771	41	1536898961116533e222	10115213450158152e98
chr25	18091137	18115009	RP1L1	1	+	25500	18091137	18115009	10	11676218702208506e29	6081433982394432e12
chrX	42346017	42398574	RP2	1	+	25500	42346017	42398574	8	1306483102031093e20	10130535149351137e3
chr11	55491537	55540971	RPA1	1	+	25500	55491537	55540971	14	17461794232457348e47	7411092134101623e20
chr4	164071010	164071741	RPA2	1	+	25500	164071010	164071741	4	1219334679	15511328153
chr2	183753186	183773850	RPA2	1	+	25500	183753186	183773850	8	13706569899241052e16	6810111374113108e4
chr8	67730838	67731829	RPA3	1	+	25500	67730838	67731829	2	1885	74107
chrUn0013	4985001	4985366	RPA4	1	-	25500	4985001	4985366	3	1160253	1726113
chr11	60206068	60211626	RPAIN	1	-	25500	60206068	60211626	4	1156042145476	16711316783
chrUn0002	11115878	11130900	RPAP1	1	-	25500	11115878	11130900	19	14612132345938156e59	14617775514315515e39
chr4	92024638	92056326	RPAP3	1	-	25500	92024638	92056326	14	1290334684518603e46	719810117023971e24
chr2	8238726	8239067	RPE	1	+	25500	8238726	8239067	1	1	341
chr5	107085215	107099553	RPE	1	+	25500	107085215	107099553	5	11041110944115232e4	12214013486119
chr2	137369738	137388851	RPE65	1	+	25500	137369738	137388851	13	11298292231177762e37	801491071461378e21
chr5	80048656	80048823	RPEL1	1	+	25500	80048656	80048823	1	1	167
chr2	118108863	118124762	RPF1	1	-	25500	118108863	118124762	8	128410224741567e16	12817950152951013e4
chr1	150388954	150430085	RPF2	1	+	25500	150388954	150430085	7	19217100001435535e13	131807780113143120
chrX	30669256	30703780	RPGR	1	-	25500	30669256	30703780	8	11581921250240493e19	21215515214915866e4
chrUn0047	838984	883051	RPGRIP1	1	-	25500	838984	883051	16	1195510994222822e59	1041281911731881e29
chr20	17648782	17758535	RPGRIP1L	1	-	25500	17648782	17758535	22	16791141273852334e89	17080188921883556e42
chrUn0006	10680572	10730874	RPH3A	1	-	25500	10680572	10730874	13	14029697979691058e41	10480155531281076e17
chr11	54831092	54942192	RPH3AL	1	+	25500	54831092	54942192	5	13033725240687112e3	771431288986
chrUn0019	624757	657873	RPIA	1	-	25500	624757	657873	8	14468661675311167e16	929814662656259200
chr17	35304147	35305656	RPLP1	1	+	25500	35304147	35305656	3	110681423	7411687
chrUn0152	327761	329002	RPLP2	1	+	25500	327761	329002	3	19691168	479874
chr19	32996330	33035408	RPN1	1	-	25500	32996330	33035408	10	1149359276318765e26	1792126814010119e12
chr23	17323524	17391645	RPN2	1	-	25500	17323524	17391645	14	11740316152286523e44	1317492831941169e21
chr19	11945739	11947004	RPP14	1	-	25500	11945739	11947004	3	14801192	567774
chrUn0050	17296	17397	RPP21	1	-	25500	17296	17397	1	1	101
chrUn0077	1271817	1271948	RPP21	1	-	25500	1271817	1271948	1	1	131
chrUn0063	1793407	1793673	RPP21	1	-	25500	1793407	1793673	2	1160	92107
chr17	40647750	40648346	RPP25	1	-	25500	40647750	40648346	1	1	596
chr10	74939462	74939947	RPP25L	1	+	25500	74939462	74939947	1	1	485
chr11	31336930	31337554	RPP30	1	+	25500	31336930	31337554	2	1431	176194
chr18	30580695	30615041	RPP30	1	-	25500	30580695	30615041	9	11201312468135385e24	10774381166271777e3
chr4	33047215	33047946	RPP38	1	-	25500	33047215	33047946	2	1646	56986
chr1	46166035	46191640	RPP40	1	-	25500	46166035	46191640	6	11952222346625548e5	19411918512298144
chr13	39445272	39511084	RPRD1A	1	-	25500	39445272	39511084	7	12555525858276853e14	146176779510738140
chr23	16426463	16487776	RPRD1B	1	-	25500	16426463	16487776	7	12352431681337834e14	14617612210713412e4
chr2	72319531	72433162	RPRD2	1	-	25500	72319531	72433162	20	11935056979551127e64	1582511552121341e40
chr5	49391085	49391411	RPRM	1	-	25500	49391085	49391411	1	1	326
chr24	26402269	26406849	RPSA	1	+	25500	26402269	26406849	7	11373278429463759e8	1.3113112883128161e+18
chr2	70551214	70554268	RPTN	1	+	25500	70551214	70554268	5	1954220727172987	13142232013468
chr11	4909394	5348955	RPTOR	1	-	25500	4909394	5348955	31	1311710185880362e142	6512811683107103e66
chr12	50105079	50106992	RPUSD1	1	-	25500	50105079	50106992	6	188927110913141730	653089895134179
chrUn0002	10217569	10221480	RPUSD2	1	+	25500	10217569	10221480	5	19714822133184	7141386293728
chr19	40083097	40088904	RPUSD3	1	+	25500	40083097	40088904	6	11833202423344618e4	10110183122137192
chr14	21043595	21051314	RPUSD4	1	-	25500	21043595	21051314	6	17651466168660775e3	2369814392203164
chr20	30665955	30668965	RRAD	1	-	25500	30665955	30668965	4	1128916182649	27520077362
chr10	89294839	89295777	RRAGA	1	-	25500	89294839	89295777	2	1451	383488
chrUn0018	5039028	5082257	RRAGB	1	+	25500	5039028	5082257	10	13194788712791123e27	9898801414695121e6
chr2	171494343	171515847	RRAGC	1	+	25500	171494343	171515847	8	12481362036895345e14	10114032741166514e4
chr1	126577249	126618730	RRAGD	1	-	25500	126577249	126618730	7	14239882310146116e12	13714914311619727e3
chr7	48301027	48309814	RRAS2	1	-	25500	48301027	48309814	5	11913715274448692	861191079895
chr23	43130159	43157531	RRBP1	1	-	25500	43130159	43157531	16	11039198731113925e51	14086418310462934e23
chr1	48907106	48982836	RREB1	1	+	25500	48907106	48982836	17	15184685770073572e61	1138683171401372e32
chr6	40954977	40984589	RRH	1	-	25500	40954977	40984589	7	12631678178849505e10	1101791701529519400
chrUn0014	8307190	8339220	RRM1	1	+	25500	8307190	8339220	17	11692293451045975e59	8917698593816117e28
chr12	22704541	22710137	RRM2	1	+	25500	22704541	22710137	8	13959733639385052e10	113116131951341e8
chr15	52076107	52103522	RRM2B	1	-	25500	52076107	52103522	7	16263195272224418e13	741041349586119e3
chrUn0052	2186545	2212373	RRN3	1	-	25500	2186545	2212373	17	12056468773768454e59	14015211017912808e25
chr2	25285900	25291565	RRNAD1	1	-	25500	25285900	25291565	8	15511156212225022e11	11918249114659195e6
chrUn0005	10743717	10761088	RRP1	1	+	25500	10743717	10761088	9	11625260641901005e21	13180595962128599e4
chr18	23746106	23775848	RRP12	1	+	25500	23746106	23775848	29	1657285140394692e114	13423377741041172e56
chr1	133490629	133491097	RRP15	1	-	25500	133490629	133491097	1	1	468
chrUn0010	5964158	5970733	RRP15	1	+	25500	5964158	5970733	3	132596430	26386146
chrUn0005	10568357	10596528	RRP1B	1	+	25500	10568357	10596528	12	17908110881170514e38	12883895913162134e12
chr1	81342277	81343522	RRP36	1	+	25500	81342277	81343522	3	16151115	98119131
chr7	39049731	39052014	RRP8	1	-	25500	39049731	39052014	7	13415198201039136e5	11695110128275145e3
chr19	18691816	18699018	RRP9	1	+	25500	18691816	18699018	15	13722974346236105e39	868011056411251e21
chr15	15716014	15717108	RRS1	1	+	25500	15716014	15717108	1	1	1094
chrX	17508051	17520824	RS1	1	-	25500	17508051	17520824	4	12053333012673	149194146101
chr11	32472706	32478109	RSAD1	1	+	25500	32472706	32478109	6	185251284038945280	3847203365149116
chr12	18994621	19013527	RSAD2	1	+	25500	18994621	19013527	5	1585193191127718700	143161230149161
chr2	89928268	89977191	RSBN1	1	-	25500	89928268	89977191	11	11931272243916489e30	1492751071707126e14
chr8	88553962	88622243	RSBN1L	1	-	25500	88553962	88622243	13	1646331280916971e40	5947910717014014e19
chr2	196320851	196322698	RSC1A1	1	-	25500	196320851	196322698	6	149063786511921630	431116224281440100
chr25	49255234	49256760	RSC1A1	1	+	25500	49255234	49256760	3	113511426	18544101
chr7	25701843	25867031	RSF1	1	-	25500	25701843	25867031	21	14843220554873524e79	46486188224203705e36
chr2	195782210	195786408	RSG1	1	+	25500	195782210	195786408	4	1198135913966	110155137233
chr12	61984572	61996402	RSL1D1	1	-	25500	61984572	61996402	6	11485195847796351e4	1253595134134140
chr17	21317494	21331288	RSL24D1	1	-	25500	21317494	21331288	3	1905213715	8914680
chrUn0005	9147048	9168951	RSPH1	1	-	25500	9147048	9168951	5	1804989721627521500	71899810753
chr12	74113071	74196824	RSPH10B2	1	+	25500	74113071	74196824	13	11367129251580128e43	13165681791161795e18
chr25	4769727	4840914	RSPH14	1	+	25500	4769727	4840914	3	1392571027	200113161
chr1	204610096	204629132	RSPH3	1	-	25500	204610096	204629132	6	11882375551826801e5	83161203146119330
chr1	157369125	157384580	RSPH4A	1	+	25500	157369125	157384580	8	15289106681095612e18	4401252784498913e5
chr1	157179303	157184326	RSPH4A	1	-	25500	157179303	157184326	4	1245125704938	951046886
chr13	98910511	98921794	RSPH6A	1	+	25500	98910511	98921794	5	128275221632611070	203758146119200
chr1	81909502	81923598	RSPH9	1	+	25500	81909502	81923598	5	138716247687813940	224170128101158
chr2	172832845	172854692	RSPO1	1	+	25500	172832845	172854692	5	11784720074207022e4	92188143191161
chr15	57489212	57672966	RSPO2	1	-	25500	57489212	57672966	5	16034562597852052e5	7419114018892
chr1	168520355	168557612	RSPO3	1	+	25500	168520355	168557612	4	1296033299037058	95188143200
chr23	23938457	23996995	RSPO4	1	-	25500	23938457	23996995	5	1462795131037658e3	9517914018577
chr20	21493647	21526103	RSPRY1	1	+	25500	21493647	21526103	16	11097610983098839e54	10423611320746808e23
chr26	74467244	74846097	RSRC1	1	+	25500	74467244	74846097	8	11101770192198841e23	19112517650681073e4
chrUn0017	3800970	3815590	RSRC2	1	+	25500	3800970	3815590	9	13392349147126435e20	15526862031227722e6
chr2	186314933	186317204	RSRP1	1	+	25500	186314933	186317204	3	12232153	194119119
chr4	31113809	31362606	RSU1	1	+	25500	31113809	31362606	7	1642196874170323e17	1071191168610113e3
chr2	74485365	74514946	RTCA	1	+	25500	74485365	74514946	9	1119044787698811e20	10114612514610758e6
chr4	162913282	162933972	RTCB	1	-	25500	162913282	162933972	12	12898436953916094e33	7711911318517616e15
chrUn0002	11017027	11085870	RTF1	1	+	25500	11017027	11085870	18	1611268828840311e67	26137110146203103e31
chr14	44309769	44326628	RTKN	1	+	25500	44309769	44326628	13	11012612033121907e44	11019762531741159e17
chr18	46731538	46807148	RTKN2	1	-	25500	46731538	46807148	10	13911876673021341e25	3591221131671191e13
chr9	86867224	86871106	RTL1	1	+	25500	86867224	86871106	3	116763410	1161391473
chr25	14245841	14246481	RTL10	1	-	25500	14245841	14246481	2	1402	56239
chrX	66045218	66046718	RTL3	1	-	25500	66045218	66046718	6	1852673995951358	5677110191404143
chrX	98372378	98373178	RTL4	1	+	25500	98372378	98373178	3	1274445	23362356
chrX	58270752	58272338	RTL5	1	-	25500	58270752	58272338	4	12054421153	131101698434
chrUn0009	337200	337913	RTL6	1	+	25500	337200	337913	1	1	713
chrUn0031	4937841	4937939	RTL8C	1	-	25500	4937841	4937939	1	1	98
chrX	96018105	96022449	RTL9	1	+	25500	96018105	96022449	10	11048148320772302e20	1040317530173981e13
chr9	46492477	46604424	RTN1	1	-	25500	46492477	46604424	10	11467102274524609e28	5947681372092696e10
chr13	99277167	99281815	RTN2	1	+	25500	99277167	99281815	6	1184744371243054300	4440114920913771
chrUn0007	5706120	5770839	RTN3	1	-	25500	5706120	5770839	11	12371286866383415e31	47681371221433347e14
chr27	43219500	43290395	RTN4	1	-	25500	43219500	43290395	11	1658189932293446e33	3847140209152112e15
chr1	145764477	145819583	RTN4IP1	1	-	25500	145764477	145819583	9	11912325503299971e24	10492155140441258e7
chr25	14694405	14695811	RTN4R	1	-	25500	14694405	14695811	2	1127	1161280
chr11	55577826	55579145	RTN4RL1	1	-	25500	55577826	55579145	2	1304	2901016
chrUn0044	1268552	1269302	RTN4RL2	1	+	25500	1268552	1269302	2	1209	206542
chr1	30807822	30810529	RTP1	1	-	25500	30807822	30810529	3	14812439	41635269
chr1	30359467	30363213	RTP2	1	-	25500	30359467	30363213	3	11393586	134377161
chr19	23995537	23998340	RTP3	1	-	25500	23995537	23998340	2	12667	335137
chr1	30648258	30651972	RTP4	1	-	25500	30648258	30651972	2	13584	329131
chr9	38651184	38668919	RTRAF	1	+	25500	38651184	38668919	7	11255603610899119e12	595698838962146
chr3	84541178	84541285	RTRAF	1	+	25500	84541178	84541285	1	1	107
chrUn0047	271765	271929	RTRAF	1	+	25500	271765	271929	1	1	164
chr13	73554727	73760658	RTTN	1	-	25500	73554727	73760658	36	15212850913280155e178	10426620312577974e84
chr1	20233756	20273915	RUBCN	1	+	25500	20233756	20273915	16	111837134391441e61	15286158107137536e27
chr16	19011453	19039696	RUBCNL	1	+	25500	19011453	19039696	8	12658494716170177e17	1251466223356625e3
chr3	5197139	5262078	RUFY1	1	-	25500	5197139	5262078	16	11434108581464017e58	14077951281199516e24
chr18	52977744	53039633	RUFY2	1	-	25500	52977744	53039633	14	12363148731909364e47	14374861161229518e19
chr6	86630242	86689490	RUFY3	1	-	25500	86630242	86689490	12	11637226543476263e34	509816486352044e14
chr5	115291927	115303901	RUFY4	1	+	25500	115291927	115303901	8	11326199624194356e13	10412810414632324e6
chr11	25954418	25960893	RUNDC1	1	-	25500	25954418	25960893	7	16521311185530087e7	5872091131971555e4
chr11	24961821	24966765	RUNDC3A	1	-	25500	24961821	24966765	10	11147136523332603e20	1401071341041678e10
chr8	78162863	78305936	RUNDC3B	1	-	25500	78162863	78305936	12	1170432525246075e42	1431101461581707e15
chr21	20826442	20826501	RUNX1	1	+	25500	20826442	20826501	1	1	59
chr21	21013282	21120284	RUNX1	1	+	25500	21013282	21120284	5	16093275929962008e4	269155104161131
chr15	41796351	41941956	RUNX1T1	1	-	25500	41796351	41941956	12	11509221489295182e41	27219168200862516e14
chr1	83750255	84141653	RUNX2	1	+	25500	83750255	84141653	10	11074521135431728e38	5615610417016165e11
chr2	186728064	186755573	RUNX3	1	+	25500	186728064	186755573	6	180215410637223e7	65215155107155536
chr2	26532701	26540762	RUSC1	1	-	25500	26532701	26540762	9	11728236226293805e16	1678323627810417e8
chr10	73954227	73966586	RUSC2	1	-	25500	73954227	73966586	15	1802940174524963e44	20332365441041724e24
chr19	32316374	32362854	RUVBL1	1	-	25500	32316374	32362854	11	11143503114154158e32	15889107119711465e12
chr13	95060228	95070706	RUVBL2	1	+	25500	95060228	95070706	12	11982476850376216e29	6571131651078911e15
chr1	156936072	156958050	RWDD1	1	+	25500	156936072	156958050	7	18052114271756515e13	657112814312253200
chr1	120450730	120452620	RWDD2A	1	+	25500	120450730	120452620	2	11226	197665
chr21	27160247	27162128	RWDD2B	1	+	25500	27160247	27162128	4	12974811679	20659368203
chr12	40804292	40805356	RWDD2B	1	-	25500	40804292	40805356	3	1700931	233155134
chr2	106442355	106470803	RWDD3	1	+	25500	106442355	106470803	4	1257902812428336	83488113113
chr20	77491627	77499458	RWDD4	1	-	25500	77491627	77499458	5	12843428745087748	506213410783
chrUn0014	6460946	6461047	RWDD4	1	-	25500	6460946	6461047	1	1	101
chrUn0001	9579744	9656758	RXFP1	1	-	25500	9579744	9656758	14	11481384814753148e47	14314917920614022e18
chr2	35774323	35836373	RXFP2	1	-	25500	35774323	35836373	9	12131649978141463e21	15821540723071566e6
chr3	167190879	167192246	RXFP3	1	-	25500	167190879	167192246	3	18291207	800359161
chr2	26015793	26016872	RXFP4	1	-	25500	26015793	26016872	2	1364	350716
chrUn0115	313719	337166	RXRA	1	+	25500	313719	337166	4	16881748323302	185155167146
chrUn0035	2739246	2744695	RXRB	1	+	25500	2739246	2744695	9	19481728218240597e15	16422489179128134e8
chr2	14223654	14268559	RXRG	1	+	25500	14223654	14268559	9	12140424000350334e24	2451461791611252e10
chr4	112149121	112177769	RXYLT1	1	+	25500	112149121	112177769	6	12147115942196724e8	16715595317164360
chr19	54868058	54953337	RYBP	1	+	25500	54868058	54953337	5	18423584355845017e4	125775995251
chr2	223297916	223301823	RYDEN	1	-	25500	223297916	223301823	5	1733103617873783	188155101152125
chr27	10815580	10925695	RYK	1	+	25500	10815580	10925695	14	11772120302228375e51	6898113471401044e20
chrUn0050	335528	336981	RYK	1	+	25500	335528	336981	7	13475878459329772e3	1012032518332236200
chrUn0050	440458	441788	RYK	1	+	25500	440458	441788	4	1221560966	170227356365
chrUn0030	1642381	1767046	RYR1	1	+	25500	1642381	1767046	91	Inf	11610774771139222e219
chr22	39727488	40271877	RYR2	1	+	25500	39727488	40271877	100	Inf	119104807411687e247
chrUn0002	2166969	2774971	RYR3	1	-	25500	2166969	2774971	97	Inf	9547101651551376e242
chr2	28303265	28304577	S100A1	1	-	25500	28303265	28304577	2	11164	140149
chr2	70746890	70750532	S100A10	1	+	25500	70746890	70750532	2	13485	131158
chr17	60287075	60287356	S100A10	1	-	25500	60287075	60287356	2	1178	173104
chr2	70701566	70702776	S100A11	1	+	25500	70701566	70702776	2	11083	152128
chr2	28308646	28318801	S100A13	1	+	25500	28308646	28318801	2	110043	152113
chr2	28322879	28323372	S100A14	1	+	25500	28322879	28323372	2	1372	122122
chr2	28329956	28330595	S100A16	1	+	25500	28329956	28330595	3	1485596	1224444
chr2	28362803	28364455	S100A2	1	+	25500	28362803	28364455	2	11525	119128
chr2	28377215	28378008	S100A3	1	+	25500	28377215	28378008	2	1636	140158
chr2	28380632	28381803	S100A4	1	+	25500	28380632	28381803	2	11089	14083
chr2	28385405	28387948	S100A5	1	+	25500	28385405	28387948	2	12458	13786
chr2	28390316	28390967	S100A6	1	+	25500	28390316	28390967	2	1524	137128
chr2	28505490	28505633	S100A7	1	+	25500	28505490	28505633	1	1	143
chr2	28867693	28867791	S100A7	1	+	25500	28867693	28867791	1	1	98
chrUn0191	98014	98097	S100A7	1	+	25500	98014	98097	1	1	83
chrUn0039	3539000	3542548	S100B	1	+	25500	3539000	3542548	2	13412	137137
chr2	178416601	178459811	S100PBP	1	-	25500	178416601	178459811	6	13957441446425825e9	8910786218131116
chr3	125081576	125083630	S100Z	1	-	25500	125081576	125083630	2	11915	155140
chr2	75640045	75641141	S1PR1	1	+	25500	75640045	75641141	1	1	1096
chr2	223183536	223184573	S1PR2	1	+	25500	223183536	223184573	2	1271	206767
chrUn0046	1302669	1303709	S1PR3	1	+	25500	1302669	1303709	1	1	1040
chrUn0053	1356496	1357608	S1PR4	1	+	25500	1356496	1357608	2	1700	695413
chr2	222958206	222959399	S1PR5	1	+	25500	222958206	222959399	2	11018	986176
chr7	52234311	52234421	SAA2	1	+	25500	52234311	52234421	1	1	110
chr13	88104576	88104887	SAA2	1	-	25500	88104576	88104887	1	1	311
chr7	52168071	52189879	SAAL1	1	-	25500	52168071	52189879	9	1465612307125852e24	9519719780182116e6
chrUn0007	4439070	4441382	SAC3D1	1	-	25500	4439070	4441382	5	115432416912119	9216195407194
chr19	24782803	24818415	SACM1L	1	-	25500	24782803	24818415	17	1259534703665448e58	13456869868711377e20
chr26	28081500	28152476	SACS	1	+	25500	28081500	28152476	16	11319489724425272e57	8953110143114529e33
chr13	97419445	97504600	SAE1	1	-	25500	97419445	97504600	9	1449417654452726e24	8977137104801432e7
chrUn0048	1737613	1771624	SAFB	1	-	25500	1737613	1771624	15	1467145455246151e47	12568122140224104e22
chrUn0048	1772450	1805570	SAFB2	1	+	25500	1772450	1805570	13	16011614811967128e42	11650209509814986e16
chr5	133821189	133853890	SAG	1	+	25500	133821189	133853890	9	11047912960159052e24	7719459134777413e5
chrUn0021	5488537	5488692	SAGE1	1	+	25500	5488537	5488692	1	1	155
chr20	15201934	15206944	SALL1	1	-	25500	15201934	15206944	8	11592240826633199e12	43778221850679165e7
chrUn0047	655602	668587	SALL2	1	+	25500	655602	668587	6	1937398201040812e8	713535361406491100
chr13	81694186	81699382	SALL3	1	+	25500	81694186	81699382	8	14391002160518872e11	26325759623980014e7
chrUn0011	1919999	1939034	SALL4	1	-	25500	1919999	1939034	5	137314980600918910	41628410221307130
chr2	218798599	218800123	SAMD1	1	+	25500	218798599	218800123	6	160173398311751360	1798915898107158
chrUn0049	306535	309545	SAMD10	1	+	25500	306535	309545	4	1181120992871	89167140140
chr2	212273812	212290922	SAMD11	1	-	25500	212273812	212290922	11	12376631069320554e25	8010410716114013e13
chr15	67702938	67886914	SAMD12	1	-	25500	67702938	67886914	3	152450183798	158128179
chr2	118312465	118360151	SAMD13	1	-	25500	118312465	118360151	2	147607	14080
chr11	32164052	32177109	SAMD14	1	-	25500	32164052	32177109	9	18821139245227314e16	15214912215856894e7
chr9	64649111	64661888	SAMD15	1	+	25500	64649111	64661888	5	1157538271512575	442041095203
chr1	172198699	172251781	SAMD3	1	-	25500	172198699	172251781	10	14621250903829186e25	23377176191167837e10
chr9	41325729	41553807	SAMD4A	1	+	25500	41325729	41553807	12	11407911783881908e50	19451826010789324e14
chrUn0030	2685469	2707469	SAMD4B	1	+	25500	2685469	2707469	13	11098411434148599e44	13741926218107903e17
chr1	191994650	191995060	SAMD5	1	+	25500	191994650	191995060	2	1298	218113
chr26	46336516	46350367	SAMD7	1	+	25500	46336516	46350367	5	1.1149316996521379e+17	8059312810447
chr18	60056506	60124692	SAMD8	1	+	25500	60056506	60124692	7	146068464855865e16	15537417392122147e3
chr8	72902813	72907510	SAMD9L	1	+	25500	72902813	72907510	6	12922317284831904e3	2721976485296822e3
chr1	78157642	78163027	SAMD9L	1	+	25500	78157642	78163027	5	127435438975204	1727429125182
chr23	17619690	17647448	SAMHD1	1	+	25500	17619690	17647448	11	11194309051626488e29	12211368134987492e12
chrUn0009	895106	928645	SAMM50	1	-	25500	895106	928645	12	17616841412398191e37	359214668926883e14
chr21	41471248	41530699	SAMSN1	1	+	25500	41471248	41530699	8	12521830872342004e19	5671831251492061e5
chr5	14603807	14707255	SAP130	1	-	25500	14603807	14707255	19	14061059252612559e72	15811098125248357e37
chrUn0057	143385	143742	SAP18	1	+	25500	143385	143742	2	1200	197158
chr26	31114082	31123343	SAP18	1	-	25500	31114082	31123343	4	192588949173	15511911089
chrUn0079	329050	329656	SAP25	1	+	25500	329050	329656	2	1509	13198
chr20	65225942	65228869	SAP30	1	+	25500	65225942	65228869	3	15912860	1285068
chr11	9832175	9866030	SAP30BP	1	-	25500	9832175	9866030	9	1836173234224352e19	17983596298834713e4
chr3	36331669	36339972	SAP30L	1	-	25500	36331669	36339972	4	1164339828107	1259589197
chr18	54768389	54777579	SAR1A	1	-	25500	54768389	54777579	6	11250473783948904e4	411311076211944
chr2	103881831	103882344	SAR1B	1	+	25500	103881831	103882344	3	194347	62200167
chr3	59796483	59811866	SAR1B	1	+	25500	59796483	59811866	6	12808516109701212e6	5611962107116110
chr25	46844462	46852323	SARAF	1	+	25500	46844462	46852323	5	14212446467017792	11319716714071
chr10	3008830	3016616	SARDH	1	+	25500	3008830	3016616	4	191940267695	16116115292
chrUn0151	282315	326243	SARDH	1	+	25500	282315	326243	15	19114953171327076e46	4423318541771256e22
chr21	12327537	12330088	SARG	1	-	25500	12327537	12330088	5	1706114713602445	428350173191107
chr11	51752403	51774252	SARM1	1	+	25500	51752403	51774252	10	12566649939899025e24	2212063112128924e12
chr4	103831249	103863660	SARNP	1	-	25500	103831249	103863660	6	1239622753257883e9	3895658065104
chr2	84472579	84501876	SARS	1	+	25500	84472579	84501876	11	11200616917169915e34	13768389214315522e13
chrUn0030	2163003	2174185	SARS2	1	-	25500	2163003	2174185	5	131033432615010910	981076880266
chrUn0007	3529640	3544720	SART1	1	-	25500	3529640	3544720	17	11207185027683165e56	12265134801101728e28
chrUn0006	2682635	2711945	SART3	1	+	25500	2682635	2711945	20	11605211644082989e73	1551071251071826e40
chr1	192902605	193125871	SASH1	1	+	25500	192902605	193125871	23	14711010594810625e115	9212550508689095e46
chrX	116632016	116647947	SASH3	1	+	25500	116632016	116647947	9	19689105291236417e23	5686134137116212e7
chr2	74280058	74318685	SASS6	1	-	25500	74280058	74318685	14	1206125211442516e48	10489131110182893e20
chrX	22928048	22930580	SAT1	1	+	25500	22928048	22930580	4	142520032366	6592104167
chr24	5675526	5754435	SATB1	1	-	25500	5675526	5754435	10	13151336284223056e28	50620315521245515e13
chr5	96416157	96611877	SATB2	1	-	25500	96416157	96611877	11	14153461050914572e36	35929194155191475e15
chrX	74620770	74622991	SATL1	1	-	25500	74620770	74622991	2	12142	17080
chr9	37352048	37374038	SAV1	1	-	25500	37352048	37374038	5	1282619021192942e4	1462182699892
chr10	89371543	89389666	SAXO1	1	+	25500	89371543	89389666	3	11414117135	176203989
chr17	48104734	48115500	SAXO2	1	+	25500	48104734	48115500	3	11669826	16147941
chr1	76858280	76863749	SAYSD1	1	-	25500	76858280	76863749	2	15414	33856
chr8	62176092	62176651	SBDS	1	+	25500	62176092	62176651	1	1	559
chr12	76545125	76550023	SBDS	1	-	25500	76545125	76550023	6	11094309232183917e4	981735377104128
chrUn0141	80206	111722	SBF1	1	-	25500	80206	111722	30	11853967071022158e122	9513486209107235e62
chr7	43611524	44122165	SBF2	1	-	25500	43611524	44122165	40	11354609669218512e189	9513486188929812e93
chrUn0003	10573817	10577490	SBK1	1	+	25500	10573817	10577490	5	11781285533453488	17020048880185
chr13	87159222	87163722	SBK2	1	+	25500	87159222	87163722	3	139314061	257128440
chrUn0017	3101856	3137713	SBNO1	1	+	25500	3101856	3137713	31	16592497902310567e130	12810731195155114e65
chrUn0080	797411	816382	SBNO2	1	-	25500	797411	816382	26	1166292491141316e91	6210795158959514e51
chrUn0030	311818	312917	SBSN	1	+	25500	311818	312917	3	1312519	25747581
chr15	22883283	22921685	SBSPON	1	-	25500	22883283	22921685	5	1244957161454338e3	11315892191209
chr14	12286381	12290484	SC5D	1	+	25500	12286381	12290484	5	115499732483658	805613468446
chr13	95746375	95760376	SCAF1	1	+	25500	95746375	95760376	20	13291086168818616e62	955695651282122e36
chr4	90319595	90373671	SCAF11	1	-	25500	90319595	90373671	15	1427499907213122e40	14384722123236334e23
chr21	24242473	24278535	SCAF4	1	+	25500	24242473	24278535	18	16012510376744075e63	5044161134140177e34
chr1	199895642	199990628	SCAF8	1	+	25500	199895642	199990628	24	13793024433629424e97	12512283441612046e44
chr10	42262225	42363997	SCAI	1	+	25500	42262225	42363997	17	12720627854291042e66	13195869598149104e23
chr3	123324479	123434543	SCAMP1	1	-	25500	123324479	123434543	9	110003133313424e27	16111610115512807e7
chr17	40569763	40590893	SCAMP2	1	-	25500	40569763	40590893	9	13223442458953984e16	1281258683128117e6
chr2	26604547	26608620	SCAMP3	1	+	25500	26604547	26608620	9	14011063126120464e15	628011911995155e9
chrUn0060	1950127	1964844	SCAMP4	1	-	25500	1950127	1964844	4	184421283614590	164140101128
chr17	40706176	40711674	SCAMP5	1	+	25500	40706176	40711674	5	13095428349265308	125155185116191
chr23	18588923	18589426	SCAND1	1	+	25500	18588923	18589426	2	182	26422
chr19	23002929	23065549	SCAP	1	+	25500	23002929	23065549	25	1311544823549174e105	11312815522110718e50
chr17	42333203	42787615	SCAPER	1	+	25500	42333203	42787615	28	11344226052676755e139	11671200981191591e62
chr25	22288677	22322294	SCARA3	1	-	25500	22288677	22322294	6	11431171712665133e7	1401619029598122
chr25	21728405	21911216	SCARA5	1	+	25500	21728405	21911216	7	13465611990813645e19	1101255998959173100
chrUn0017	1955962	1992157	SCARB1	1	+	25500	1955962	1992157	9	12480303449877407e20	16114320095113157e9
chr6	80490658	80566671	SCARB2	1	+	25500	80490658	80566671	9	12786744798463594e24	1.1616714616789114e+25
chr11	55324053	55332053	SCARF1	1	-	25500	55324053	55332053	8	11537177045125137e12	8481491041281494e7
chr22	49377008	49425326	SCCPDH	1	+	25500	49377008	49425326	11	12076104401333722e33	18511612850128124e13
chr18	20864097	20875480	SCD	1	-	25500	20864097	20875480	5	132104941667711100	197236203128278
chr6	73009395	73174585	SCD5	1	+	25500	73009395	73174585	5	19197211731716032e7	23080209230188
chr2	59497997	59594802	SCEL	1	-	25500	59497997	59594802	7	13258656057986093e13	10711083657156112
chr9	17624241	17704836	SCFD1	1	+	25500	17624241	17704836	19	12889486992271413e71	6889929589568348e23
chr6	107907881	108456528	SCFD2	1	+	25500	107907881	108456528	8	13057666206965903e23	833170128176251e8
chr5	120926780	120928636	SCG2	1	-	25500	120926780	120928636	2	11555	1547302
chrUn0022	1753516	1806710	SCG3	1	+	25500	1753516	1806710	9	11353914478170783e24	21814314617611683e8
chrUn0002	3530682	3615390	SCG5	1	-	25500	3530682	3615390	4	1108991626184512	9259149197
chr3	44728212	44728364	SCGB3A2	1	-	25500	44728212	44728364	1	1	152
chr1	71965579	72018471	SCGN	1	+	25500	71965579	72018471	8	11114814246305058e19	71897753475965130
chr8	62758570	62832981	SCIN	1	-	25500	62758570	62832981	16	1744247672857679e55	12562801161761741e25
chr6	17578873	17758634	SCLT1	1	+	25500	17578873	17758634	14	14507246873352381e56	7465137122928917e19
chr5	138549516	138590993	SCLY	1	+	25500	138549516	138590993	7	1949626305266663e14	11310111916110709e4
chr2	169229726	169353567	SCMH1	1	+	25500	169229726	169353567	12	11053941256482845e43	6823689531431375e16
chr1	44766431	44775344	SCMH1	1	+	25500	44766431	44775344	7	11157886798280756e7	53407625077397190
chrX	17077230	17155107	SCML2	1	-	25500	17077230	17155107	6	11152813021596946e9	12217012823686232
chr1	146904353	146972243	SCML4	1	-	25500	146904353	146972243	8	12852180733494935e18	8314621592591972e5
chr24	25673424	25774323	SCN10A	1	-	25500	25673424	25774323	28	17452479916511503e116	6864312721011371e62
chr24	25836838	25929731	SCN11A	1	-	25500	25836838	25929731	26	11125789596010729e105	779111431011041e59
chr5	62745978	62837488	SCN1A	1	-	25500	62745978	62837488	31	17181051325348502e127	5782871102841013e69
chrUn0030	841991	850103	SCN1B	1	-	25500	841991	850103	3	165597946	71275167
chr5	62068737	62164612	SCN2A	1	+	25500	62068737	62164612	31	11197125221349616e133	2751195613423063e68
chr14	8795625	8806109	SCN2B	1	-	25500	8795625	8806109	4	11253178110417	19720916768
chr5	61848967	61936424	SCN3A	1	-	25500	61848967	61936424	30	15387451159207246e119	4918329635269102e68
chr14	15045184	15065584	SCN3B	1	-	25500	15045184	15065584	5	1513793761293520400	5914022416453
chr11	20735898	20764277	SCN4A	1	+	25500	20735898	20764277	27	12416171226386232e102	11689128861675665e58
chr14	8760190	8781841	SCN4B	1	-	25500	8760190	8781841	5	1786310884126762e4	8912822117359
chr24	25496327	25612694	SCN5A	1	-	25500	25496327	25612694	29	12539853409361051e118	2486292571406812e65
chr5	63221077	63281736	SCN7A	1	-	25500	63221077	63281736	23	14355495168317383e89	1031278951375324e49
chr4	96692582	96847343	SCN8A	1	+	25500	96692582	96847343	26	14824750527513647e123	27511974128113215e58
chr5	63010421	63113889	SCN9A	1	-	25500	63010421	63113889	28	11481000437960073e115	14373159272741376e61
chr2	71726080	71728403	SCNM1	1	-	25500	71726080	71728403	7	12491197141616302e7	981948686567150
chr4	54200555	54233801	SCNN1A	1	-	25500	54200555	54233801	10	11788831334152852e21	10720374597411916e10
chrUn0003	5475663	5505359	SCNN1B	1	+	25500	5475663	5505359	8	12450437717649186e17	3082751911041641e7
chr2	211904304	211907013	SCNN1D	1	-	25500	211904304	211907013	3	125492639	1104171
chrUn0003	5284220	5309280	SCNN1G	1	+	25500	5284220	5309280	9	1431954886561176e22	3081881041649512e8
chr11	65504968	65522320	SCO1	1	-	25500	65504968	65522320	4	165651151217156	125104194197
chrUn0141	188999	189727	SCO2	1	-	25500	188999	189727	1	1	728
chr6	3587259	3589240	SCOC	1	-	25500	3587259	3589240	2	11899	13783
chr17	61929357	61929623	SCOC	1	-	25500	61929357	61929623	2	1118	83149
chr2	155668289	155827487	SCP2	1	-	25500	155668289	155827487	12	12968931540268862e41	9280128152110143e14
chr23	44547497	44547961	SCP2D1	1	+	25500	44547497	44547961	1	1	464
chr11	38552986	38575916	SCPEP1	1	+	25500	38552986	38575916	12	1671297281024012e38	13392155476841122e12
chr20	65237199	65237441	SCRG1	1	-	25500	65237199	65237441	1	1	242
chrUn0073	455028	480131	SCRIB	1	+	25500	455028	480131	24	11141135418857369e91	13411680621191368e47
chr8	44942626	44990779	SCRN1	1	+	25500	44942626	44990779	7	12210230215335511e14	15818820319416117e4
chr11	30027463	30030261	SCRN2	1	-	25500	30027463	30030261	7	1262526123721783e7	1731642211861883100
chr5	71213507	71229288	SCRN3	1	+	25500	71213507	71229288	7	16451404344736274e9	15818220014032157e3
chrUn0110	9431	10225	SCRT1	1	-	25500	9431	10225	2	1628	434167
chr23	23655038	23668184	SCRT2	1	-	25500	23655038	23668184	2	113016	782131
chr5	18902843	18968505	SCTR	1	+	25500	18902843	18968505	8	13170041867438272e19	11911074107152894e4
chrUn0009	1688791	1855117	SCUBE1	1	+	25500	1688791	1855117	20	1343166439410234e97	13112813412511378e42
chr19	4134551	4136446	SCUBE2	1	-	25500	4134551	4136446	4	1115617121798	11425468398
chr7	42917663	43006636	SCUBE2	1	-	25500	42917663	43006636	21	11013602876251003e81	8080149194161163e43
chrUn0035	623238	658140	SCUBE3	1	-	25500	623238	658140	23	11823202926803281e78	14680149194712622e46
chrUn0007	3957174	3969546	SCYL1	1	-	25500	3957174	3969546	14	11540191223572555e42	11914316477185149e23
chr4	154186184	154256552	SCYL2	1	+	25500	154186184	154256552	18	12063427375318221e69	17615214914322103e33
chr2	5984475	6042140	SCYL3	1	-	25500	5984475	6042140	11	17927449043045318e24	7415520620017018e16
chr1	63431663	63433458	SCYL3	1	-	25500	63431663	63433458	9	11302433086979753e11	1251075921813492e7
chr6	80804081	80835021	SDAD1	1	+	25500	80804081	80835021	22	16723100151186307e88	8611011074775676e33
chrX	43267443	43267586	SDAD1	1	-	25500	43267443	43267586	1	1	143
chr12	34834456	34843393	SDC1	1	-	25500	34834456	34843393	5	1284735374738855	98838623683
chr15	46439445	46575209	SDC2	1	+	25500	46439445	46575209	5	11198931279501337e8	6211013468161
chr10	46843372	46843638	SDC2	1	+	25500	46843372	46843638	1	1	266
chr2	180259598	180266043	SDC3	1	+	25500	180259598	180266043	4	1236248956282	116485281164
chr23	8972829	8980654	SDC4	1	+	25500	8972829	8980654	3	133377677	137197149
chr15	6586276	6598962	SDCBP	1	+	25500	6586276	6598962	8	12670425468079786e15	5068107161173298e3
chr23	24347950	24358110	SDCBP2	1	-	25500	24347950	24358110	4	13213427210108	9217314653
chrUn0261	85475	94545	SDCCAG3	1	+	25500	85475	94545	7	15536573770357538e8	1491402061106214e3
chr22	45847271	46078656	SDCCAG8	1	+	25500	45847271	46078656	11	14015649111632188e39	651911371431251e17
chr22	51174858	51185974	SDE2	1	+	25500	51174858	51185974	9	1407251805626657e18	11611911316759147e8
chr11	52144926	52153100	SDF2	1	-	25500	52144926	52153100	3	147318026	287194149
chrUn0006	759454	759732	SDF2L1	1	+	25500	759454	759732	1	1	278
chr2	211967303	211972270	SDF4	1	+	25500	211967303	211972270	4	1365841604798	137179176170
chrUn0095	615273	640916	SDHA	1	-	25500	615273	640916	14	1129119572299484e46	8611013111095175e22
chrUn0068	1297534	1297782	SDHAF1	1	-	25500	1297534	1297782	1	1	248
chrUn0007	8155455	8175939	SDHAF2	1	-	25500	8155455	8175939	3	12003320321	131149164
chr8	68844840	68882810	SDHAF3	1	-	25500	68844840	68882810	2	137798	200173
chr7	81024101	81024340	SDHAF3	1	-	25500	81024101	81024340	1	1	239
chr1	107442575	107455152	SDHAF4	1	+	25500	107442575	107455152	2	112480	14998
chr2	150861233	150861834	SDHB	1	+	25500	150861233	150861834	3	1310429	302113173
chr2	195398366	195435107	SDHB	1	+	25500	195398366	195435107	8	11277121787281173e19	5010183137509812e3
chr2	19543593	19578462	SDHC	1	-	25500	19543593	19578462	4	176484034772	412612598
chr7	363452	365131	SDHD	1	-	25500	363452	365131	2	11540	161140
chr12	70880365	71635358	SDK1	1	+	25500	70880365	71635358	44	12265925762233163e240	16110114913111017e106
chr11	12055991	12220789	SDK2	1	+	25500	12055991	12220789	42	13439947666569851e214	15862149131107188e99
chrUn0012	3753097	3763984	SDR16C5	1	+	25500	3753097	3763984	4	14843799610745	290128104143
chrUn0034	3149368	3151703	SDR39U1	1	-	25500	3149368	3151703	6	122329870517522240	2094111314312280
chr6	87964435	87965388	SDR42E1	1	+	25500	87964435	87965388	2	1480	306474
chr20	45112703	45113815	SDR42E1	1	-	25500	45112703	45113815	1	1	1112
chr4	104876553	104887761	SDR9C7	1	-	25500	104876553	104887761	5	158826729690310940	21216412883269
chrUn0006	10309890	10316198	SDS	1	+	25500	10309890	10316198	6	18141053233445466e3	14914092224125206
chrUn0006	10282808	10290000	SDSL	1	-	25500	10282808	10290000	7	11211309317640979e7	746813715889146100
chr17	50249727	50292948	SEC11A	1	+	25500	50249727	50292948	7	12507429890300251e14	4711098171225647
chr13	63386327	63392671	SEC11C	1	+	25500	63386327	63392671	4	1153042756295	11015211950
chr19	39687438	39702764	SEC13	1	+	25500	39687438	39702764	7	12688532159551222e11	4411614913411615e4
chr11	8482364	8546760	SEC14L1	1	-	25500	8482364	8546760	15	11302267451176867e48	10417924813413418e25
chr25	7080097	7105654	SEC14L2	1	-	25500	7080097	7105654	10	1821685271373015e28	1191707783599219e7
chr25	7030773	7040806	SEC14L3	1	+	25500	7030773	7040806	11	11022153626013759e24	53745918895538306e10
chr12	55109274	55167443	SEC14L5	1	+	25500	55109274	55167443	15	13075431402315006e54	6214965321281764e24
chrUn0261	22678	49217	SEC16A	1	+	25500	22678	49217	20	11081160016542325e73	5151342365639544e37
chr22	25970693	26012854	SEC16B	1	+	25500	25970693	26012854	17	16432727393029936e60	14914014313422497e29
chr1	16993323	17055287	SEC22A	1	+	25500	16993323	17055287	6	11968420841387597e9	18216116711366200
chr2	97443138	97460152	SEC22B	1	+	25500	97443138	97460152	5	17147104651301714e3	71110158146152
chr19	27818826	27833047	SEC22C	1	+	25500	27818826	27833047	5	1458673521003513900	182166179125200
chr9	25839663	25903457	SEC23A	1	-	25500	25839663	25903457	19	14654771192721138e71	8665155861401522e31
chr23	44197183	44232122	SEC23B	1	+	25500	44197183	44232122	17	1226361096426744e59	21856206831461406e27
chrUn0051	2033932	2068547	SEC23IP	1	-	25500	2033932	2068547	19	17981676716076342e68	7716117398155192e34
chr6	41320047	41400146	SEC24B	1	-	25500	41320047	41400146	25	13441119512057138e102	10110474137711732e50
chr18	58633056	58651726	SEC24C	1	+	25500	58633056	58651726	24	11332707840187607e92	12547113125981282e48
chr6	30470270	30576597	SEC24D	1	+	25500	30470270	30576597	20	18273181991880237e80	11913126912811012e40
chr6	72921765	72995177	SEC31A	1	+	25500	72921765	72995177	27	18052250403251375e107	7712219798382614e55
chr18	20731110	20757656	SEC31B	1	+	25500	20731110	20757656	20	16418867990310032e75	7712589862314011e38
chr19	32292751	32305450	SEC61A1	1	+	25500	32292751	32305450	10	12240239538616374e23	6862801311551582e10
chr4	36216684	36240844	SEC61A2	1	-	25500	36216684	36240844	11	1288634705705622e29	18574191197161448e10
chr10	69227590	69242145	SEC61B	1	-	25500	69227590	69242145	3	1336914461	8310495
chr8	28618819	28620113	SEC61G	1	-	25500	28618819	28620113	2	11203	5392
chr26	46392852	46405109	SEC62	1	+	25500	46392852	46405109	7	19755038543862758e8	1101072066859119400
chr1	147117083	147194848	SEC63	1	-	25500	147117083	147194848	22	17213875774695699e84	14010492101137811e38
chrUn0046	1817097	1846203	SECISBP2	1	+	25500	1817097	1846203	11	1581211945150521e34	14622120089122361e11
chr9	9005427	9054636	SECISBP2L	1	-	25500	9005427	9054636	16	18495202142127527e58	6291941612121642e31
chr13	4577716	4635590	SEH1L	1	-	25500	4577716	4635590	7	12587308593973319e11	15215214310120613e4
chr9	69053549	69107212	SEL1L	1	-	25500	69053549	69107212	19	11001608871898404e68	12212817071164148e31
chr23	38492126	38580191	SEL1L2	1	-	25500	38492126	38580191	17	11147156342093126e63	1071281737116715e26
chr6	136707941	136822765	SEL1L3	1	+	25500	136707941	136822765	22	11649618924193746e95	5691281191165615e44
chr2	5838751	5843502	SELE	1	-	25500	5838751	5843502	9	11453997101833213e13	6832188182188183e9
chr2	71529452	71535388	SELENBP1	1	+	25500	71529452	71535388	11	1369492146134924e23	10179711161821797e12
chr2	115359154	115403227	SELENOF	1	+	25500	115359154	115403227	5	11575531068424215e4	771675338128
chrUn0044	1497773	1498144	SELENOH	1	+	25500	1497773	1498144	2	1280	14692
chr12	42661193	42704622	SELENOI	1	+	25500	42661193	42704622	10	1175131802019812e30	5668387426312519e8
chr19	16694358	16697391	SELENOK	1	+	25500	16694358	16697391	3	120392948	898386
chr25	6279853	6280221	SELENOM	1	+	25500	6279853	6280221	2	1214	83155
chr2	185785094	185799769	SELENON	1	-	25500	185785094	185799769	14	11953214632543645e38	16744981049559806e17
chrUn0382	42206	46366	SELENOO	1	-	25500	42206	46366	6	15071718229228827e3	86179281131182208
chr3	157220925	157227304	SELENOP	1	+	25500	157220925	157227304	6	19532914577558565e3	20320911617185328
chr17	68714561	68723503	SELENOS	1	-	25500	68714561	68723503	4	1166464108809	839898134
chr26	67649792	67668797	SELENOT	1	+	25500	67649792	67668797	5	11487615552173274e4	137899886122
chr2	5815516	5825234	SELL	1	-	25500	5815516	5825234	5	12363371581849352	128185185107368
chr2	5717740	5744313	SELP	1	-	25500	5717740	5744313	12	14394528766717704e35	5311618520918519e19
chrUn0006	2625228	2625419	SELPLG	1	+	25500	2625228	2625419	1	1	191
chr8	69277458	69293731	SEM1	1	+	25500	69277458	69293731	2	116179	7795
chr8	82047227	82277535	SEMA3A	1	+	25500	82047227	82277535	17	16547167905884316e77	11015862119921188e28
chr19	20244967	20250839	SEMA3B	1	-	25500	20244967	20250839	14	1878110912591771e36	39514356119107142e21
chr8	85318013	85495503	SEMA3C	1	+	25500	85318013	85495503	17	19580197432105835e78	10416162119861223e28
chr8	81039835	81186340	SEMA3D	1	+	25500	81039835	81186340	17	13178050580506454e72	16156625083128145e26
chr8	82577168	82848353	SEMA3E	1	+	25500	82577168	82848353	17	11657001800771828e80	1131615911989119e29
chr19	20325320	20349332	SEMA3F	1	-	25500	20325320	20349332	17	13351094149717758e48	2907413468155472e29
chr19	18169975	18177098	SEMA3G	1	+	25500	18169975	18177098	15	13226401230148914e38	1616295113146957e23
chr2	25790987	25807086	SEMA4A	1	-	25500	25790987	25807086	10	11044143635801126e26	58795158128155156e10
chr17	51090379	51100790	SEMA4B	1	-	25500	51090379	51100790	12	15743187363538521e28	5661731671162097e19
chrUn0057	2019027	2025771	SEMA4C	1	-	25500	2019027	2025771	15	19440694610902126e36	4723926098141132e23
chrUn0046	1865580	1900668	SEMA4D	1	-	25500	1865580	1900668	15	14932268779691469e49	3954371521192215e24
chr14	44089202	44122837	SEMA4F	1	-	25500	44089202	44122837	15	11753378654339456e41	1221252725615811e25
chr18	20260906	20267929	SEMA4G	1	-	25500	20260906	20267929	11	11695195622293588e24	8365161113167153e13
chr3	203465188	203750671	SEMA5A	1	-	25500	203465188	203750671	20	11002115291478812e87	11621215517021823e36
chr1	16514663	16557108	SEMA5B	1	-	25500	16514663	16557108	20	14601465169927335e69	15513714917020327e40
chr3	63775585	63842648	SEMA6A	1	-	25500	63775585	63842648	16	1233723170434234e60	11451795977140174e25
chr2	71751124	71760199	SEMA6C	1	+	25500	71751124	71760199	16	12028243526563104e44	11665655610189105e24
chr9	7145815	7158225	SEMA6D	1	+	25500	7145815	7158225	18	15041343151018454e53	9511059988910188e29
chr17	40163022	40171897	SEMA7A	1	-	25500	40163022	40171897	11	16028861244405643e22	3536511312519411e15
chr4	92471686	92525433	SENP1	1	-	25500	92471686	92525433	16	11066365952136163e55	6295807420613113e24
chr1	32416821	32447505	SENP2	1	-	25500	32416821	32447505	15	13822590083488996e50	62928380203131185e19
chr11	62085522	62091931	SENP3	1	+	25500	62085522	62091931	11	1226433148318232e23	11617027224277146e11
chr1	21347248	21397552	SENP5	1	+	25500	21347248	21397552	11	14901426170541727e31	4559328910413751e12
chr1	112682422	112781074	SENP6	1	+	25500	112682422	112781074	21	12078127251368637e83	9559143951462955e39
chrUn0004	3629122	3728370	SENP7	1	-	25500	3629122	3728370	18	12774286444007708e64	13447597138929511e29
chr17	38090526	38091158	SENP8	1	+	25500	38090526	38091158	1	1	632
chr4	35012591	35034100	SEPHS1	1	+	25500	35012591	35034100	8	16014918510331114e17	19110410715589984e5
chrUn0003	11623985	11625322	SEPHS2	1	-	25500	11623985	11625322	2	173	351265
chr6	137643703	137686848	SEPSECS	1	+	25500	137643703	137686848	11	19195204795511393e30	11315815815210414e12
chrUn0003	11565797	11568977	SEPT1	1	-	25500	11565797	11568977	10	11715589451146192e17	59921499510411314e7
chr14	58974777	59002070	SEPT10	1	+	25500	58974777	59002070	8	15165363119041201e16	11019418832928915e4
chr6	79513951	79567468	SEPT11	1	-	25500	79513951	79567468	9	1627814482158702e24	1881341679265292e8
chr12	54942609	54951524	SEPT12	1	-	25500	54942609	54951524	9	18516363816402444e14	35351011191191346e6
chr12	75687835	75717271	SEPT14	1	-	25500	75687835	75717271	7	13598623917641204e12	1761341648914319e4
chr5	141395099	141417810	SEPT2	1	-	25500	141395099	141417810	9	11625352540521446e21	5980143501165347e5
chrUn0009	3271401	3285164	SEPT3	1	-	25500	3271401	3285164	10	13972218228448443e21	9550293295119138e8
chr11	40146041	40157173	SEPT4	1	-	25500	40146041	40157173	12	12645208131001118e26	10416495101116096e14
chr25	14071139	14078973	SEPT5	1	+	25500	14071139	14078973	11	14151487150655412e24	41809589122134113e11
chrX	106033956	106084207	SEPT6	1	-	25500	106033956	106084207	10	135007503759011e28	1881224747921556e8
chr8	38626357	38631336	SEPT7	1	-	25500	38626357	38631336	3	113244894	4410186
chr3	82128884	82143910	SEPT8	1	-	25500	82128884	82143910	8	19882102171056409e18	831911341679221e7
chr11	8242966	8417511	SEPT9	1	-	25500	8242966	8417511	12	11183705974688863e35	11353959511971804e13
chr1	203773647	203818817	SERAC1	1	-	25500	203773647	203818817	15	1197630545964811e51	13414318298924748e22
chr2	138489808	138504236	SERBP1	1	+	25500	138489808	138504236	8	14300439952265479e13	311325013492657500
chrUn0263	94002	95154	SERBP1	1	-	25500	94002	95154	3	15721112	11023341
chr9	3068426	3074025	SERF2	1	+	25500	3068426	3074025	3	17465499	10762101
chr7	51838012	52101328	SERGEF	1	-	25500	51838012	52101328	6	11871962302002508e14	224164176116155170
chr1	163345827	163361206	SERINC1	1	-	25500	163345827	163361206	11	1150516191858343e27	1346211614389101e13
chr2	179668467	179682992	SERINC2	1	-	25500	179668467	179682992	9	11878791883881014e21	13150137831671437e7
chr23	9902836	9915405	SERINC3	1	+	25500	9902836	9915405	9	1633687298672798e17	16114140119628317e7
chr9	3074287	3074481	SERINC4	1	-	25500	3074287	3074481	1	1	194
chr3	121428381	121457246	SERINC5	1	+	25500	121428381	121457246	7	16642679114791498e11	17980952098911364
chr26	67597035	67598364	SERP1	1	-	25500	67597035	67598364	2	11268	4862
chr16	21751909	21759097	SERP2	1	-	25500	21751909	21759097	2	17106	7483
chr9	82404699	82408444	SERPINA1	1	-	25500	82404699	82408444	4	1145316093249	16110174497
chr9	82337387	82343907	SERPINA10	1	-	25500	82337387	82343907	5	12497413759826400	188140266317122
chr9	82455509	82465206	SERPINA11	1	-	25500	82455509	82465206	4	1213737489057	206143272641
chr9	82502574	82510216	SERPINA12	1	-	25500	82502574	82510216	3	147687122	149131521
chr9	82622325	82634508	SERPINA3	1	+	25500	82622325	82634508	4	186661077712086	22724815598
chr9	82566661	82570709	SERPINA4	1	+	25500	82566661	82570709	4	1174438463957	3772729292
chr9	82587987	82589757	SERPINA5	1	+	25500	82587987	82589757	4	195610761625	48283143146
chr9	82358879	82361571	SERPINA6	1	-	25500	82358879	82361571	2	12166	254527
chrX	91373827	91792795	SERPINA7	1	-	25500	91373827	91792795	6	17161666284631255e5	20014619423021264
chr9	82480102	82480374	SERPINA9	1	-	25500	82480102	82480374	1	1	272
chr1	42800865	42808253	SERPINB1	1	-	25500	42800865	42808253	6	12853309352205815e4	401155143116137200
chr13	67869899	67887973	SERPINB10	1	+	25500	67869899	67887973	4	160361572117923	170116134152
chr13	67667708	67675751	SERPINB11	1	+	25500	67667708	67675751	5	12921457561957888	170128119143155
chr13	67549838	67558934	SERPINB12	1	+	25500	67549838	67558934	6	12384353470737659e4	17098119146167136
chr13	67578737	67591500	SERPINB13	1	+	25500	67578737	67591500	6	1763093751011712e8	167122140155287100
chr13	67852186	67862239	SERPINB2	1	+	25500	67852186	67862239	6	1479071827994918e5	158119116137149400
chr13	67485351	67504599	SERPINB5	1	+	25500	67485351	67504599	5	1131474201491618800	164140143167386
chr1	42970040	42982228	SERPINB6	1	-	25500	42970040	42982228	6	12143295661597432e4	203188155119104160
chr13	67731971	67765525	SERPINB7	1	+	25500	67731971	67765525	4	1188722872033160	167113143395
chr13	67929121	67936996	SERPINB8	1	+	25500	67929121	67936996	5	12008566168387476	152137140149401
chr1	42899781	42910168	SERPINB9	1	-	25500	42899781	42910168	6	11721538529957839e4	140230158119140140
chr22	30316096	30326025	SERPINC1	1	+	25500	30316096	30326025	6	12243367954496913e4	29321513738668168
chr12	65346186	65350859	SERPINE1	1	+	25500	65346186	65350859	6	18451823257140716e3	1912331461978986
chr5	121259294	121287432	SERPINE2	1	-	25500	121259294	121287432	6	12544710912734219e7	8389200194218248
chr16	12153287	12186696	SERPINE3	1	-	25500	12153287	12186696	5	1827519650332013e4	1011041978071
chr11	55421833	55428492	SERPINF1	1	+	25500	55421833	55428492	8	11336223628112979e12	6219715212532892e5
chr11	55408780	55412078	SERPINF2	1	+	25500	55408780	55412078	6	1659932165921213200	18214620395206296
chrUn0044	1387225	1399479	SERPING1	1	+	25500	1387225	1399479	5	11185963635312e3	65128206146254
chrUn0014	1878006	1881524	SERPINH1	1	-	25500	1878006	1881524	5	11123147829713216	30224595209302
chr26	43669011	43698400	SERPINI1	1	+	25500	43669011	43698400	7	12321411160001682e11	248233191203988670
chr26	43269215	43303231	SERPINI2	1	-	25500	43269215	43303231	6	17225231142338922e8	7468194194230245
chrUn0030	3559663	3560367	SERTAD1	1	-	25500	3559663	3560367	1	1	704
chr14	55090249	55091175	SERTAD2	1	+	25500	55090249	55091175	3	1457634	443146293
chrUn0030	3571520	3572110	SERTAD3	1	-	25500	3571520	3572110	3	1277556	20927535
chr21	17053216	17058628	SERTAD4	1	+	25500	17053216	17058628	3	113574694	173116719
chr2	30621326	30621646	SERTM1	1	-	25500	30621326	30621646	1	1	320
chrX	97402997	97403260	SERTM2	1	+	25500	97402997	97403260	2	197	59167
chr1	148334658	148354447	SESN1	1	-	25500	148334658	148354447	10	17322229501273152e22	8313117311314324e12
chr2	183348067	183354386	SESN2	1	-	25500	183348067	183354386	9	17653234340538154e15	8314612820119144e9
chr7	18998748	19022124	SESN3	1	+	25500	18998748	19022124	10	12521262945581054e26	65658917923617295e9
chr5	76046297	76118932	SESTD1	1	-	25500	76046297	76118932	17	12503490960506859e59	12512215812217296e28
chr10	38666345	38668971	SET	1	-	25500	38666345	38668971	6	13241061133617623e3	891191133814356
chr13	49088760	49493775	SETBP1	1	+	25500	49088760	49493775	6	11889412690072697e14	485534192945167100
chrUn0003	12145877	12165027	SETD1A	1	+	25500	12145877	12165027	20	13872240357141461e67	11377239122221849e38
chrUn0017	4388876	4411287	SETD1B	1	-	25500	4388876	4411287	24	12142222623612553e86	17050561161041582e48
chr19	23397186	23504225	SETD2	1	+	25500	23397186	23504225	34	14365261078134803e135	29050518233171245e74
chr9	88380094	88454875	SETD3	1	+	25500	88380094	88454875	13	12468103681227812e43	10192149712545607e17
chr21	19635735	19671139	SETD4	1	+	25500	19635735	19671139	7	18221100041351627e13	718642818871122e3
chrUn0027	213296	213715	SETD4	1	+	25500	213296	213715	2	1343	29077
chr19	40416155	40452403	SETD5	1	-	25500	40416155	40452403	21	13969592517462548e77	44891314410456386e32
chr19	40456316	40456393	SETD5	1	-	25500	40456316	40456393	1	1	77
chr20	22580578	22583479	SETD6	1	+	25500	22580578	22583479	7	12405039331906227e5	15214319111917614e4
chr6	4588899	4646240	SETD7	1	+	25500	4588899	4646240	8	110246277333342e21	38129233170771204e5
chr3	145787861	145792892	SETD9	1	-	25500	145787861	145792892	5	11146151929894934	10411612236898
chr2	71881142	71928417	SETDB1	1	-	25500	71881142	71928417	20	12826341239175824e71	1138921217059629e39
chr16	14877861	14912960	SETDB2	1	-	25500	14877861	14912960	8	1503753049765128e17	11626074218167116e6
chr10	35075118	35156629	SETX	1	+	25500	35075118	35156629	34	1146251422325724e148	12214686218119166e73
chr11	52412412	52458344	SEZ6	1	-	25500	52412412	52458344	14	1738988223330343e39	11914019119419411e24
chr25	11609842	11704389	SEZ6L	1	-	25500	11609842	11704389	16	12356106552325222e58	10411619119119418e30
chrUn0003	11279918	11298763	SEZ6L2	1	+	25500	11279918	11298763	18	196617933081349e63	4112829614020018e33
chr2	151198039	151198137	SF1	1	+	25500	151198039	151198137	1	1	98
chrUn0007	4707191	4717993	SF1	1	+	25500	4707191	4717993	13	13174625366037047e34	1377414986182113e19
chr25	7155122	7179394	SF3A1	1	+	25500	7155122	7179394	15	17696116901313027e53	6212520921871129e25
chr3	7679281	7681481	SF3A1	1	+	25500	7679281	7681481	3	113111908	62377293
chr3	8017563	8019776	SF3A1	1	+	25500	8017563	8019776	9	13386537239651184e12	19789651281736824e7
chrUn0060	668578	671204	SF3A2	1	-	25500	668578	671204	4	143912402559	6814310768
chr2	172475439	172502505	SF3A3	1	+	25500	172475439	172502505	11	11581823236933155e27	5310471478029656e8
chr5	94379760	94405185	SF3B1	1	-	25500	94379760	94405185	25	14172621389245605e89	1552092421341191e54
chrUn0007	3431688	3448504	SF3B2	1	-	25500	3431688	3448504	23	14367245281547362e83	68185981041071115e40
chr20	37233284	37282923	SF3B3	1	-	25500	37233284	37282923	26	19051886294638602e100	13710414398212623e55
chr2	72859353	72862980	SF3B4	1	+	25500	72859353	72862980	5	1424125130653515	131512206176113
chr1	188053143	188053400	SF3B5	1	-	25500	188053143	188053400	1	1	257
chr12	39759678	39769631	SF3B6	1	-	25500	39759678	39769631	3	12609835	68137119
chr25	5773220	5842953	SFI1	1	-	25500	5773220	5842953	10	13956410114334172e27	12568161179123775e10
chr19	17674767	17724784	SFMBT1	1	+	25500	17674767	17724784	18	1122072003924129e70	7423989561376808e33
chr4	42038969	42269035	SFMBT2	1	+	25500	42038969	42269035	19	1954312353113837e90	9895239113245982e36
chr2	184776526	184777269	SFN	1	-	25500	184776526	184777269	2	1715	66829
chr2	175550520	175558339	SFPQ	1	+	25500	175550520	175558339	12	1304475611162524e26	257122652511733e17
chr18	17344476	17346218	SFR1	1	-	25500	17344476	17346218	2	11336	188407
chr25	36022658	36076835	SFRP1	1	+	25500	36022658	36076835	3	1549853858	54280320
chr17	17756877	17764701	SFRP2	1	-	25500	17756877	17764701	4	1486373257607	30280227218
chr8	36485147	36493770	SFRP4	1	+	25500	36485147	36493770	5	11964390770668466	4227119762158
chr18	23420316	23426228	SFRP5	1	+	25500	23420316	23426228	3	126215569	51277344
chrUn0042	2348756	2423896	SFSWAP	1	+	25500	2348756	2423896	17	17548427103021194e61	15213422411013458e26
chr1	212229325	212235038	SFT2D1	1	-	25500	212229325	212235038	2	15628	8386
chr2	3703427	3713826	SFT2D2	1	+	25500	3703427	3713826	3	1846410341	657159
chr9	23303489	23303581	SFTA3	1	-	25500	23303489	23303581	1	1	92
chr8	4759305	4760235	SFTPA2	1	-	25500	4759305	4760235	2	1863	37168
chrUn0019	2790311	2796940	SFTPB	1	+	25500	2790311	2796940	3	161586496	107188134
chr25	29348392	29349795	SFTPC	1	-	25500	29348392	29349795	4	14718481246	71122116158
chr8	4706013	4712390	SFTPD	1	+	25500	4706013	4712390	4	1213333886004	200119116374
chr3	11678381	11715673	SFXN1	1	-	25500	11678381	11715673	9	15026586123693246e22	9544471288395981e5
chr18	18639377	18647978	SFXN2	1	-	25500	18639377	18647978	8	1937435557006269e12	893859837410117e4
chr18	20213942	20216435	SFXN3	1	-	25500	20213942	20216435	6	1408622109415832300	8350779898161
chr14	45760928	45928029	SFXN5	1	+	25500	45760928	45928029	11	11688629120634261e39	10168785950658913e8
chr11	32219737	32230323	SGCA	1	+	25500	32219737	32230323	6	1994195925974574e5	1557471125209176
chr6	109293511	109303416	SGCB	1	+	25500	109293511	109303416	5	14040531158549706	209185191131200
chr3	33707658	34171379	SGCD	1	-	25500	33707658	34171379	7	12642124427166922e18	1701257111968101e3
chr8	71426575	71474774	SGCE	1	+	25500	71426575	71474774	9	12632893613143308e22	12215871200161216e6
chr26	28158224	28339638	SGCG	1	-	25500	28158224	28339638	7	1272453490870451e17	170128681198695200
chr25	50339308	50693507	SGCZ	1	-	25500	50339308	50693507	7	16368166604010987e15	1911286512586100700
chrUn0003	10963205	10978418	SGF29	1	+	25500	10963205	10978418	8	1559663491246513e18	7177566211914314e4
chr2	139173560	139301031	SGIP1	1	-	25500	139173560	139301031	20	175718946076111e82	15865203131152117e34
chr1	177062673	177067851	SGK1	1	-	25500	177062673	177067851	12	18371046168521748e27	1648915595128107e14
chr1	177140812	177196032	SGK1	1	-	25500	177140812	177196032	2	155153	17668
chr26	37583277	37584223	SGK1	1	+	25500	37583277	37584223	3	1498846	473224101
chr23	10745805	10759813	SGK2	1	-	25500	10745805	10759813	8	16221757397121109e16	15215895891131318e3
chr15	16115200	16198078	SGK3	1	+	25500	16115200	16198078	11	18008344394122554e33	9277688359131115e9
chr18	34955518	34992954	SGMS1	1	+	25500	34955518	34992954	6	14331630335750365e7	302197116152164160
chr6	43132249	43149612	SGMS2	1	-	25500	43132249	43149612	5	1170269181211916800	182164152116455
chr24	7647364	7659769	SGO1	1	-	25500	7647364	7659769	7	131126352791482e11	8917015241962194e3
chr5	97724317	97747571	SGO2	1	+	25500	97724317	97747571	11	19751943185302037e31	12817377200572252e14
chr18	55570864	55634608	SGPL1	1	+	25500	55570864	55634608	13	12940433217359988e44	1676513777128861e18
chr9	50504643	50533734	SGPP1	1	-	25500	50504643	50533734	3	1543428535	51292557
chr5	119873610	119987211	SGPP2	1	+	25500	119873610	119987211	5	14770687304937038e5	9815815592545
chr11	5703677	5712923	SGSH	1	+	25500	5703677	5712923	5	12003328940078690	16315881203557
chr25	12926513	13000520	SGSM1	1	-	25500	12926513	13000520	24	13283450476111963e96	8616798107869854e47
chr11	55954834	55985906	SGSM2	1	+	25500	55954834	55985906	27	13565138521430807e113	5974158161861462e52
chrUn0009	4924281	4940731	SGSM3	1	-	25500	4924281	4940731	12	11418232126993024e29	6583505314611922e14
chrUn0060	170796	181968	SGTA	1	+	25500	170796	181968	8	15421021407860857e12	9810783981071378e4
chr3	136170538	136217554	SGTB	1	+	25500	136170538	136217554	9	1826714236182204e24	9.8104689810713755e+21
chrUn0003	10733359	10739004	SH2B1	1	-	25500	10733359	10739004	13	16412155210301384e28	4453242101224232e17
chr12	66636889	66647775	SH2B2	1	+	25500	66636889	66647775	10	1436583358166747e21	4161109210486563e10
chrUn0017	5958734	5984132	SH2B3	1	+	25500	5958734	5984132	9	12743694352401426e18	2069241197113622e8
chrX	110944951	110956657	SH2D1A	1	+	25500	110944951	110956657	3	18211645	445662
chr2	18299766	18299900	SH2D1B	1	+	25500	18299766	18299900	1	1	134
chr2	25205315	25212593	SH2D2A	1	+	25500	25205315	25212593	8	11026130246094734e12	1798916783202124300
chrUn0048	498640	506251	SH2D3A	1	+	25500	498640	506251	8	14960522455315855e12	3502601971191611e8
chr10	39480208	39511243	SH2D3C	1	+	25500	39480208	39511243	11	12502023421542235e32	2092271344251195e17
chr25	33537540	33611160	SH2D4A	1	+	25500	33537540	33611160	7	1906746220539336e14	17916111920613421e3
chr8	5311574	5500235	SH2D4B	1	+	25500	5311574	5500235	9	19636297621100854e30	1761671467735206e8
chr2	191086020	191091896	SH2D5	1	+	25500	191086020	191091896	10	14529801809317529e18	8383741461371012e11
chrUn0019	3046336	3047458	SH2D6	1	-	25500	3046336	3047458	3	17721049	11315874
chr17	44109238	44117847	SH2D7	1	-	25500	44109238	44117847	9	16497571027264227e14	4765164281122441e7
chrUn0005	4830954	4901382	SH3BGR	1	+	25500	4830954	4901382	4	175494851770346	1221858083
chr20	50111556	50111759	SH3BGRL	1	+	25500	50111556	50111759	1	1	203
chrX	69211565	69323059	SH3BGRL	1	+	25500	69211565	69323059	4	1106909107056111400	44743880
chr1	116655143	116717020	SH3BGRL2	1	+	25500	116655143	116717020	3	13506361801	4418577
chr3	63233360	63233569	SH3BGRL2	1	+	25500	63233360	63233569	1	1	209
chr2	185338043	185339087	SH3BGRL3	1	-	25500	185338043	185339087	3	1164998	6219147
chrUn0009	7915998	7916171	SH3BP1	1	-	25500	7915998	7916171	1	1	173
chr6	160810734	160823632	SH3BP2	1	+	25500	160810734	160823632	10	13196412746586851e23	13483895918825714e8
chr5	135588420	135614554	SH3BP4	1	+	25500	135588420	135614554	4	168882361525914	1162360188221
chrUn0033	763568	842629	SH3BP5	1	+	25500	763568	842629	11	170206232338667e32	6571681251191284e12
chr3	2660090	2674754	SH3BP5L	1	-	25500	2660090	2674754	7	13422111577280885e8	30511917316112867e3
chr17	14404543	14634031	SH3D19	1	-	25500	14404543	14634031	14	19397119751818625e50	1071882037712592e20
chr2	174359831	174369050	SH3D21	1	-	25500	174359831	174369050	4	1796581819125	86959295
chrUn0053	2448470	2492465	SH3GL1	1	-	25500	2448470	2492465	8	11038326836414633e13	1491259816113115e5
chr10	90532325	90723741	SH3GL2	1	-	25500	90532325	90723741	9	11692681462869522e19	9214134101161134e7
chr17	48569418	48620422	SH3GL3	1	-	25500	48569418	48620422	7	12293429601336126e14	2.0671158134143718e+17
chr2	115497460	115541898	SH3GLB1	1	-	25500	115497460	115541898	10	1486544359311241e26	10423041928386134e8
chr10	38355094	38367275	SH3GLB2	1	+	25500	38355094	38367275	9	19744979539876964e19	15212513483629286e6
chrX	18361359	18671083	SH3KBP1	1	-	25500	18361359	18671083	19	15346990614853458e82	5689137110869275e29
chr18	17634300	17872843	SH3PXD2A	1	+	25500	17634300	17872843	15	15584791324117536e66	7438628344131929e20
chr3	15598675	15679152	SH3PXD2B	1	+	25500	15598675	15679152	11	11531024730359605e34	8074779213789122e13
chr20	60555020	60758532	SH3RF1	1	-	25500	60555020	60758532	13	1113021143711557e46	16713111610436226e20
chr14	59075672	59285419	SH3RF3	1	-	25500	59075672	59285419	9	11410064947650944e26	16725713115212288e9
chr6	162765616	162807152	SH3TC1	1	-	25500	162765616	162807152	7	11133823126233063e14	21817914649415555e4
chr3	42853900	42916850	SH3TC2	1	+	25500	42853900	42916850	16	14603753396901075e56	9213110114620374e31
chr12	11052086	11087948	SH3YL1	1	-	25500	11052086	11087948	7	11690918454194471e14	13118212811062112e3
chr13	93337053	93393916	SHANK1	1	+	25500	93337053	93393916	16	123654506052134e57	10715216411980472e25
chrUn0083	1088949	1116476	SHANK2	1	+	25500	1088949	1116476	2	127397	206131
chrUn0085	661162	1012322	SHANK2	1	-	25500	661162	1012322	19	14721198913084143e79	43759109113786627e36
chrUn0073	144159	144335	SHARPIN	1	+	25500	144159	144335	2	158	23119
chr10	71458458	71603326	SHB	1	+	25500	71458458	71603326	8	1166412510249656e19	16120612211921518e7
chr11	62140539	62142989	SHBG	1	+	25500	62140539	62142989	5	1489115918472314	188164137212137
chr2	26891813	26897435	SHC1	1	+	25500	26891813	26897435	11	11103168218942253e24	4946865116561252e13
chrUn0080	205246	236244	SHC2	1	-	25500	205246	236244	8	13634108811110212e18	30210412550122623e3
chrUn0046	1316188	1609188	SHC3	1	-	25500	1316188	1609188	13	13431341148422137e52	12229989152125501e16
chr9	8712859	8956928	SHC4	1	-	25500	8712859	8956928	13	12862173923819547e48	15225117062176124e17
chr20	7026560	7054396	SHCBP1	1	+	25500	7026560	7054396	12	1349177757941603e36	1671162038621517e18
chr22	20457103	20501712	SHCBP1L	1	+	25500	20457103	20501712	13	19426830427141925e36	6514029104981769e19
chrUn0053	2378466	2382484	SHD	1	+	25500	2378466	2382484	5	12318249825823894	28110180107125
chr2	27481146	27500119	SHE	1	+	25500	27481146	27500119	9	1184505303013938e20	17931198125161103e9
chr9	4190051	4210622	SHF	1	-	25500	4190051	4210622	7	14298456163428063e10	1821231736520914e4
chrUn0029	13677	23668	SHH	1	-	25500	13677	23668	5	142456538149696	5683284266296
chr26	25253414	25258500	SHISA2	1	+	25500	25253414	25258500	2	14536	299551
chr6	117517661	117521156	SHISA3	1	-	25500	117517661	117521156	3	132293392	434161104
chr21	5952309	5954585	SHISA4	1	+	25500	5952309	5954585	3	110112182	16713495
chr19	21825239	21866280	SHISA5	1	+	25500	21825239	21866280	3	14068940968	10410174
chr11	66347760	66733232	SHISA6	1	+	25500	66347760	66733232	6	11782682638330738e10	16438016115292452
chr13	87256389	87263204	SHISA7	1	+	25500	87256389	87263204	6	12332837625063666e3	8942517911347158
chrUn0009	3362746	3364203	SHISA8	1	+	25500	3362746	3364203	3	16781303	131146155
chr12	63095995	63423162	SHISA9	1	+	25500	63095995	63423162	5	1113312981323268e8	560128152197179
chrUn0009	538936	558704	SHISAL1	1	+	25500	538936	558704	3	1437919455	62215314
chr2	156207168	156215549	SHISAL2A	1	-	25500	156207168	156215549	2	18230	134152
chr3	137185959	137215877	SHISAL2B	1	-	25500	137185959	137215877	3	11782729779	131164140
chrUn0030	3711256	3725421	SHKBP1	1	+	25500	3711256	3725421	16	13226491072138327e47	8353806280152862e23
chrUn0027	3043098	3056581	SHMT1	1	-	25500	3043098	3056581	10	1886001163516168e19	8.3831101161162125e+26
chr4	105241512	105245035	SHMT2	1	+	25500	105241512	105245035	10	16529121426189518e18	19177134801371675e10
chr18	11085950	11149389	SHOC2	1	-	25500	11085950	11149389	9	13830426966219092e19	20611013710765744e8
chr26	74446279	74454442	SHOX2	1	-	25500	74446279	74454442	7	12681975237848126e7	62238956209167120
chr11	57741462	57768883	SHPK	1	-	25500	57741462	57768883	8	1376723889351029e16	34432200173152184e6
chr1	190095413	190181751	SHPRH	1	-	25500	190095413	190181751	32	11187605512614139e137	8677179869518569e68
chr19	54371628	54506302	SHQ1	1	+	25500	54371628	54506302	12	13678544963601519e38	1436512512211612e18
chr3	82196653	82200378	SHROOM1	1	-	25500	82196653	82200378	9	1442604104712301e15	27592104143801163e7
chrX	8072833	8153330	SHROOM2	1	+	25500	8072833	8153330	13	12320723357236598e44	15210417618212517e22
chr6	79809087	80240553	SHROOM3	1	-	25500	79809087	80240553	21	12207237815635193e84	3418910115226314e43
chr20	79026174	79031611	SHROOM3	1	+	25500	79026174	79031611	13	1376727976129226e30	3712152002723021e21
chr1	38450559	38455945	SHROOM3	1	-	25500	38450559	38455945	14	13755147541817208e33	36513713117320985e22
chr26	62978218	62983789	SHROOM3	1	+	25500	62978218	62983789	10	14339494029423944e18	3921314671523848e12
chrUn0027	4795333	4798874	SHROOM3	1	+	25500	4795333	4798874	8	1149254783131218e10	14623233212458383e5
chrUn0076	253005	680518	SHROOM4	1	-	25500	253005	680518	18	11400579958981138e69	2662605044341193e31
chr18	5235356	5337129	SHTN1	1	+	25500	5235356	5337129	16	1164382757335844e61	5653599295101599e23
chr26	39522054	39615573	SI	1	-	25500	39522054	39615573	37	14713631163921015e161	9283266811611909e81
chr14	18862212	18906386	SIAE	1	-	25500	18862212	18906386	9	1199931821288814e23	2181941521349517e10
chr19	26187834	26188385	SIAH1	1	+	25500	26187834	26188385	2	1334	330218
chr20	5137933	5138778	SIAH1	1	+	25500	5137933	5138778	1	1	845
chr26	67823095	67841726	SIAH2	1	-	25500	67823095	67841726	2	118456	554176
chr16	19835572	19835706	SIAH3	1	+	25500	19835572	19835706	1	1	134
chr1	5389719	5528165	SIDT1	1	+	25500	5389719	5528165	21	14446145877568074e93	20912216147104804e35
chr14	7669898	7685258	SIDT2	1	+	25500	7669898	7685258	20	12208266328603323e67	16411910747101798e34
chrUn0123	377600	377758	SIGIRR	1	-	25500	377600	377758	1	1	158
chr23	27274869	27296384	SIGLEC1	1	-	25500	27274869	27296384	22	1376147724723027e78	10429926022414653e47
chr13	92442723	92445174	SIGLEC10	1	+	25500	92442723	92445174	5	11159164018322180	28725471254272
chr13	92701259	92701997	SIGLEC10	1	+	25500	92701259	92701997	2	1461	332278
chr13	94178420	94178972	SIGLEC10	1	-	25500	94178420	94178972	2	1386	248167
chr13	92156109	92156336	SIGLEC14	1	+	25500	92156109	92156336	1	1	227
chr13	92112869	92112955	SIGLEC14	1	-	25500	92112869	92112955	1	1	86
chr13	50302833	50303204	SIGLEC15	1	+	25500	50302833	50303204	1	1	371
chr13	92156430	92169229	SIGLEC5	1	+	25500	92156430	92169229	2	112618	281182
chr13	92114527	92114727	SIGLEC5	1	-	25500	92114527	92114727	1	1	200
chr13	92579712	92579990	SIGLECL1	1	-	25500	92579712	92579990	1	1	278
chr10	74910996	74912800	SIGMAR1	1	+	25500	74910996	74912800	4	13006201602	14919798203
chr7	793906	913201	SIK2	1	-	25500	793906	913201	19	13314722071309143e66	1701341468911615e34
chr14	7306719	7564576	SIK3	1	-	25500	7306719	7564576	25	11128211311701124e105	155831643501523e54
chr2	91130516	91136104	SIKE1	1	-	25500	91130516	91136104	5	12883403850995434	98113143107155
chr7	38619349	38619843	SIKE1	1	+	25500	38619349	38619843	4	1124279379	6210480116
chr3	54583247	54807575	SIL1	1	+	25500	54583247	54807575	8	17541760186308125e21	11056741011881217e5
chr1	138755106	138829234	SIM1	1	-	25500	138755106	138829234	13	16462790300935336e40	6328017918216714e19
chrUn0005	996485	1051369	SIM2	1	+	25500	996485	1051369	12	19929130722509828e38	17380958619710712e15
chr3	10828778	10863947	SIMC1	1	-	25500	10828778	10863947	13	1962498881806319e43	23686155125101158e20
chr17	40955128	40996821	SIN3A	1	-	25500	40955128	40996821	22	1184326003336837e86	23020692921611357e43
chr2	214741629	214781666	SIN3B	1	-	25500	214741629	214781666	18	13711710199647689e59	23018544164167228e35
chr4	79362141	79375578	SINHCAF	1	-	25500	79362141	79375578	4	1105041195013310	15812598128
chrUn0007	3839898	3848696	SIPA1	1	-	25500	3839898	3848696	15	16591030122924926e39	14062113215278607e24
chr9	58804925	58960649	SIPA1L1	1	+	25500	58804925	58960649	24	16312512130657533e111	5548661101881732e52
chr22	34526914	34654450	SIPA1L2	1	-	25500	34526914	34654450	21	14338532960161546e83	14080125531282174e43
chrUn0030	1251617	1376737	SIPA1L3	1	+	25500	1251617	1376737	29	11483314938141091e120	7195101242239246e62
chr23	25289190	25337017	SIRPA	1	+	25500	25289190	25337017	3	14505247583	5041245
chr23	24577032	24577109	SIRPB1	1	-	25500	24577032	24577109	1	1	77
chr23	24857838	24871012	SIRPB1	1	-	25500	24857838	24871012	4	1867103213014	15211974161
chr23	25054299	25054505	SIRPB1	1	-	25500	25054299	25054505	1	1	206
chr23	24521440	24523745	SIRPB2	1	-	25500	24521440	24523745	2	11947	338359
chr23	25083652	25083951	SIRPD	1	-	25500	25083652	25083951	1	1	299
chr18	52557958	52586558	SIRT1	1	+	25500	52557958	52586558	11	15220754620164563e29	14442301341468022e12
chr6	150117381	150117975	SIRT2	1	-	25500	150117381	150117975	2	1443	353152
chrUn0030	2115814	2141383	SIRT2	1	-	25500	2115814	2141383	8	12662944349452841e14	152684459131561e5
chrUn0123	29809	52363	SIRT3	1	-	25500	29809	52363	3	12091122322	10792233
chrUn0006	4070204	4081035	SIRT4	1	-	25500	4070204	4081035	3	127410356	149293476
chr1	57386757	57421627	SIRT5	1	+	25500	57386757	57421627	7	12778553093711986e11	1161311168912511e3
chrUn0053	2292786	2303775	SIRT6	1	-	25500	2292786	2303775	6	13767084717793033e4	302125419212871
chr11	4083626	4087720	SIRT7	1	+	25500	4083626	4087720	9	11386052378255932e14	6514010765775625e5
chr10	73907370	73907916	SIT1	1	+	25500	73907370	73907916	2	1317	74230
chr9	47446553	47449440	SIX1	1	-	25500	47446553	47449440	6	12323258826462754e4	26626356473894
chr27	32998385	32998813	SIX2	1	-	25500	32998385	32998813	1	1	428
chr9	47494269	47503359	SIX4	1	-	25500	47494269	47503359	6	15087536356638595e4	79427222711344030
chr13	98946021	98949606	SIX5	1	+	25500	98946021	98949606	5	11673275731323536	7397612634750
chr9	47305030	47306836	SIX6	1	+	25500	47305030	47306836	2	11640	569167
chr9	47236741	47271086	SIX6OS1	1	-	25500	47236741	47271086	6	11026812270283971e9	2001431794417686
chr13	7103131	7103947	SKA1	1	+	25500	7103131	7103947	2	1225	89592
chr13	54757130	54778991	SKA1	1	+	25500	54757130	54778991	4	125862072221725	86125170137
chr11	40728509	40728694	SKA2	1	-	25500	40728509	40728694	1	1	185
chr9	46596967	46597164	SKA2	1	+	25500	46596967	46597164	1	1	197
chr26	31070916	31086969	SKA3	1	+	25500	31070916	31086969	4	122901377015851	16735686203
chr11	30286021	30531261	SKAP1	1	-	25500	30286021	30531261	9	1197743700339077e27	9810117062122866e6
chr8	48100091	48267827	SKAP2	1	+	25500	48100091	48267827	9	1901094765958831e29	10489778312562772e4
chr2	210909467	210993402	SKI	1	-	25500	210909467	210993402	9	15292549275332352e17	1732331559526611e10
chr4	25556606	25559320	SKIDA1	1	+	25500	25556606	25559320	6	1367679100012522e3	362278317242704700
chr26	46792910	46813597	SKIL	1	+	25500	46792910	46813597	7	11301442316054191e12	1229719523023022e4
chrUn0065	1165468	1166717	SKIV2L	1	-	25500	1165468	1166717	3	11861149	101119101
chr17	33605652	33613851	SKOR1	1	+	25500	33605652	33613851	11	17871276226623678e23	7554402989568911e9
chr13	51562823	51598953	SKOR2	1	-	25500	51562823	51598953	11	17590179911847732e33	59839865742271436e10
chr3	60282943	60298832	SKP1	1	+	25500	60282943	60298832	4	154811394615741	9874143149
chr3	165123871	165163099	SKP2	1	-	25500	165123871	165163099	9	15650592914448163e22	13111050131921373e8
chr15	81070410	81085970	SLA	1	-	25500	81070410	81085970	6	19537072110201446e6	2121071311018698
chr23	17904544	17915590	SLA2	1	+	25500	17904544	17915590	5	147211961000010900	10186101146134
chr2	59390825	59453246	SLAIN1	1	-	25500	59390825	59453246	8	12383584114733171e17	7427811334115213e6
chr6	110308404	110406091	SLAIN2	1	-	25500	110308404	110406091	10	11591346764533346e28	6531774137122201e12
chr2	20328106	20370666	SLAMF1	1	+	25500	20328106	20370666	3	1262242511	33828450
chr2	20187687	20187851	SLAMF7	1	-	25500	20187687	20187851	1	1	164
chr2	21280763	21287609	SLAMF8	1	-	25500	21280763	21287609	2	16539	305308
chr2	21130735	21133655	SLAMF9	1	+	25500	21130735	21133655	4	123520422718	20377266203
chr6	159466161	159470550	SLBP	1	-	25500	159466161	159470550	4	1101814464286	14613780104
chr9	56744794	56766172	SLC10A1	1	-	25500	56744794	56766172	4	12069466621026	119116167353
chr26	14748746	14771197	SLC10A2	1	+	25500	14748746	14771197	4	1114052103722306	374128170146
chrX	118407335	118408705	SLC10A3	1	-	25500	118407335	118408705	3	14001060	272620311
chr6	110216233	110221568	SLC10A4	1	-	25500	110216233	110221568	3	138724878	506212458
chr15	31873045	31874340	SLC10A5	1	-	25500	31873045	31874340	2	1403	350893
chr6	68135642	68173495	SLC10A6	1	+	25500	68135642	68173495	4	1167433092537696	374143179158
chr17	8697793	8988614	SLC10A7	1	-	25500	8697793	8988614	11	12508333599344024e39	14674471678035392e8
chr5	115615158	115622454	SLC11A1	1	+	25500	115615158	115622454	11	19151465189121647e23	12310471681821193e12
chr4	96027726	96050651	SLC11A2	1	-	25500	96027726	96050651	14	1.5826777678931208e+62	7110762357114913e19
chr9	7823522	7931994	SLC12A1	1	+	25500	7823522	7931994	26	11050810790170142e112	41983749514011006e53
chr3	77153541	77249948	SLC12A2	1	+	25500	77153541	77249948	28	12655292406325857e115	2152091941197786e60
chr20	21140419	21184951	SLC12A3	1	+	25500	21140419	21184951	24	11304283842794772e92	28112574131119103e47
chr20	31643555	31665981	SLC12A4	1	-	25500	31643555	31665981	24	12445225889021103e76	8613150122107135e51
chr23	8257711	8286329	SLC12A5	1	-	25500	8257711	8286329	26	11134143121482453e99	9286131200801708e52
chrUn0002	1691676	1782721	SLC12A6	1	+	25500	1691676	1782721	26	16624767665688573e109	26989131266253126e49
chrUn0193	32009	64739	SLC12A7	1	+	25500	32009	64739	16	11820409667518484e54	12214653131242207e29
chr1	19150924	19314631	SLC12A8	1	-	25500	19150924	19314631	11	11330513980229654e37	16111998644146867e13
chrUn0079	91448	100060	SLC12A9	1	-	25500	91448	100060	15	1163403316035204e39	15816747914617027e26
chr8	109483934	109548152	SLC13A1	1	-	25500	109483934	109548152	13	12665474248659823e40	1311377138110101e20
chr11	51902739	51907696	SLC13A2	1	+	25500	51902739	51907696	4	1198440984821	92179134137
chr23	7658410	7743587	SLC13A3	1	+	25500	7658410	7743587	12	1318653582549499e40	1102631671799295e17
chr8	121525893	121568042	SLC13A4	1	-	25500	121525893	121568042	12	1338149746856719e35	13413716110410187e16
chr11	58847418	58878373	SLC13A5	1	+	25500	58847418	58878373	13	16938731510530134e42	10113413411916412e20
chr13	50220721	50241182	SLC14A1	1	+	25500	50220721	50241182	2	120292	188170
chr13	50124098	50179066	SLC14A2	1	+	25500	50124098	50179066	17	15750710610612141e62	14618218813118808e31
chr2	37032125	37072166	SLC15A1	1	+	25500	37032125	37072166	13	11871225412844194e38	8014011992928086e15
chr1	15423490	15467557	SLC15A2	1	+	25500	15423490	15467557	17	16736991880310764e60	8013180988977843e24
chrUn0007	8608766	8622460	SLC15A3	1	+	25500	8608766	8622460	8	15820671183309128e15	5122901467117098e6
chrUn0042	242299	267393	SLC15A4	1	-	25500	242299	267393	9	12736405111765123e22	10115889164801642e7
chr4	64642824	64752853	SLC15A5	1	-	25500	64642824	64752853	7	1520047178534057e15	14310712818211922e4
chr2	88936321	88939906	SLC16A1	1	-	25500	88936321	88939906	3	127233059	137305527
chr2	89056492	89069924	SLC16A1	1	-	25500	89056492	89069924	6	11423170822883033e4	1311378634168215
chr1	150502623	150656408	SLC16A10	1	+	25500	150502623	150656408	7	18903093424937507e17	33214332014814324e4
chr11	61477524	61479375	SLC16A11	1	-	25500	61477524	61479375	8	13224549821228162e9	23377479101137437e4
chr18	32165440	32189098	SLC16A12	1	+	25500	32165440	32189098	6	1942112187170762e9	107104140581260240
chr11	61472869	61476351	SLC16A13	1	+	25500	61472869	61476351	8	13271092123013258e11	2001401015092119e6
chr5	130847865	130880042	SLC16A14	1	-	25500	130847865	130880042	5	11110611205222272e4	14941881140251
chrX	61384866	61600451	SLC16A2	1	+	25500	61384866	61600451	7	12038682076562078e20	24868131248107196e3
chr11	3754336	3757698	SLC16A3	1	-	25500	3754336	3757698	5	11114164222943144	272497233143218
chr11	10331739	10337839	SLC16A5	1	-	25500	10331739	10337839	3	130375934	689140167
chr11	17141948	17151937	SLC16A6	1	+	25500	17141948	17151937	6	13428505676838171e4	22714662482332248
chr4	107917958	108003984	SLC16A7	1	+	25500	107917958	108003984	5	17767481061813558e4	185146269518143
chrUn0009	7482878	7487249	SLC16A8	1	+	25500	7482878	7487249	5	1868124515154178	20914650518194
chr18	43969498	43991743	SLC16A9	1	-	25500	43969498	43991743	7	15851164126329895e9	1765696523995139800
chr1	72296010	72302917	SLC17A1	1	-	25500	72296010	72302917	4	19134336735	538089173
chr1	72425998	72434560	SLC17A2	1	-	25500	72425998	72434560	8	18851124204233724e11	9514913111989863e5
chr1	72324689	72353315	SLC17A3	1	-	25500	72324689	72353315	4	14698577628418	13489164209
chr1	72139826	72150481	SLC17A4	1	+	25500	72139826	72150481	9	1771109216694176e17	20323092771191607e7
chr1	72158367	72167912	SLC17A4	1	+	25500	72158367	72167912	3	162999418	233134128
chr1	72247671	72263340	SLC17A4	1	+	25500	72247671	72263340	6	11795270849601217e6	20323692164134128
chr1	110512595	110565654	SLC17A5	1	-	25500	110512595	110565654	10	14156159821875937e28	13186149131110109e10
chr7	56133491	56176081	SLC17A6	1	+	25500	56133491	56176081	13	12691285046212646e41	831259511611687e20
chr13	95540757	95551123	SLC17A7	1	-	25500	95540757	95551123	12	11114142722052428e29	29012811077158134e15
chr4	154277161	154347214	SLC17A8	1	+	25500	154277161	154347214	12	12717342743453908e39	9825111911686862e17
chrUn0049	1178864	1190850	SLC17A9	1	-	25500	1178864	1190850	7	1936159970398052e10	1615912210410114e4
chr25	31839250	31866851	SLC18A1	1	+	25500	31839250	31866851	11	11285649176981014e31	1223658089925996e11
chr18	4962943	5001718	SLC18A2	1	-	25500	4962943	5001718	13	1692671919128103e42	10113111968629891e15
chr18	69198939	69200535	SLC18A3	1	-	25500	69198939	69200535	2	1224	2211373
chr1	175452970	175483244	SLC18B1	1	-	25500	175452970	175483244	9	1121424919697143e22	9274951371551471e6
chrUn0054	1506937	1529748	SLC19A1	1	+	25500	1506937	1529748	7	1604164196578678e10	1403355317038104e3
chr2	5520241	5546351	SLC19A2	1	-	25500	5520241	5546351	7	12728323833704568e10	1251406862221599200
chr5	128663947	128671890	SLC19A3	1	-	25500	128663947	128671890	7	11582311147675055e8	14613718523929621e4
chr10	4062022	4104598	SLC1A1	1	-	25500	4062022	4104598	9	13026107901134322e23	2421281941191072e10
chr7	69225042	69284504	SLC1A2	1	-	25500	69225042	69284504	10	11177019015243834e29	2331371942307117e12
chr3	164410997	164506982	SLC1A3	1	-	25500	164410997	164506982	9	1280361037042118e22	20013719123929353e9
chr14	54690940	54719555	SLC1A4	1	-	25500	54690940	54719555	8	12422285645418823e15	2301341972301645e7
chr13	97851460	97866970	SLC1A5	1	+	25500	97851460	97866970	7	1325655311404614e13	5275316723161151e3
chr2	216663722	216688985	SLC1A6	1	+	25500	216663722	216688985	8	13021490971101028e16	20913920634723013e7
chr2	155578862	155629031	SLC1A7	1	+	25500	155578862	155629031	11	11017630854402693e34	13462215441915922e13
chr14	33917320	33931735	SLC20A1	1	+	25500	33917320	33931735	12	14327545916837212e33	29914086831192336e15
chr25	34728667	34776103	SLC20A2	1	+	25500	34728667	34776103	11	15110659310142198e32	29014086921251963e13
chr1	205895276	205929503	SLC22A1	1	+	25500	205895276	205929503	8	11429718831207933e19	4131521731131071e8
chrUn0007	4943084	4959439	SLC22A11	1	-	25500	4943084	4959439	7	1512183810007118e12	13412519159146136e3
chrUn0007	4892877	4898609	SLC22A12	1	-	25500	4892877	4898609	6	14341426333742776e3	2.0010720917010438e+17
chr24	25248326	25258952	SLC22A13	1	+	25500	25248326	25258952	8	17088748478898094e13	3771671671079817e7
chr24	25285892	25286278	SLC22A14	1	+	25500	25285892	25286278	1	1	386
chr2	92695261	92750253	SLC22A15	1	+	25500	92695261	92750253	11	1208972190024656e35	22112517013121518e13
chr1	149874013	149907860	SLC22A16	1	-	25500	149874013	149907860	4	1102892086933360	20995530488
chrUn0034	2016591	2022957	SLC22A17	1	-	25500	2016591	2022957	10	1438819121314862e19	28711023310414317e12
chrUn0083	50863	73019	SLC22A18	1	+	25500	50863	73019	4	1126291942121972	83104113185
chr1	205977442	206023462	SLC22A2	1	-	25500	205977442	206023462	8	16337730387991944e16	981162061041672e8
chr1	43547155	43776730	SLC22A23	1	-	25500	43547155	43776730	11	11768720685274124e39	3081222301041192e17
chrUn0007	6422074	6434820	SLC22A24	1	+	25500	6422074	6434820	2	112634	95113
chrUn0007	6182995	6481149	SLC22A25	1	-	25500	6182995	6481149	6	17610280343297746e12	1821281162036562
chr1	206063723	206181196	SLC22A3	1	+	25500	206063723	206181196	12	13315330456082577e43	2541101011551701e16
chr3	81532642	81591141	SLC22A4	1	+	25500	81532642	81591141	10	13371807519745265e27	24256101158167124e11
chr3	81633340	81655534	SLC22A5	1	+	25500	81633340	81655534	4	178422073322040	18810159155
chrUn0007	6556432	6564836	SLC22A6	1	+	25500	6556432	6564836	10	1696191033864035e20	3681011581751191e13
chrUn0007	6568119	6576882	SLC22A6	1	+	25500	6568119	6576882	3	11278663	89194101
chr1	81603588	81607423	SLC22A7	1	+	25500	81603588	81607423	3	19673759	31411377
chrUn0414	5436	10532	SLC22A7	1	+	25500	5436	10532	5	1139257836594891	86254134158206
chrUn0007	6525727	6549599	SLC22A8	1	+	25500	6525727	6549599	7	11573817931207179e14	3021041671222092e5
chr3	54334093	54343037	SLC23A1	1	+	25500	54334093	54343037	14	15181385163020032e35	10115889714711917e19
chr23	28461334	28528656	SLC23A2	1	-	25500	28461334	28528656	14	1251169718178128e47	22795137128741436e21
chr5	116389132	116395109	SLC23A3	1	-	25500	116389132	116395109	9	11867233829344246e16	27817010423611306e9
chr17	31379187	31410157	SLC24A1	1	+	25500	31379187	31410157	10	1682916118915449e25	6711972391319216e12
chr10	88605324	88885840	SLC24A2	1	+	25500	88605324	88885840	10	1880182678209028e36	827501075050119e11
chr23	45012165	45682582	SLC24A3	1	+	25500	45012165	45682582	14	11227853868574694e62	14011677748310475e20
chr9	80344624	80554030	SLC24A4	1	+	25500	80344624	80554030	16	12387154716159804e72	10410780686814448e23
chr9	7704041	7726919	SLC24A5	1	+	25500	7704041	7726919	9	11436614535149917e24	18580104101128146e9
chrUn0067	860779	863075	SLC25A1	1	-	25500	860779	863075	9	12924647809951478e12	11077113104831314e7
chr11	4215475	4219002	SLC25A10	1	-	25500	4215475	4219002	7	12608421108156916e6	985971957141113
chr11	60699376	60701649	SLC25A11	1	+	25500	60699376	60701649	4	16618972122	95152206152
chr5	68675495	68747697	SLC25A12	1	-	25500	68675495	68747697	16	11673190152887194e55	18892158137140562e26
chr8	69752290	69953565	SLC25A13	1	+	25500	69752290	69953565	16	11069464422896213e71	5314311314014613e26
chrX	117107534	117144817	SLC25A14	1	+	25500	117107534	117144817	9	15437744698901782e21	7495137924712513e5
chr16	10135509	10168716	SLC25A15	1	+	25500	10135509	10168716	6	1174252739730422e10	50260137170146120
chr18	53110348	53146495	SLC25A16	1	-	25500	53110348	53146495	9	1176666006738134e22	1527141236811962e5
chrUn0009	4478641	4537213	SLC25A17	1	+	25500	4478641	4537213	10	13164534601359646e29	5359688629167146e7
chr4	46317924	46325707	SLC25A18	1	-	25500	46317924	46325707	8	15801320265950566e11	13774155164110926e3
chr11	10187682	10199071	SLC25A19	1	+	25500	10187682	10199071	5	13232162926811226	128155176128164
chr19	21467547	21486489	SLC25A20	1	+	25500	21467547	21486489	7	15703871615901182e12	921258611910412800
chr9	23509056	23742975	SLC25A21	1	-	25500	23509056	23742975	7	14083351245420055e14	50182161107596550
chrUn0152	308994	311941	SLC25A22	1	-	25500	308994	311941	8	12794426781054176e9	15265146176116923e4
chrUn0048	1039417	1061139	SLC25A23	1	-	25500	1039417	1061139	10	11170124021446914e28	18214916711015217e12
chr2	83543852	83600908	SLC25A24	1	-	25500	83543852	83600908	10	12560579474911357e26	18214916711014914e12
chr10	39168991	39177664	SLC25A25	1	-	25500	39168991	39177664	11	11482981035131216e22	9835149167107979e12
chr19	61949821	62084148	SLC25A26	1	-	25500	61949821	62084148	7	16302125801029408e17	104746847101107170
chr1	85302299	85333723	SLC25A27	1	+	25500	85302299	85333723	7	14912998412457251e12	101188116116926270
chr18	21615533	21624519	SLC25A28	1	+	25500	21615533	21624519	5	15532689984728840	7123050329146
chr9	87494675	87500524	SLC25A29	1	+	25500	87494675	87500524	4	1514054915653	4730895197
chr4	152358828	152365959	SLC25A3	1	+	25500	152358828	152365959	10	12441940222536982e19	1738014312218818e11
chr16	20412752	20428063	SLC25A30	1	-	25500	20412752	20428063	9	1.9813378479356138e+33	38651371259586924e4
chr6	18860359	18892058	SLC25A31	1	-	25500	18860359	18892058	6	17914971512639204e7	1.8212515511910118e+17
chr15	53157465	53180317	SLC25A32	1	-	25500	53157465	53180317	7	1113215853241467e10	12514311316192156e3
chr2	202701155	202735275	SLC25A33	1	-	25500	202701155	202735275	6	14813819212323252e7	200278627717956
chr2	196255339	196258086	SLC25A34	1	-	25500	196255339	196258086	4	192614532371	167137143377
chr11	62818325	62821542	SLC25A35	1	-	25500	62818325	62821542	4	181014332895	17015859323
chr26	58342621	58394330	SLC25A36	1	+	25500	58342621	58394330	8	12865132976385901e19	4116471113651071e5
chr25	27785219	27825982	SLC25A37	1	-	25500	27785219	27825982	4	14850494640624	51862137140
chr24	26377970	26384594	SLC25A38	1	+	25500	26377970	26384594	5	11285205646606506	128179164167119
chr11	24958891	24960379	SLC25A39	1	+	25500	24958891	24960379	6	1336765107912521500	122134110805995
chr25	57876919	57885166	SLC25A4	1	-	25500	57876919	57885166	3	148188123	155140125
chr8	78132669	78156119	SLC25A40	1	+	25500	78132669	78156119	7	13226721911477161e12	89531041696280110
chrUn0048	1024435	1034346	SLC25A41	1	-	25500	1024435	1034346	5	11182139681069752	167116167107161
chr2	212795292	212800334	SLC25A42	1	-	25500	212795292	212800334	5	12604318837034940	299149107149104
chr2	10832954	10833503	SLC25A43	1	-	25500	10832954	10833503	2	1410	212140
chrX	105797873	105842805	SLC25A43	1	+	25500	105797873	105842805	6	1957097201439444e8	2754792128137197
chr2	25767949	25780128	SLC25A44	1	-	25500	25767949	25780128	5	13322112651190014e3	191143341121104
chrUn0007	4109526	4109594	SLC25A45	1	+	25500	4109526	4109594	1	1	68
chrUn0007	4110938	4113446	SLC25A45	1	+	25500	4110938	4113446	3	118322249	176266260
chr3	86774410	86792325	SLC25A46	1	-	25500	86774410	86792325	8	14814200873411472e15	4409856101806218e3
chr9	87459373	87462940	SLC25A47	1	-	25500	87459373	87462940	5	177997722133518	27818211918250
chr3	58285719	58357546	SLC25A48	1	-	25500	58285719	58357546	5	1728310803441147e4	12213125725247
chrX	105862303	105864797	SLC25A5	1	+	25500	105862303	105864797	4	1115718062343	113434140152
chr27	13069275	13069987	SLC25A51	1	-	25500	13069275	13069987	3	1327543	32395170
chr13	28484841	28485580	SLC25A51	1	+	25500	28484841	28485580	4	1160329615	1075059125
chr10	71630525	71631415	SLC25A51	1	+	25500	71630525	71631415	1	1	890
chrUn0070	1129873	1130703	SLC25A51	1	+	25500	1129873	1130703	3	1246553	242242278
chrX	89161996	89162910	SLC25A53	1	-	25500	89161996	89162910	1	1	914
chrX	97537411	97538230	SLC25A6	1	-	25500	97537411	97538230	2	1305	284515
chrUn0096	775449	780465	SLC25A6	1	+	25500	775449	780465	4	1276840774862	107488140155
chr4	105600068	105606259	SLC26A10	1	+	25500	105600068	105606259	12	16151311164420755e27	16111662164152832e16
chr11	5676051	5699671	SLC26A11	1	-	25500	5676051	5699671	14	11038360348556653e43	8974110128805642e17
chr3	41815242	41818829	SLC26A2	1	-	25500	41815242	41818829	3	13672965	323794623
chr8	94146660	94175788	SLC26A3	1	-	25500	94146660	94175788	13	15160569571057293e39	14323092926810499e18
chr8	93996297	94052105	SLC26A4	1	+	25500	93996297	94052105	15	12181107031219715e53	16114310768161155e22
chr8	89827779	89871537	SLC26A5	1	-	25500	89827779	89871537	19	11239191327633428e69	17653197107897113e32
chr19	21680992	21689170	SLC26A6	1	+	25500	21680992	21689170	9	12036082415258524e14	8314062831431041e7
chr15	41135526	41259662	SLC26A7	1	+	25500	41135526	41259662	15	13349640126574993e58	1911101761611588e25
chr1	73515439	73592044	SLC26A8	1	-	25500	73515439	73592044	16	12764714897798725e54	16456254867195805e22
chr21	10925076	10945228	SLC26A9	1	-	25500	10925076	10945228	19	1311059256066688e68	4714680131113779e32
chr2	214232221	214266556	SLC27A1	1	-	25500	214232221	214266556	7	12838332035683998e9	15814316413712518e4
chr9	10542316	10602214	SLC27A2	1	+	25500	10542316	10602214	10	12038423885245094e29	4762091521191979e12
chr2	28195524	28199998	SLC27A3	1	-	25500	28195524	28199998	10	17731131145016446e19	17610118880191122e11
chr10	38943688	38961698	SLC27A4	1	-	25500	38943688	38961698	12	13283351239194778e31	15514016713710122e17
chr13	82965409	82972302	SLC27A5	1	+	25500	82965409	82972302	5	1318104540476694	31131721268200
chr3	78171516	78237101	SLC27A6	1	+	25500	78171516	78237101	12	11211057523852299e37	833322031581251e17
chr17	50024027	50075271	SLC28A1	1	-	25500	50024027	50075271	13	11951030704474177e39	11095772031641316e16
chr9	4268002	4280551	SLC28A2	1	+	25500	4268002	4280551	5	140656067624112450	146778012298
chrUn0022	3273408	3301138	SLC28A2	1	-	25500	3273408	3301138	8	11446390144234954e14	20071777480107123e3
chr10	16861438	16891326	SLC28A3	1	+	25500	16861438	16891326	12	12175357460121347e36	8619114311380129e15
chr1	82623337	82627375	SLC29A1	1	+	25500	82623337	82627375	9	11975161250148218e14	8020314013495808e7
chrUn0007	3134324	3141707	SLC29A2	1	+	25500	3134324	3141707	11	119182271277235e26	8313111613195769e13
chr18	56154657	56198312	SLC29A3	1	+	25500	56154657	56198312	5	13336638582430034e4	23922716168545
chr2	167304685	167321045	SLC2A1	1	+	25500	167304685	167321045	9	11132411697129696e24	9515825114015511e10
chr23	7614361	7619675	SLC2A10	1	-	25500	7614361	7619675	4	1332840354152	128122831163
chr25	3696881	3697081	SLC2A11	1	+	25500	3696881	3697081	1	1	200
chr1	176855056	176931606	SLC2A12	1	-	25500	176855056	176931606	6	11699928531554938e9	8013111961768371
chr4	83758669	84132167	SLC2A13	1	-	25500	83758669	84132167	11	16449673753690827e38	2241521221191192e16
chr26	47496737	47528462	SLC2A2	1	-	25500	47496737	47528462	9	122010488010887e20	13120010118516715e9
chr4	56385514	56395548	SLC2A3	1	+	25500	56385514	56395548	9	11569344339774464e16	891072421431851e10
chr11	61758833	61762262	SLC2A4	1	+	25500	61758833	61762262	10	12344947329741248e16	11617012553167182e12
chrUn0049	491604	492807	SLC2A4RG	1	-	25500	491604	492807	3	18631019	10774185
chr2	203237836	203264240	SLC2A5	1	+	25500	203237836	203264240	11	16406423173782284e31	9515512514312217e14
chr10	3208611	3216211	SLC2A6	1	+	25500	3208611	3216211	11	15181843264632858e23	8916120398209135e13
chr2	203294434	203317866	SLC2A7	1	+	25500	203294434	203317866	9	1237450077420102e22	10115212515212289e8
chr19	60677818	60678216	SLC2A8	1	+	25500	60677818	60678216	2	1214	182185
chr10	39850246	39858955	SLC2A8	1	-	25500	39850246	39858955	9	11620216532333485e16	1461251761071492e11
chr6	155761820	156016432	SLC2A9	1	+	25500	155761820	156016432	7	1699501424211613e20	9812511610780123e3
chrUn0075	116505	117308	SLC30A1	1	-	25500	116505	117308	3	1271754	23043450
chrUn0010	7927274	7942285	SLC30A10	1	-	25500	7927274	7942285	4	141361469414779	50023683233
chr2	185537544	185544003	SLC30A2	1	+	25500	185537544	185544003	6	1177227803636489e5	22115292104134144
chr12	43937484	43941622	SLC30A3	1	-	25500	43937484	43941622	7	11722205524123086e8	6511910419715514e4
chr9	4502974	4532295	SLC30A4	1	-	25500	4502974	4532295	7	17691711178027385e8	1401341741194149400
chr3	132088409	132112781	SLC30A5	1	-	25500	132088409	132112781	15	15716216735611914e50	17012517312889118e22
chr27	15030180	15081615	SLC30A6	1	+	25500	15030180	15081615	11	1494762161582719e33	8983416883924712e8
chr2	75204646	75283750	SLC30A7	1	+	25500	75204646	75283750	9	12008225326260835e24	10111386125137569e6
chr15	66444278	66481860	SLC30A8	1	+	25500	66444278	66481860	8	18581160561939028e18	65182143149149105e6
chr6	117875665	117969463	SLC30A9	1	-	25500	117875665	117969463	15	14466143031945815e53	4165131164107715e21
chr10	55855796	55858809	SLC31A1	1	-	25500	55855796	55858809	4	1149216242943	197683871
chr10	55965275	55966634	SLC31A2	1	-	25500	55965275	55966634	2	11169	158191
chr23	15770339	15774208	SLC32A1	1	-	25500	15770339	15774208	6	16583475356536304e3	587512863515880
chr26	72286669	72315709	SLC33A1	1	-	25500	72286669	72315709	9	11887444845508177e20	16421556201791164e7
chr3	9249800	9262035	SLC34A1	1	-	25500	9249800	9262035	12	1262118813862933e33	22124212211616487e17
chr6	136924778	136938719	SLC34A2	1	+	25500	136924778	136938719	7	1595879939392113e12	1311071611131611e5
chr6	137071262	137091748	SLC34A2	1	-	25500	137071262	137091748	8	13660388950161382e16	4221221161491972e8
chrUn0034	3515223	3544819	SLC34A2	1	-	25500	3515223	3544819	9	12173779493514777e20	9214011916419712e10
chrUn0432	13135	17330	SLC34A3	1	-	25500	13135	17330	7	11253148828353135e8	4581221161971072e4
chr1	124566075	124592850	SLC35A1	1	+	25500	124566075	124592850	7	1162111656221731e15	1761581526517613e3
chrX	44721564	44727702	SLC35A2	1	-	25500	44721564	44727702	4	1183043106068	78113421571
chr2	74169866	74203087	SLC35A3	1	+	25500	74169866	74203087	7	16384661112940211e12	18514611915810718e3
chr3	53017217	53018188	SLC35A4	1	-	25500	53017217	53018188	3	1184604	146386368
chr3	53018615	53019472	SLC35A4	1	-	25500	53018615	53019472	2	1760	19498
chr1	4264891	4283203	SLC35A5	1	+	25500	4264891	4283203	5	1572679361075517400	1289813168779
chr11	31774066	31779140	SLC35B1	1	-	25500	31774066	31779140	8	11302961274228732e10	9526107531581252e5
chr1	82654849	82657185	SLC35B2	1	-	25500	82654849	82657185	4	190719172137	8602944200
chr1	50479230	50501673	SLC35B3	1	-	25500	50479230	50501673	10	11224464251941198e26	1467410792982029e9
chr17	39803184	39804100	SLC35B3	1	+	25500	39803184	39804100	5	1162309534780	15510792215137
chr8	120181069	120209018	SLC35B4	1	-	25500	120181069	120209018	7	1522170818951131e12	24274537111011964
chr7	79901556	79906890	SLC35C1	1	+	25500	79901556	79906890	2	14778	521557
chr23	7917943	7925861	SLC35C2	1	+	25500	7917943	7925861	9	1686163324933115e16	11914668711705618e7
chr2	138874234	138918181	SLC35D1	1	+	25500	138874234	138918181	11	1104824244463523e30	19735657165104925e8
chr10	10389866	10470465	SLC35D2	1	+	25500	10389866	10470465	10	13316841547520118e29	12883687438209268e4
chr1	180055053	180057401	SLC35D3	1	+	25500	180055053	180057401	6	1203288152216962300	20083152140515120
chr2	215031030	215035764	SLC35E1	1	+	25500	215031030	215035764	4	1130827314508	137125245227
chr2	211562070	211581882	SLC35E2B	1	+	25500	211562070	211581882	7	1939176512273146e12	32013413110153142e3
chr4	117665357	117685914	SLC35E3	1	+	25500	117665357	117685914	5	1145973871431320300	4019815883158
chr25	6910862	6916767	SLC35E4	1	-	25500	6910862	6916767	2	15352	428554
chr1	158485616	159029282	SLC35F1	1	+	25500	158485616	159029282	8	11093247454150395e23	10168176128158159e6
chr7	5293387	5371809	SLC35F2	1	+	25500	5293387	5371809	7	15681760438664268e14	4418510116114616e4
chr9	44380061	44679516	SLC35F4	1	-	25500	44380061	44679516	8	11872539376561803e17	23989191125221276e6
chr5	25731427	25774415	SLC35F5	1	+	25500	25731427	25774415	13	11128301710864133e42	41152143569898815e14
chr12	43196066	43210809	SLC35F6	1	+	25500	43196066	43210809	6	110547113571181e11	777117620953467
chr18	27655775	27659051	SLC35G1	1	-	25500	27655775	27659051	2	13095	716182
chr27	6957825	6959060	SLC35G2	1	-	25500	6957825	6959060	4	1124286388	7712259848
chr3	39824113	39862727	SLC36A1	1	-	25500	39824113	39862727	9	11202716684202637e24	2631791611012158e9
chr3	39939316	40008430	SLC36A2	1	+	25500	39939316	40008430	9	1908193856901079e21	8686988020910113e7
chr7	21102410	21155254	SLC36A4	1	+	25500	21102410	21155254	11	12987479160968465e30	12589861047722799e11
chrUn0005	9206492	9263392	SLC37A1	1	+	25500	9206492	9263392	12	11263416267179684e39	8074143711678962e10
chr14	19478186	19487856	SLC37A2	1	+	25500	19478186	19487856	10	17722722332642152e19	8977140711648966e6
chr8	125704545	125732468	SLC37A3	1	-	25500	125704545	125732468	11	14229654889561003e31	15210414047869812e10
chr14	9659642	9664106	SLC37A4	1	-	25500	9659642	9664106	9	13001045168720036e15	16413750861581914e7
chr4	90604022	90659840	SLC38A1	1	-	25500	90604022	90659840	15	13708391948257387e49	9898140113987714e19
chr4	90733851	90743747	SLC38A2	1	-	25500	90733851	90743747	13	11423187725652766e32	11011962987486616e14
chr19	20296593	20302099	SLC38A3	1	-	25500	20296593	20302099	15	11921255148618435e39	10110414312298805e19
chr4	91078395	91119810	SLC38A4	1	-	25500	91078395	91119810	14	11797378910887153e47	9898143747727564e16
chrX	44240794	44243559	SLC38A5	1	-	25500	44240794	44243559	6	11121231130321471e3	6523413213483
chr9	47779990	47780106	SLC38A6	1	+	25500	47779990	47780106	1	1	116
chr9	47781163	47846009	SLC38A6	1	+	25500	47781163	47846009	8	14811752237544031e19	1286256771075314700
chr3	147291103	147339597	SLC38A9	1	+	25500	147291103	147339597	11	1379740424560139e32	801105992176107e13
chr2	28007393	28010249	SLC39A1	1	+	25500	28007393	28010249	4	136322062393	18513193464
chr5	92762032	92791214	SLC39A10	1	+	25500	92762032	92791214	13	13915416912840129e37	347981379218217e19
chr11	12446771	12897278	SLC39A11	1	+	25500	12446771	12897278	8	15229313970327815e25	10715817612568101e5
chr4	29603709	29686968	SLC39A12	1	-	25500	29603709	29686968	11	12571527911389162e34	12518814910114917e16
chr7	81406957	81412148	SLC39A13	1	+	25500	81406957	81412148	8	12294259933794292e12	30535107955311006e3
chr25	29089598	29101778	SLC39A14	1	-	25500	29089598	29101778	8	1163129613284463e14	14318520618812221e7
chrUn0047	1209179	1210676	SLC39A2	1	-	25500	1209179	1210676	3	11301367	92497131
chrUn0110	90079	93855	SLC39A4	1	-	25500	90079	93855	5	1748158627283586	155107122296191
chr4	104283005	104287260	SLC39A5	1	+	25500	104283005	104287260	8	17861693200824425e11	28717316117010183e6
chr13	39526306	39547190	SLC39A6	1	-	25500	39526306	39547190	11	18642343362376878e29	14919180371107213e15
chrUn0035	2735897	2738479	SLC39A7	1	-	25500	2735897	2738479	7	11997057921419193e5	1647132113131167200
chr6	50156143	50234894	SLC39A8	1	+	25500	50156143	50234894	8	13404045034478828e19	2181611701221222e8
chr9	56342290	56427743	SLC39A9	1	+	25500	56342290	56427743	8	12425162094623189e19	9810762197686813e4
chr27	32175470	32234996	SLC3A1	1	+	25500	32175470	32234996	13	11935545562059304e39	922453889155126e19
chrUn0007	6651875	6658599	SLC3A2	1	-	25500	6651875	6658599	9	18217814961732204e13	5062182143140592e7
chr5	86370891	86395470	SLC40A1	1	-	25500	86370891	86395470	8	1183023043179138e17	3144341424212512e6
chr21	10817356	10835919	SLC41A1	1	-	25500	10817356	10835919	13	13548367440085755e36	18886201318086365e14
chr4	159409711	159549862	SLC41A2	1	-	25500	159409711	159549862	11	11425120453094703e34	10441149808014915e12
chr19	29977680	30032528	SLC41A3	1	-	25500	29977680	30032528	10	11315457983521145e26	11015213413414612e10
chrUn0044	1278688	1310616	SLC43A1	1	-	25500	1278688	1310616	12	120526369691589e36	12212277140113148e16
chr11	55270456	55308604	SLC43A2	1	-	25500	55270456	55308604	14	1913222645106029e42	12865801164453136e18
chrUn0044	1196372	1215904	SLC43A3	1	-	25500	1196372	1215904	7	17656341814389459e9	1251701409868128e3
chr10	63375144	63461210	SLC44A1	1	-	25500	63375144	63461210	15	14790104831707519e53	8023610110715815e23
chr2	222859493	222872526	SLC44A2	1	-	25500	222859493	222872526	18	1933285033823564e57	10183957410495271e26
chr2	105159934	105269448	SLC44A3	1	+	25500	105159934	105269448	13	14403877317652187e44	1071499210714861e18
chrUn0065	1242886	1254720	SLC44A4	1	+	25500	1242886	1254720	15	14596644012436247e41	4774808618510496e18
chr2	129183800	129249831	SLC44A5	1	+	25500	129183800	129249831	9	15618381804159945e23	8610798158569587e5
chr2	204043651	204059624	SLC45A1	1	-	25500	204043651	204059624	11	11482949308449787e28	6811683711761555e13
chr3	167146111	167183519	SLC45A2	1	+	25500	167146111	167183519	8	12905190272691928e18	3831763231454448e6
chr21	10689586	10695634	SLC45A3	1	-	25500	10689586	10695634	4	1290840195879	389269785170
chr15	88230531	88265230	SLC45A4	1	-	25500	88230531	88265230	11	12023237934253653e26	2542099822436214e15
chr11	51778851	51795119	SLC46A1	1	-	25500	51778851	51795119	5	11544147961604516e3	1587484862128
chr10	56244990	56248436	SLC46A2	1	+	25500	56244990	56248436	3	126953292	109783155
chr26	21719790	21731997	SLC46A3	1	+	25500	21719790	21731997	5	11335863597112052	1045674761155
chrUn0027	3842545	3903732	SLC47A1	1	+	25500	3842545	3903732	9	11409926464268707e24	13410410498711282e7
chrUn0027	4142388	4177061	SLC47A2	1	-	25500	4142388	4177061	8	12610727048277271e19	14011698104471495e4
chr4	92144947	92152163	SLC48A1	1	+	25500	92144947	92152163	3	158947086	134170131
chr6	157953270	157966387	SLC49A3	1	-	25500	157953270	157966387	5	120935350738113040	15813721215886
chr11	25013832	25021702	SLC4A1	1	+	25500	25013832	25021702	13	12808321319205428e30	17913411919116413e21
chr5	57962231	58295911	SLC4A10	1	+	25500	57962231	58295911	25	11596242024612136e128	4714613716118893e51
chr23	26739385	26749124	SLC4A11	1	-	25500	26739385	26749124	11	12645339652175253e21	1761761648174131e15
chr12	44383862	44448464	SLC4A1AP	1	+	25500	44383862	44448464	11	11205115425246644e34	6681971225914009e12
chr19	62619902	62634058	SLC4A2	1	+	25500	62619902	62634058	23	16630862825652897e79	62892361192211375e47
chr5	116832996	116846940	SLC4A3	1	+	25500	116832996	116846940	22	13601125152321503e73	4716721511019415e48
chr6	85881031	86214160	SLC4A4	1	-	25500	85881031	86214160	21	17261126841571416e93	1011611706574176e42
chr14	44512973	44583335	SLC4A5	1	+	25500	44512973	44583335	21	12013521573234346e84	12516115289597121e37
chr24	14881541	14938701	SLC4A7	1	-	25500	14881541	14938701	23	12564458146861057e91	6210759982511614e46
chr4	96463498	96535503	SLC4A8	1	+	25500	96463498	96535503	23	1147001535116841e95	8314613416118895e47
chr3	53218191	53229924	SLC4A9	1	-	25500	53218191	53229924	18	14281193161233768e54	5015517665741759e34
chr2	26702070	26703143	SLC50A1	1	-	25500	26702070	26703143	2	11000	15274
chr1	20739579	20758846	SLC51A	1	+	25500	20739579	20758846	5	1141221658116962e5	98149113149134
chrUn0110	28327	29955	SLC52A1	1	+	25500	28327	29955	5	122681712031420	128560293125209
chr23	23755696	23761189	SLC52A3	1	-	25500	23755696	23761189	5	1656340136504991	203125209200503
chr25	5163314	5243388	SLC5A1	1	-	25500	5163314	5243388	15	13627103471237521e53	2181042151701491e25
chrUn0027	3287662	3352262	SLC5A10	1	+	25500	3287662	3352262	12	14122074157671614e36	711041049883203e18
chrUn0003	6960837	7010427	SLC5A11	1	+	25500	6960837	7010427	14	12388808294021385e46	10471104561079883e21
chr7	60102465	60159369	SLC5A12	1	-	25500	60102465	60159369	14	12561425669509957e45	1341281041408659e21
chrUn0003	12750585	12757176	SLC5A2	1	+	25500	12750585	12757176	14	15667161750242037e34	7171104164104802e22
chr21	21899478	21901631	SLC5A3	1	-	25500	21899478	21901631	3	112791693	1217338461
chr25	5084831	5135150	SLC5A4	1	+	25500	5084831	5135150	9	1175719601285413e24	7110198832181372e8
chr2	213866072	213879172	SLC5A5	1	-	25500	213866072	213879172	14	11879264765476806e39	16111612816486655e19
chr12	43881923	43887886	SLC5A6	1	-	25500	43881923	43887886	14	13386469701424183e33	1161011825068104e19
chr14	60795843	60820151	SLC5A7	1	-	25500	60795843	60820151	8	11835418976501095e16	5962241431431491e8
chr4	155198903	155256808	SLC5A8	1	-	25500	155198903	155256808	15	17196387861511296e50	8080104203836509e21
chr2	160981002	161001119	SLC5A9	1	-	25500	160981002	161001119	13	16290837811343117e42	1461402126868128e20
chr19	38731336	38749572	SLC6A1	1	-	25500	38731336	38749572	14	12220315447446325e41	10416410110412818e25
chr19	38848244	39026520	SLC6A11	1	-	25500	38848244	39026520	15	12189323841248178e57	14917010192140106e25
chr4	49655069	49677641	SLC6A12	1	+	25500	49655069	49677641	13	17614875199961138e41	134137921311348e22
chr4	49611835	49643068	SLC6A13	1	+	25500	49611835	49643068	13	13650124931323111e43	13414386131134102e21
chrX	102470809	102498239	SLC6A14	1	+	25500	102470809	102498239	12	1420257438888106e37	1641318968861761e16
chr4	135770160	135796831	SLC6A15	1	-	25500	135770160	135796831	11	1145938737738948e30	3321611611911912e17
chr13	95269473	95295784	SLC6A16	1	-	25500	95269473	95295784	3	17326130	2089182
chr2	85739686	85770109	SLC6A17	1	+	25500	85739686	85770109	12	15903814090181084e36	2841101251821102e18
chr3	193786009	193807139	SLC6A18	1	+	25500	193786009	193807139	11	13139440369767893e29	14014013718510109e16
chr20	19728691	19772449	SLC6A2	1	+	25500	19728691	19772449	11	11357615244240832e34	27213123913712516e14
chr19	24728216	24770868	SLC6A20	1	+	25500	24728216	24770868	12	11698719117222075e39	98140922241071e19
chr3	194045477	194098373	SLC6A3	1	-	25500	194045477	194098373	12	1200367099812105e37	7116710198128112e18
chr11	53532117	53558552	SLC6A4	1	-	25500	53532117	53558552	15	1267327607903998e51	7144801019813711e24
chr7	54472782	54530513	SLC6A5	1	+	25500	54472782	54530513	15	13144598764781822e51	5361251311731433e28
chr19	35352657	35399782	SLC6A6	1	+	25500	35352657	35399782	13	11811370916226249e42	2311341851161281e20
chr3	41576237	41591371	SLC6A7	1	-	25500	41576237	41591371	11	14685537856686258e27	20616710198131122e15
chrX	117662184	117666401	SLC6A8	1	+	25500	117662184	117666401	12	12177581761197326e26	18235131891138916e13
chr2	165773631	165797126	SLC6A9	1	+	25500	165773631	165797126	12	17033781683221797e36	1131581312691341e20
chr26	20805802	20831935	SLC7A1	1	+	25500	20805802	20831935	10	14002866314359154e27	368158173107218e15
chr20	12709762	12709911	SLC7A10	1	-	25500	12709762	12709911	1	1	149
chr6	6109298	6195986	SLC7A11	1	+	25500	6109298	6195986	12	14853912620572252e37	27512811311311038e16
chr15	36319399	36341754	SLC7A13	1	-	25500	36319399	36341754	5	141994391838421680	18538179125683
chr26	46889663	46953517	SLC7A14	1	-	25500	46889663	46953517	10	11434715115172732e29	3207341102067139e12
chr25	53265227	53282423	SLC7A2	1	+	25500	53265227	53282423	10	18524434547267747e23	3741551581402211e14
chr13	89074994	89082875	SLC7A3	1	+	25500	89074994	89082875	6	12316339443324803e4	287155179110221150
chrX	56836696	56840672	SLC7A3	1	-	25500	56836696	56840672	11	12378631594183522e22	10110716111010722e16
chrUn0006	233861	236721	SLC7A4	1	+	25500	233861	236721	4	1136224942709	980638110152
chr20	50582053	50609879	SLC7A5	1	-	25500	50582053	50609879	8	11962293134963956e14	17614998101131107e6
chr20	31904995	31921898	SLC7A6	1	+	25500	31904995	31921898	9	11029412310124178e24	5241224135125981e8
chr20	31926537	31935231	SLC7A6OS	1	-	25500	31926537	31935231	6	11032211081668234e4	597418547149128
chrUn0034	1476285	1508847	SLC7A7	1	-	25500	1476285	1508847	9	12846961625199923e15	10118514998981251e8
chrUn0034	1820204	1879502	SLC7A8	1	-	25500	1820204	1879502	10	11874377574389309e25	1761494110412416e12
chr20	12322491	12346189	SLC7A9	1	-	25500	12322491	12346189	8	1117313358175892e19	15289104131101123e6
chr27	27161960	27520152	SLC8A1	1	-	25500	27161960	27520152	9	1304924947053456e27	37427598128658613e8
chr13	97081480	97109068	SLC8A2	1	+	25500	97081480	97109068	9	16358641565651601e21	6712313147610114e9
chr9	57034368	57183656	SLC8A3	1	-	25500	57034368	57183656	7	12546924799431821e13	2362879583101854700
chrUn0006	10352954	10367832	SLC8B1	1	+	25500	10352954	10367832	11	12499731161420554e24	15544104170131137e13
chr2	184502761	184565825	SLC9A1	1	+	25500	184502761	184565825	14	15133554508560006e49	356742513565262e18
chr14	65939919	66047446	SLC9A2	1	-	25500	65939919	66047446	16	11002251373261114e57	7115568122951588e22
chrUn0095	300433	360740	SLC9A3	1	+	25500	300433	360740	14	14569847429504854e49	1222931677717922e21
chr11	10636771	10655229	SLC9A3R1	1	-	25500	10636771	10655229	5	14264068532418084	13189155161374
chr12	51251674	51261398	SLC9A3R2	1	+	25500	51251674	51261398	5	12480793385669582	215143179155143
chr14	66108808	66171933	SLC9A4	1	-	25500	66108808	66171933	13	18183897915182213e42	17065131951557186e18
chr20	30939864	30959689	SLC9A5	1	+	25500	30939864	30959689	16	14473625766046984e50	16130216474179216e24
chrUn0021	5396947	5449818	SLC9A6	1	-	25500	5396947	5449818	9	13294107852892632e23	24286839298104115e5
chrX	41856056	42138551	SLC9A7	1	-	25500	41856056	42138551	16	11569946808551827e67	2129265598071121e21
chrUn0011	7544	56871	SLC9A8	1	+	25500	7544	56871	13	14817101161130012e43	6283983514313711e18
chr26	60494787	61160873	SLC9A9	1	-	25500	60494787	61160873	13	12276210678241816e54	2151041551101169e19
chr6	48788541	48814928	SLC9B2	1	+	25500	48788541	48814928	4	189002369726251	12883107137
chr6	48958297	49194537	SLC9B2	1	+	25500	48958297	49194537	8	14735207244208043e24	15814012817613494e6
chr6	49298390	49334660	SLC9B2	1	+	25500	49298390	49334660	11	12883809591411107e31	10717014012817314e15
chr1	3747368	3869124	SLC9C1	1	-	25500	3747368	3869124	13	15518673020777212e44	18512898743217313e17
chr22	30615866	30710616	SLC9C2	1	+	25500	30615866	30710616	13	12944432764356129e44	17015277155981185e19
chr4	69542771	69569731	SLCO1A2	1	-	25500	69542771	69569731	11	1857796891181613e33	13117315514612521e15
chr4	69471642	69503888	SLCO1B3	1	+	25500	69471642	69503888	9	13108777889442007e21	12813111914614617e10
chr4	69367805	69416943	SLCO1C1	1	+	25500	69367805	69416943	15	119686067612711e53	13112523741221466e24
chr27	11179933	11230856	SLCO2A1	1	+	25500	11179933	11230856	12	16868289802999128e38	1371612279812216e15
chrUn0014	2242799	2276876	SLCO2B1	1	-	25500	2242799	2276876	8	11119157230921129e16	10111959164353149e6
chr17	57585775	57925915	SLCO3A1	1	+	25500	57585775	57925915	9	17562626775927933e31	17946410141155168e9
chrUn0049	1501789	1512998	SLCO4A1	1	-	25500	1501789	1512998	9	11250149931803283e17	15824719471831522e7
chr3	96288859	96358172	SLCO4C1	1	+	25500	96288859	96358172	11	15320352863947945e33	15526015892110149e13
chr15	19393036	19561993	SLCO5A1	1	-	25500	19393036	19561993	12	11993738592785945e37	17627559230158204e17
chr3	96114901	96221062	SLCO6A1	1	+	25500	96114901	96221062	5	143688549239074e7	179143197155140
chr3	104930245	104990766	SLF1	1	-	25500	104930245	104990766	15	13221381858486894e49	4641826512815215e26
chr18	20281552	20321422	SLF2	1	-	25500	20281552	20321422	20	12348407746616294e72	7183801259295153e36
chr11	45548311	45556758	SLFN11	1	+	25500	45548311	45556758	7	11726298124821673e5	1642781192271287e5
chr11	45312822	45313055	SLFN12	1	-	25500	45312822	45313055	1	1	233
chr11	45515198	45522654	SLFN14	1	+	25500	45515198	45522654	6	16183719412166308e3	47026636231798680
chr2	169364791	169368776	SLFNL1	1	+	25500	169364791	169368776	4	1230829863864	347380143122
chr18	23944160	24152074	SLIT1	1	+	25500	23944160	24152074	32	1247123460013933e169	14371717171681613e66
chr6	143056935	143472290	SLIT2	1	-	25500	143056935	143472290	35	11529266486362982e166	23920926615812814e73
chr3	19282133	20036748	SLIT3	1	+	25500	19282133	20036748	32	18213014162051526e169	19771717471161143e67
chr2	52934065	52936152	SLITRK1	1	+	25500	52934065	52936152	1	1	2087
chrUn0015	4172740	4175274	SLITRK2	1	+	25500	4172740	4175274	4	148118311993	4401292110542
chr26	39782255	39785197	SLITRK3	1	-	25500	39782255	39785197	2	1436	4222507
chrUn0015	2378452	2380959	SLITRK4	1	-	25500	2378452	2380959	5	1820133918492350	785479458293158
chr2	48894450	48897329	SLITRK5	1	-	25500	48894450	48897329	2	1496	4852384
chr2	50889885	50892404	SLITRK6	1	+	25500	50889885	50892404	2	11891	1835629
chr18	17438196	17485258	SLK	1	-	25500	17438196	17485258	23	14530550861456866e89	14653681881251223e44
chr19	12365854	12523367	SLMAP	1	-	25500	12365854	12523367	23	11468341674241113e92	8980134170116322e40
chr17	24684811	24724362	SLTM	1	-	25500	24684811	24724362	18	12005423146514858e61	10715811319498171e33
chr3	29575255	29586162	SLU7	1	+	25500	29575255	29586162	9	11916321650275416e17	9817068131986511e7
chrUn0073	1414321	1414434	SLURP2	1	+	25500	1414321	1414434	1	1	113
chrUn0003	10983705	10985898	SLX1A	1	-	25500	10983705	10985898	4	1113514482027	12823350167
chr12	53534897	53559586	SLX4	1	-	25500	53534897	53559586	16	11176204287858885e54	3381161047114395e29
chr23	34415425	34478766	SLX4IP	1	+	25500	34415425	34478766	8	15836403624281963e18	8911962531341373e4
chr17	7898742	7949214	SMAD1	1	+	25500	7898742	7949214	6	13244435073392295e9	395260113221257100
chr7	20875684	20876929	SMAD2	1	-	25500	20875684	20876929	5	11423275231028	12817998287218
chr13	52172700	52223516	SMAD2	1	-	25500	52172700	52223516	10	1467950178004101e27	1131551372125368e11
chr17	32809663	32942586	SMAD3	1	+	25500	32809663	32942586	8	11076111079201102e26	1884112580212137e6
chr13	55391028	55415794	SMAD4	1	+	25500	55391028	55415794	11	11435659896979912e30	24817321511611352e13
chr3	57893949	57913502	SMAD5	1	-	25500	57893949	57913502	7	11784429189911095e11	14025722111913185e3
chr17	32443874	32528684	SMAD6	1	+	25500	32443874	32528684	4	192628426684659	81259389152
chr13	53274426	53303447	SMAD7	1	-	25500	53274426	53303447	4	1272212854628987	5335340135
chr16	3795781	3887286	SMAD9	1	-	25500	3795781	3887286	6	16520662264421708e7	14062155218257410
chr7	50795329	50808321	SMAP	1	+	25500	50795329	50808321	5	16387102811200512e3	628359110182
chr1	107522684	107726718	SMAP1	1	+	25500	107522684	107726718	10	17711698718118563e36	11613156808080896e8
chr2	169994883	170049111	SMAP2	1	-	25500	169994883	170049111	12	14487460146615272e32	1258561431431078e13
chrX	116257089	116320765	SMARCA1	1	-	25500	116257089	116320765	23	11119121431239307e93	687710189128835e41
chr10	6393783	6586138	SMARCA2	1	-	25500	6393783	6586138	36	11154544160082118e179	14013110110768155e78
chr2	222432989	222514460	SMARCA4	1	-	25500	222432989	222514460	36	1293109915631734e156	1521311011103289e78
chr17	6039544	6074122	SMARCA5	1	+	25500	6039544	6074122	25	13116698988051055e101	176741649510418e53
chr6	59941238	60030958	SMARCAD1	1	-	25500	59941238	60030958	20	15192668570981007e76	50191116188104126e34
chr5	113543465	113598077	SMARCAL1	1	+	25500	113543465	113598077	16	13076077213979409e51	20628480983811326e26
chr25	3630255	3667311	SMARCB1	1	+	25500	3630255	3667311	7	11875523377042859e11	14312810412816417e4
chr19	22679626	22847438	SMARCC1	1	+	25500	22679626	22847438	25	1687628954474575e118	1761198677956853e47
chr4	104221984	104239807	SMARCC2	1	-	25500	104221984	104239807	28	16801004140622283e105	7426010138013413e56
chr4	95110252	95120073	SMARCD1	1	+	25500	95110252	95120073	13	18211288142420183e31	17618541122122115e17
chr11	20816851	20825884	SMARCD2	1	+	25500	20816851	20825884	11	1462551476074711e25	21818812215595986e13
chr19	62838043	62847449	SMARCD3	1	-	25500	62838043	62847449	14	12795051252157623e34	5398122137772095e17
chr11	27913533	27927990	SMARCE1	1	+	25500	27913533	27927990	10	11255582665770113e24	895950831701461e10
chrUn0018	1680564	1725831	SMC1A	1	-	25500	1680564	1725831	26	14989312596283934e102	7135479512883982e52
chrUn0032	455530	530262	SMC1B	1	-	25500	455530	530262	23	11020418492231034e91	9511071152152155e50
chr10	64593037	64655696	SMC2	1	-	25500	64593037	64655696	24	11404505554887452e95	17314915811620028e52
chr18	11538068	11579396	SMC3	1	-	25500	11538068	11579396	28	1739147818052334e109	6811017019121225e57
chr26	76640358	76673043	SMC4	1	+	25500	76640358	76673043	21	1688233198781028e81	16719117615212547e43
chr10	32795779	32891728	SMC5	1	-	25500	32795779	32891728	24	11495160372387586e94	1374471119101925e44
chr12	31665642	31740276	SMC6	1	-	25500	31665642	31740276	27	11083459712797167e112	10489131981774143e50
chr13	15764153	15942434	SMCHD1	1	+	25500	15764153	15942434	46	14333744074492738e235	18574161801281162e104
chr1	21021601	21024861	SMCO1	1	-	25500	21021601	21024861	4	12478953157	203191149104
chr4	63088251	63088925	SMCO3	1	-	25500	63088251	63088925	1	1	674
chr7	20834064	20834240	SMCO4	1	+	25500	20834064	20834240	1	1	176
chrUn0027	3031385	3037850	SMCR8	1	+	25500	3031385	3037850	6	126870993160146320	1913891701424251100
chrUn0009	3138736	3140936	SMDT1	1	-	25500	3138736	3140936	3	11092016	7426185
chrUn0003	551026	647377	SMG1	1	-	25500	551026	647377	69	Inf	7710417968167211e172
chr2	25689376	25711561	SMG5	1	+	25500	25689376	25711561	24	16211113463356525e89	10112215589867726e40
chr11	55697480	55931532	SMG6	1	-	25500	55697480	55931532	21	13505388670951675e96	7471212152146176e42
chr22	19751041	19799978	SMG7	1	-	25500	19751041	19799978	24	17349772724358852e89	1101191041617715e48
chr11	40780165	40784387	SMG8	1	+	25500	40780165	40784387	6	1853233424272736e4	8188993853869197
chr13	101823520	101839986	SMG9	1	+	25500	101823520	101839986	11	12438264029764499e29	14974221951101135e10
chr4	59551091	59551294	SMIM10L1	1	+	25500	59551091	59551294	1	1	203
chr21	21539448	21539594	SMIM11A	1	-	25500	21539448	21539594	1	1	146
chr2	175912219	175912494	SMIM12	1	+	25500	175912219	175912494	1	1	275
chr1	54120717	54163688	SMIM13	1	+	25500	54120717	54163688	2	142781	71191
chr6	120768791	120810772	SMIM14	1	+	25500	120768791	120810772	2	141842	80140
chr1	160229959	160230228	SMIM14	1	+	25500	160229959	160230228	2	1229	22341
chr10	86540658	86540928	SMIM14	1	-	25500	86540658	86540928	2	1203	19468
chr3	141148431	141148598	SMIM15	1	+	25500	141148431	141148598	1	1	167
chr13	85659243	85661904	SMIM17	1	-	25500	85659243	85661904	2	12495	139167
chr25	34655864	34658139	SMIM19	1	-	25500	34655864	34658139	2	12142	125134
chr6	136577835	136598125	SMIM20	1	-	25500	136577835	136598125	2	120181	35110
chrUn0053	1594716	1594835	SMIM24	1	-	25500	1594716	1594835	1	1	119
chr1	181573518	181573697	SMIM28	1	+	25500	181573518	181573697	1	1	179
chrUn0035	1621726	1622545	SMIM29	1	+	25500	1621726	1622545	2	1710	50110
chr3	40939841	40939972	SMIM3	1	-	25500	40939841	40939972	1	1	131
chr8	99310742	99310918	SMIM30	1	-	25500	99310742	99310918	1	1	176
chr5	35918897	35919070	SMIM30	1	+	25500	35918897	35919070	1	1	173
chrUn0001	633173	633283	SMIM31	1	-	25500	633173	633283	1	1	110
chr3	57878078	57878360	SMIM32	1	+	25500	57878078	57878360	2	1131	128152
chr3	54227041	54227400	SMIM33	1	-	25500	54227041	54227400	2	179	47281
chr14	8611110	8613050	SMIM35	1	-	25500	8611110	8613050	3	118221882	982659
chr11	37089713	37089991	SMIM36	1	-	25500	37089713	37089991	1	1	278
chr19	18076177	18076236	SMIM4	1	-	25500	18076177	18076236	1	1	59
chr19	18078973	18079122	SMIM4	1	-	25500	18078973	18079122	1	1	149
chr11	9879238	9879339	SMIM6	1	-	25500	9879238	9879339	1	1	101
chr2	214948702	214959718	SMIM7	1	+	25500	214948702	214959718	3	154110925	413892
chr1	124447094	124449030	SMIM8	1	+	25500	124447094	124449030	2	11782	134155
chr8	115461797	115461979	SMKR1	1	+	25500	115461797	115461979	1	1	182
chr1	173022363	173022536	SMLR1	1	+	25500	173022363	173022536	1	1	173
chr3	131572179	131586122	SMN1	1	+	25500	131572179	131586122	5	1792797011067914e3	505610120350
chr18	11868743	11878317	SMNDC1	1	+	25500	11868743	11878317	4	1532783539441	119143152134
chr8	115188873	115218700	SMO	1	+	25500	115188873	115218700	12	1198402070921366e40	2782002151732151e18
chr9	56925781	57008688	SMOC1	1	+	25500	56925781	57008688	9	11263299724644152e23	16411011056741916e7
chr1	214482598	214657815	SMOC2	1	-	25500	214482598	214657815	8	12786688037865714e22	27510183182741085e4
chr23	27807027	27821463	SMOX	1	+	25500	27807027	27821463	6	14372917295111136e6	206227173755164130
chrUn0014	7463386	7464942	SMOX	1	+	25500	7463386	7464942	4	14095471282	40662732275
chr7	38838418	38841224	SMPD1	1	+	25500	38838418	38841224	8	12744485501308178e9	23311653257173766e5
chr1	148832887	148835227	SMPD2	1	+	25500	148832887	148835227	7	14316881020123116e6	74958980128152340
chr20	31978513	31988107	SMPD3	1	-	25500	31978513	31988107	9	13074092858414043e14	9895597416168137e6
chrUn0006	166779	188886	SMPD4	1	-	25500	166779	188886	13	12082701359110235e40	18211620916186734e17
chr1	163676732	163694185	SMPDL3A	1	+	25500	163676732	163694185	7	11841504812287741e9	14932143152179122e3
chr2	183700878	183722170	SMPDL3B	1	-	25500	183700878	183722170	7	13869408956511053e11	35013417916414657e3
chrX	20582692	20582784	SMPX	1	-	25500	20582692	20582784	1	1	92
chr10	75146647	75165274	SMRP1	1	+	25500	75146647	75165274	4	1147321811218398	13414374230
chrX	20839137	20875241	SMS	1	+	25500	20839137	20875241	8	1348945391876421e18	11995591281491077e4
chr25	6280699	6302203	SMTN	1	-	25500	6280699	6302203	14	13085418048425177e44	1461401521161672e22
chrUn0044	1340810	1348431	SMTNL1	1	+	25500	1340810	1348431	5	13425369239747482	17998113152140
chr11	58680573	58704727	SMTNL2	1	+	25500	58680573	58704727	7	19463999311807136e12	3838615217611316e4
chr10	76128943	76145710	SMU1	1	+	25500	76128943	76145710	11	13108442862277764e29	9815510713111913e15
chr4	99298098	99299915	SMUG1	1	-	25500	99298098	99299915	2	11546	524272
chr12	75246260	75273114	SMURF1	1	-	25500	75246260	75273114	16	11352392775918445e54	9580200122113182e27
chr11	20073432	20114074	SMURF2	1	+	25500	20073432	20114074	17	11294214726163856e64	11311962868015586e27
chrUn0019	1393616	1442829	SMYD1	1	-	25500	1393616	1442829	9	11746244555302015e21	15516716486381315e8
chrUn0010	1597529	1660515	SMYD2	1	+	25500	1597529	1660515	11	12368133870367928e34	1256811359119621e13
chr22	48409878	49186439	SMYD3	1	-	25500	48409878	49186439	11	11946313544614162e43	9511017038110112e13
chr11	55431055	55453146	SMYD4	1	-	25500	55431055	55453146	7	1146141534891155e12	140125861821281e6
chr14	45582800	45595552	SMYD5	1	-	25500	45582800	45595552	11	12031760221526454e24	10162591077110769e11
chrUn0011	151236	156829	SNAI1	1	+	25500	151236	156829	3	17075412	74527182
chrUn0036	1124905	1127297	SNAI2	1	-	25500	1124905	1127297	3	110762316	17954577
chr20	51255377	51265699	SNAI3	1	-	25500	51255377	51265699	4	14487476010249	17924820674
chr13	53036819	53037430	SNAP23	1	+	25500	53036819	53037430	1	1	611
chr23	34084030	34112992	SNAP25	1	+	25500	34084030	34112992	7	1209091771708121e13	71414711912214664
chrUn0006	400156	427604	SNAP29	1	-	25500	400156	427604	4	1108731575927228	15577194221
chrUn0039	2410565	2460583	SNAP47	1	+	25500	2410565	2460583	4	13431612849867	332158491152
chr1	120815481	120979926	SNAP91	1	-	25500	120815481	120979926	24	13396435111857207e103	891018311014913e47
chr9	48650435	48663230	SNAPC1	1	+	25500	48650435	48663230	6	13678375639981018e6	125448014015844
chrUn0043	2027526	2029865	SNAPC2	1	+	25500	2027526	2029865	6	11100136416302014e4	1828971104173125
chr10	92766680	92793477	SNAPC3	1	-	25500	92766680	92793477	7	11576558061479359e10	1461071678014986200
chrUn0261	105558	118138	SNAPC4	1	+	25500	105558	118138	9	15139213166741777e16	12877801641461046e5
chr17	32254867	32257159	SNAPC5	1	-	25500	32254867	32257159	3	19122177	10480116
chr2	28282465	28283689	SNAPIN	1	-	25500	28282465	28283689	3	13981082	98137143
chr6	64900859	65025934	SNCA	1	+	25500	64900859	65025934	4	1641216083124996	1194117680
chr3	70724662	70803433	SNCAIP	1	+	25500	70724662	70803433	12	11739036225363983e39	56771674162061795e16
chr3	10405090	10408639	SNCB	1	+	25500	10405090	10408639	2	13446	122104
chr8	14112742	14114326	SNCG	1	+	25500	14112742	14114326	2	11457	122128
chr8	113861556	114349755	SND1	1	+	25500	113861556	114349755	25	12875935924432166e119	7714911977158922e46
chr5	141626848	141666573	SNED1	1	-	25500	141626848	141666573	26	15140578790461009e106	8389104861411672e52
chr11	31025706	31036448	SNF8	1	-	25500	31025706	31036448	8	11945291259806849e14	13462140741011376e3
chr2	172915794	172927351	SNIP1	1	+	25500	172915794	172927351	4	119911009011295	140104263263
chr12	61794297	61794530	SNN	1	+	25500	61794297	61794530	1	1	233
chr5	133424906	133425013	SNORC	1	+	25500	133424906	133425013	1	1	107
chr23	24336751	24343451	SNPH	1	+	25500	24336751	24343451	4	1181855446471	107149920230
chr19	27009173	27054765	SNRK	1	-	25500	27009173	27054765	8	14816527952313765e15	4287371312121431e8
chrUn0057	1485590	1517618	SNRNP200	1	-	25500	1485590	1517618	49	12374490468251444e209	6298831581765048e112
chr27	6408494	6408850	SNRNP25	1	+	25500	6408494	6408850	2	1229	188128
chr12	49494970	49496803	SNRNP25	1	+	25500	49494970	49496803	5	148772612901781	62921047153
chr14	49272625	49287045	SNRNP27	1	-	25500	49272625	49287045	5	16581131031360715e3	88598086119
chrUn0017	3024323	3025060	SNRNP35	1	-	25500	3024323	3025060	1	1	737
chr2	179837890	179881680	SNRNP40	1	+	25500	179837890	179881680	11	15424627775017604e30	8312889444795117e10
chr1	49404069	49420318	SNRNP48	1	+	25500	49404069	49420318	6	14154470610578155e7	1551136518577161
chr13	95097184	95113741	SNRNP70	1	+	25500	95097184	95113741	7	12251674185861176e11	146537780988944
chrUn0030	3889251	3894601	SNRPA	1	+	25500	3889251	3894601	3	121335196	173167155
chr17	68743652	68757113	SNRPA1	1	-	25500	68743652	68757113	6	17209843291061261e6	5692801047789
chr23	25975985	25982236	SNRPB	1	-	25500	25975985	25982236	5	1460112333676157	12813715211095
chr23	42030958	42040943	SNRPB2	1	+	25500	42030958	42040943	4	1669292999831	17314089155
chrUn0035	1114466	1121965	SNRPC	1	-	25500	1114466	1121965	4	1314251307393	12210186107
chr13	23250096	23255954	SNRPD1	1	+	25500	23250096	23255954	2	15743	86116
chr27	23086385	23086675	SNRPD2	1	+	25500	23086385	23086675	2	1205	15586
chr13	99020699	99023153	SNRPD2	1	+	25500	99020699	99023153	2	12282	176173
chr25	4152885	4167986	SNRPD3	1	-	25500	4152885	4167986	2	114980	182122
chr21	8483488	8491280	SNRPE	1	+	25500	8483488	8491280	3	127067740	537753
chr26	42292103	42292204	SNRPE	1	+	25500	42292103	42292204	1	1	101
chr4	149042841	149063200	SNRPF	1	+	25500	149042841	149063200	4	12693334420289	125626571
chr18	34899238	34899444	SNRPF	1	-	25500	34899238	34899444	1	1	206
chr14	48855456	48859182	SNRPG	1	+	25500	48855456	48859182	2	13680	12247
chrUn0025	5116018	5119280	SNRPN	1	+	25500	5116018	5119280	5	11521205527063136	152110155104128
chr23	21091021	21113922	SNTA1	1	+	25500	21091021	21113922	9	13513149851917616e23	16118519419713124e8
chr15	69654642	69905548	SNTB1	1	-	25500	69654642	69905548	7	1918516638397001e17	8919119786209214e3
chr20	32687799	32796559	SNTB2	1	+	25500	32687799	32796559	8	16324073431735432e21	14321253981431972e4
chrUn0036	2766432	3326272	SNTG1	1	+	25500	2766432	3326272	15	19221313188813282e67	134565638471048e23
chr12	12545426	12859363	SNTG2	1	+	25500	12545426	12859363	11	11520393352102547e42	12253869212513114e12
chr19	5936147	5952108	SNTN	1	-	25500	5936147	5952108	2	115852	134110
chrUn0009	3619520	3622009	SNU13	1	+	25500	3619520	3622009	2	12230	119260
chr17	41138658	41158763	SNUPN	1	-	25500	41138658	41158763	7	1185594241180713e13	32047807111398156
chrUn0025	5095674	5098073	SNURF	1	+	25500	5095674	5098073	2	12299	98101
chr9	64968296	64994815	SNW1	1	-	25500	64968296	64994815	12	12578450172401053e36	44311995711166576e13
chr17	29981153	30018428	SNX1	1	+	25500	29981153	30018428	15	11320718018186973e54	14611612865441404e20
chr8	48606953	48619880	SNX10	1	-	25500	48606953	48619880	5	15328721919112842	80182989886
chr11	30269764	30273192	SNX11	1	+	25500	30269764	30273192	6	14041926224531393e3	861019520922447
chr17	67707994	67708388	SNX11	1	+	25500	67707994	67708388	1	1	394
chrX	57026424	57031803	SNX12	1	-	25500	57026424	57031803	4	170552195309	101953271
chr8	57428808	57533066	SNX13	1	+	25500	57428808	57533066	25	13683559767716893e102	7198925617122102e45
chr1	122836459	122961139	SNX14	1	-	25500	122836459	122961139	27	11423223952266924e114	5992951761101164e50
chrUn0007	4443416	4453233	SNX15	1	-	25500	4443416	4453233	8	13711642212523184e11	10124214095116114e4
chr15	31987850	32021917	SNX16	1	-	25500	31987850	32021917	7	17721422111232136e11	951191346814686500
chr12	44041933	44047194	SNX17	1	+	25500	44041933	44047194	14	15181579218726518e35	6286116596289838e16
chr3	148705655	148707322	SNX18	1	-	25500	148705655	148707322	4	183510421246	800182194422
chr14	27266873	27307575	SNX19	1	-	25500	27266873	27307575	15	11033203727767307e52	12877185131921325e23
chr3	71167921	71246773	SNX2	1	+	25500	71167921	71246773	13	1315843627238943e45	10795164655312573e16
chr20	14657791	14660555	SNX20	1	-	25500	14657791	14660555	3	13492619	308311146
chr23	8444962	8450264	SNX21	1	-	25500	8444962	8450264	4	19143915121	35581161182
chr17	30036347	30039807	SNX22	1	+	25500	30036347	30039807	3	15803339	10198122
chr3	71370718	71441366	SNX24	1	+	25500	71370718	71441366	5	1879258706607427e4	83101986568
chr25	57681986	57782657	SNX25	1	-	25500	57681986	57782657	15	17044828102311259e52	741796511316711e27
chr2	71140580	71215060	SNX27	1	-	25500	71140580	71215060	11	13268371141871357e31	4459128149891648e11
chr12	62197950	62759713	SNX29	1	+	25500	62197950	62759713	16	12856143763492502e69	4412517924837787e25
chr1	147477708	147515478	SNX3	1	-	25500	147477708	147515478	4	11694919637610	10112595161
chr16	41623406	41623687	SNX3	1	-	25500	41623406	41623687	2	1139	74143
chr10	56265155	56400410	SNX30	1	-	25500	56265155	56400410	9	13992192983053234e24	56152862001949506e7
chr15	50411476	50469572	SNX31	1	-	25500	50411476	50469572	10	13959722613301248e27	7786203951138911e8
chr17	41189521	41199198	SNX33	1	+	25500	41189521	41199198	3	12419427	1551229251
chr1	19594561	19646571	SNX4	1	-	25500	19594561	19646571	13	1352046937067931e41	5956143101806858e14
chr23	43523531	43550173	SNX5	1	-	25500	43523531	43550173	13	11830535165566722e37	4783158833874444e13
chr9	21443435	21491870	SNX6	1	-	25500	21443435	21491870	14	1685170231097315e48	5086158863871108e17
chr2	110517171	110641404	SNX7	1	+	25500	110517171	110641404	10	13341035537359306e30	17911965164141371e9
chrX	64795319	64796632	SNX7	1	+	25500	64795319	64796632	5	13506337111033	28111956194281
chr12	69393931	69411789	SNX8	1	-	25500	69393931	69411789	10	155719986576914e26	15592711311588088e7
chr1	203539678	203604708	SNX9	1	+	25500	203539678	203604708	17	16879816029937316e62	8674122116381018e27
chr22	24511912	24538195	SOAT1	1	-	25500	24511912	24538195	11	1202935384372131e32	531431311019512e14
chr4	98220093	98229138	SOAT2	1	+	25500	98220093	98229138	12	11484359542894943e28	5653128568344124e13
chr1	146671205	146836709	SOBP	1	+	25500	146671205	146836709	8	11355515612157084e22	9513741891529511e5
chr12	61348117	61348515	SOCS1	1	-	25500	61348117	61348515	2	1358	30541
chr4	146602915	146605181	SOCS2	1	+	25500	146602915	146605181	3	118121965	170113302
chr11	7513057	7513740	SOCS3	1	+	25500	7513057	7513740	3	1436604	42513180
chr9	41788711	41790015	SOCS4	1	+	25500	41788711	41790015	2	1517	512788
chr27	35077525	35079132	SOCS5	1	+	25500	35077525	35079132	2	1310	3051298
chr22	53401447	53403005	SOCS6	1	-	25500	53401447	53403005	3	17811419	83125140
chr13	73875408	73877012	SOCS6	1	+	25500	73875408	73877012	4	17099161021	61717662584
chrX	57494041	57497551	SOCS6	1	-	25500	57494041	57497551	4	13606373398	21289152113
chr21	24281382	24289227	SOD1	1	-	25500	24281382	24289227	3	114027775	987171
chrUn0003	3058261	3058659	SOD1	1	+	25500	3058261	3058659	2	173	65326
chr1	205458062	205466877	SOD2	1	-	25500	205458062	205466877	4	1131730678607	143179116209
chr6	138079059	138079586	SOD3	1	-	25500	138079059	138079586	1	1	527
chr23	17703147	17755587	SOGA1	1	+	25500	17703147	17755587	13	18209222232311422e43	19715859118114363e21
chr1	168970796	169025266	SOGA3	1	-	25500	168970796	169025266	8	11516775150781532e17	11311726215222452e7
chrUn0097	815443	815589	SOHLH1	1	+	25500	815443	815589	1	1	146
chr2	31234174	31278446	SOHLH2	1	+	25500	31234174	31278446	3	12905244118	21880155
chr21	22390258	22421209	SON	1	-	25500	22390258	22421209	23	12312197681979746e89	11974143801103814e46
chr18	25752468	25858442	SORBS1	1	+	25500	25752468	25858442	24	12526975615877197e99	9513111037414017e46
chr25	57399948	57468820	SORBS2	1	+	25500	57399948	57468820	18	15879124751471101e68	9217344119501138e29
chr25	28909218	28932044	SORBS3	1	-	25500	28909218	28932044	10	1244041305721813e25	5910423311611615e12
chr18	14353668	14929458	SORCS1	1	+	25500	14353668	14929458	26	12085773040933711e134	5546592158801169e55
chrUn1731	19	5683	SORCS2	1	+	25500	19	5683	5	11196273838515564	125122113125101
chr18	16150751	16813366	SORCS3	1	-	25500	16150751	16813366	28	18569896110551332e126	6214911098128112e59
chr9	4059669	4059836	SORD	1	+	25500	4059669	4059836	1	1	167
chr14	12462159	12655636	SORL1	1	+	25500	12462159	12655636	46	12154529979373298e241	29011377161179965e108
chr2	84575771	84657289	SORT1	1	-	25500	84575771	84657289	18	141119742665575e63	12510410711618524e32
chr27	25723791	25875775	SOS1	1	-	25500	25723791	25875775	24	1124488511034211e99	4851192661161729e48
chr9	36849816	36922443	SOS2	1	-	25500	36849816	36922443	22	12531528543414183e85	2481911072631642e47
chr11	25397092	25400709	SOST	1	+	25500	25397092	25400709	2	13199	218419
chr8	58771546	58774655	SOSTDC1	1	+	25500	58771546	58774655	2	12700	200410
chr3	82187641	82189341	SOWAHA	1	+	25500	82187641	82189341	2	1712	257989
chr6	79702167	79704542	SOWAHB	1	+	25500	79702167	79704542	4	162210541750	389278650626
chr14	58938817	58940449	SOWAHC	1	-	25500	58938817	58940449	4	12327331415	140446200218
chrX	106174859	106175572	SOWAHD	1	+	25500	106174859	106175572	4	1226502691	21814016423
chrUn0009	7595442	7603801	SOX10	1	+	25500	7595442	7603801	3	151257659	425269701
chr12	17730000	17731344	SOX11	1	+	25500	17730000	17731344	4	1674791950	455113140395
chr21	8776034	8788767	SOX13	1	+	25500	8776034	8788767	12	14479510855508358e32	19717068116831638e15
chr27	5404118	5404837	SOX14	1	-	25500	5404118	5404837	1	1	719
chr11	62109885	62110322	SOX15	1	-	25500	62109885	62110322	1	1	437
chrUn0012	6218118	6219946	SOX17	1	-	25500	6218118	6219946	3	15841524	266332305
chr1	36132833	36133786	SOX2	1	-	25500	36132833	36133786	2	1901	89653
chr2	41294147	41294994	SOX21	1	+	25500	41294147	41294994	2	1651	107197
chrUn0021	791909	793066	SOX3	1	+	25500	791909	793066	3	1919949	87523209
chr3	32724979	32779854	SOX30	1	+	25500	32724979	32779854	9	12206012960472218e18	5028131423917949e8
chr1	67068398	67069814	SOX4	1	+	25500	67068398	67069814	6	113751275211511360	13426623639218844
chr4	71832357	72229951	SOX5	1	-	25500	71832357	72229951	14	12035889412101285e54	29921817311014603e22
chr7	50040895	50397742	SOX6	1	-	25500	50040895	50397742	17	11119414009140857e72	22722174104107852e28
chr25	17893229	17898391	SOX7	1	+	25500	17893229	17898391	3	142434552	236242611
chr12	50284552	50288014	SOX8	1	+	25500	50284552	50288014	5	11596278330353350	227233164122113
chr11	13418618	13421594	SOX9	1	-	25500	13418618	13421594	8	140052362370814e10	3958998831402544e4
chr4	98478047	98509989	SP1	1	+	25500	98478047	98509989	6	14312845030986311e7	104151116714149310
chr5	131251654	131256949	SP100	1	+	25500	131251654	131256949	2	15132	62164
chr5	131037747	131066192	SP110	1	+	25500	131037747	131066192	4	1195652668628363	16710413783
chr5	131116229	131118779	SP110	1	-	25500	131116229	131118779	3	11542408	11914143
chr5	131202083	131225857	SP140L	1	+	25500	131202083	131225857	3	12277223689	7114086
chr11	30093719	30104429	SP2	1	+	25500	30093719	30104429	8	18981345159969046e12	7439220927530216e6
chr5	70712117	70772287	SP3	1	-	25500	70712117	70772287	5	1284390795881359e3	3171941911131163
chr8	53667170	53760775	SP4	1	-	25500	53667170	53760775	6	14069049713914462e9	245200227139480060
chr5	67641050	67642941	SP5	1	+	25500	67641050	67642941	2	1756	471136
chr11	30037724	30038851	SP6	1	-	25500	30037724	30038851	1	1	1127
chr4	98438060	98439330	SP7	1	-	25500	98438060	98439330	3	15821236	54260535
chr8	54462477	54463977	SP8	1	+	25500	54462477	54463977	4	1472580599	4167117902
chr5	71153576	71155120	SP9	1	+	25500	71153576	71155120	2	11141	218404
chr14	18912359	18939523	SPA17	1	+	25500	18912359	18939523	2	127070	15295
chr10	73649591	73649815	SPAAR	1	-	25500	73649591	73649815	1	1	224
chr1	125171055	125183645	SPACA1	1	+	25500	125171055	125183645	5	138695438617412480	5998104128122
chr11	48059567	48064540	SPACA3	1	-	25500	48059567	48064540	3	133704717	59149257
chr13	94649791	94650090	SPACA4	1	+	25500	94649791	94650090	1	1	299
chrX	43990032	43990181	SPACA5	1	+	25500	43990032	43990181	1	1	149
chr10	34401798	34406828	SPACA9	1	-	25500	34401798	34406828	5	11465163948914948	164137322383
chr15	49957044	50031790	SPAG1	1	+	25500	49957044	50031790	16	1269612951160192e59	1341611041041191e31
chr25	15177775	15177900	SPAG11B	1	-	25500	15177775	15177900	1	1	125
chr25	15260866	15260937	SPAG11B	1	-	25500	15260866	15260937	1	1	71
chr5	110499864	111485871	SPAG16	1	+	25500	110499864	111485871	11	14579252883726067e39	9811910711611372e15
chr2	95203272	95421830	SPAG17	1	-	25500	95203272	95421830	34	139321209214329e164	8915862188131442e80
chr23	18863711	18868092	SPAG4	1	-	25500	18863711	18868092	8	12409981450170818e10	1228616411674111e5
chr11	52070796	52095079	SPAG5	1	-	25500	52070796	52095079	20	13055067061017155e62	6877741558011013e37
chr4	24469740	24536224	SPAG6	1	-	25500	24469740	24536224	10	17803124262237431e28	44146113191152185e11
chr11	60680323	60681632	SPAG7	1	+	25500	60680323	60681632	6	13085397389261204	68898089167107
chr10	73746350	73748333	SPAG8	1	+	25500	73746350	73748333	9	12294785807459118e11	14614041131471765e6
chr11	32890879	33022985	SPAG9	1	-	25500	32890879	33022985	29	16024878011345143e123	11374128113161141e58
chr8	110238562	110257143	SPAM1	1	+	25500	110238562	110257143	4	130541018328	13777380254
chr3	39595076	39603174	SPARC	1	+	25500	39595076	39603174	7	16712737317649815e7	657753113131149e3
chr6	67437971	67449437	SPARCL1	1	+	25500	67437971	67449437	10	14718521053126638e20	8329319717311084e12
chr2	31106323	31130630	SPART	1	+	25500	31106323	31130630	9	1232496375872591e19	17320930217611624e9
chr27	14889069	14992797	SPAST	1	+	25500	14889069	14992797	14	13222644931601678e50	4138695185107659e16
chr8	7036045	7037628	SPAST	1	+	25500	7036045	7037628	4	172710041339	110233263245
chr2	118019422	118075473	SPATA1	1	-	25500	118019422	118075473	8	11335449513906477e17	5998170122164537e4
chr26	27191923	27258602	SPATA13	1	+	25500	27191923	27258602	14	11964265444214848e48	9215250140533215e19
chr26	49682107	49961179	SPATA16	1	-	25500	49682107	49961179	9	1377964062849549e29	1168316414314984e8
chr10	90489706	90489888	SPATA17	1	+	25500	90489706	90489888	1	1	182
chrUn0010	5302586	5506733	SPATA17	1	+	25500	5302586	5506733	6	15332010031410627e13	1011252001528377
chr6	109242783	109267619	SPATA18	1	-	25500	109242783	109267619	8	11335648665190703e14	6838176158176952e5
chr14	31458340	31462659	SPATA19	1	-	25500	31458340	31462659	3	133944273	778947
chrUn0011	72797	75170	SPATA2	1	-	25500	72797	75170	3	110062039	971188335
chr11	32532182	32539482	SPATA20	1	+	25500	32532182	32539482	16	11954947379691205e40	7798621521432033e26
chr2	195591210	195605404	SPATA21	1	+	25500	195591210	195605404	6	11033206338912498e5	62357111692179
chr11	57585171	57602556	SPATA22	1	-	25500	57585171	57602556	4	13034994417258	101101341128
chr3	54315904	54321280	SPATA24	1	+	25500	54315904	54321280	6	11404169519175064e4	11665131248101108
chr23	8407324	8407956	SPATA25	1	+	25500	8407324	8407956	2	1199	191434
chr20	52116392	52118047	SPATA2L	1	-	25500	52116392	52118047	2	11354	410302
chr5	131637020	131637193	SPATA3	1	+	25500	131637020	131637193	1	1	173
chr5	129401606	129403414	SPATA31D1	1	-	25500	129401606	129403414	7	12143798741303141e5	7712817613423213e3
chr10	23306746	23308383	SPATA31D4	1	+	25500	23306746	23308383	4	1109013631492	924498146
chr20	68385114	68386098	SPATA4	1	-	25500	68385114	68386098	3	1328854	218122131
chrUn0075	1463418	1463693	SPATA45	1	-	25500	1463418	1463693	2	1124	89152
chr2	18358967	18359488	SPATA46	1	+	25500	18358967	18359488	2	1283	272239
chr8	22709847	22809928	SPATA48	1	+	25500	22709847	22809928	5	14731253565843988e4	47377137107101
chr6	24583018	24930362	SPATA5	1	-	25500	24583018	24930362	18	166173663202289e86	16410117128745316e32
chr9	4402970	4425868	SPATA5L1	1	+	25500	4402970	4425868	9	19492181229564764e19	9381467759155214e9
chr2	160799216	160953082	SPATA6	1	+	25500	160799216	160953082	10	14141842492722e36	14038125772968642e8
chr10	4010921	4028423	SPATA6L	1	+	25500	4010921	4028423	4	13750725617441	1047710462
chr9	76503486	76528013	SPATA7	1	+	25500	76503486	76528013	7	11335421621236862e14	95161745927516460
chr3	103817522	103854434	SPATA9	1	+	25500	103817522	103854434	6	12431714430431363e7	56832279818592
chrUn0073	192988	215735	SPATC1	1	-	25500	192988	215735	4	197061090422539	329143281209
chrUn0054	464983	484917	SPATC1L	1	+	25500	464983	484917	4	184811875719765	131338140170
chr1	82769475	82779660	SPATS1	1	+	25500	82769475	82779660	3	1577610148	1585938
chr4	94503550	94550038	SPATS2	1	+	25500	94503550	94550038	12	11250714368169394e39	7156501403215812e14
chr5	97597439	97664869	SPATS2L	1	+	25500	97597439	97664869	10	18727248372656747e28	11024220913453114e11
chr2	222363535	222364356	SPC24	1	+	25500	222363535	222364356	3	1570721	14974101
chr4	61019286	61019663	SPC25	1	+	25500	61019286	61019663	2	1307	14971
chr5	65762029	65768982	SPC25	1	-	25500	65762029	65768982	3	121556811	12286143
chr2	222881957	222882175	SPCS1	1	-	25500	222881957	222882175	1	1	218
chr19	17921334	17922037	SPCS1	1	-	25500	17921334	17922037	2	1645	12259
chrUn0014	2481903	2490375	SPCS2	1	-	25500	2481903	2490375	4	1587176448411	18513116462
chr20	68518178	68528452	SPCS3	1	+	25500	68518178	68528452	6	1532054484790551e4	50927474116128
chrUn0035	1380337	1389794	SPDEF	1	+	25500	1380337	1389794	5	12613564457929282	43119747146176
chr3	18891943	18923682	SPDL1	1	-	25500	18891943	18923682	10	12894367416925223e27	1791769814011098e12
chr12	45993663	46035379	SPDYA	1	+	25500	45993663	46035379	6	12265543920174343e7	233598617028183
chrUn0007	4296304	4296704	SPDYC	1	-	25500	4296304	4296704	2	1231	149170
chr3	7408587	7411249	SPDYE4	1	+	25500	7408587	7411249	3	122722610	8616753
chrUn0024	5066304	5385964	SPECC1	1	-	25500	5066304	5385964	14	11292428892779375e58	8659116101155103e23
chr25	4361955	4414785	SPECC1L	1	-	25500	4361955	4414785	6	19131254466565045e6	865911010415580
chr23	27376119	27376726	SPEF1	1	-	25500	27376119	27376726	2	1498	158110
chr3	165480056	165680035	SPEF2	1	-	25500	165480056	165680035	35	16405674219897244e168	8611014014392187e83
chr5	116633334	116692660	SPEG	1	+	25500	116633334	116692660	40	12471058210755152e177	23914390254563715e94
chr5	116695863	116697652	SPEG	1	+	25500	116695863	116697652	4	145913541653	125241116137
chr11	61918688	61918930	SPEM1	1	+	25500	61918688	61918930	1	1	242
chr2	196061809	196121163	SPEN	1	-	25500	196061809	196121163	41	12973751018141913e154	13132771192601035e98
chr16	20052275	20053504	SPERT	1	-	25500	20052275	20053504	2	1349	284881
chr17	34790238	34791088	SPESP1	1	+	25500	34790238	34791088	3	1486597	27280254
chr9	3778401	3873666	SPG11	1	-	25500	3778401	3873666	43	11066171425179116e184	23711521498916713e102
chr17	30771337	30789432	SPG21	1	-	25500	30771337	30789432	8	11228234331836702e14	11613710711014379e5
chr20	51999589	52015370	SPG7	1	+	25500	51999589	52015370	16	1325540195152659e51	10723013710112516e28
chr11	9193663	9195427	SPHK1	1	-	25500	9193663	9195427	5	1460127414501622	40730210495143
chr13	94667497	94672551	SPHK2	1	+	25500	94667497	94672551	7	11460211723033025e8	4646556116548473e3
chr5	128921800	129029191	SPHKAP	1	-	25500	128921800	129029191	16	17376100801195137e59	1401798619118233e31
chr7	81361259	81374468	SPI1	1	-	25500	81361259	81374468	4	11418223913115	2667418595
chr13	93631495	93635433	SPIB	1	-	25500	93631495	93635433	4	1193420123868	296382971
chr4	155567784	155577883	SPIC	1	+	25500	155567784	155577883	4	1175551379675	92113107425
chr1	5239935	5347792	SPICE1	1	-	25500	5239935	5347792	16	1484315951181671e61	4710492472696816e23
chr15	3745296	4451832	SPIDR	1	-	25500	3745296	4451832	10	16444156741647293e33	12810113722114311e13
chrUn0018	5785229	5786002	SPIN3	1	-	25500	5785229	5786002	3	1217472	134188302
chrX	49905928	49906674	SPIN4	1	+	25500	49905928	49906674	1	1	746
chr6	103799652	103799762	SPINK2	1	+	25500	103799652	103799762	1	1	110
chr3	44437440	44493345	SPINK5	1	-	25500	44437440	44493345	11	11101519995215719e34	12812886125128121e15
chr3	44309277	44309393	SPINK6	1	-	25500	44309277	44309393	1	1	116
chr3	43805120	43805248	SPINK7	1	-	25500	43805120	43805248	1	1	128
chrUn0002	10462325	10473671	SPINT1	1	+	25500	10462325	10473671	8	17556812688049058e14	4221161761314717e7
chrUn0030	1472893	1480966	SPINT2	1	+	25500	1472893	1480966	3	148447949	104161125
chr13	5254884	5454016	SPIRE1	1	+	25500	5254884	5454016	11	11841615676370888e38	17950125779889124e12
chr20	52237166	52249495	SPIRE2	1	+	25500	52237166	52249495	10	11452372348638385e20	6521216114017099e10
chrUn0003	11480822	11481292	SPN	1	-	25500	11480822	11481292	2	1370	281101
chrUn0003	10626499	10633852	SPNS1	1	-	25500	10626499	10633852	12	13708501237163725e26	9217098651911522e14
chr11	58594830	58629899	SPNS2	1	+	25500	58594830	58629899	12	12522629348297674e39	8913415268140446e12
chr11	58534574	58584028	SPNS3	1	+	25500	58534574	58584028	10	19507102051105016e28	9213795651461375e9
chrUn0011	7889484	7910874	SPO11	1	+	25500	7889484	7910874	10	12297285431716089e23	11689621161079836e8
chr2	179330966	179342146	SPOCD1	1	+	25500	179330966	179342146	7	1284747381578972e10	15811612892188363e3
chr3	56387896	56999478	SPOCK1	1	+	25500	56387896	56999478	9	12697324074814371e32	18544113128107213e8
chr18	56991061	57015383	SPOCK2	1	-	25500	56991061	57015383	8	12771957349847387e12	14313759218113116e5
chr20	57980514	58492405	SPOCK3	1	-	25500	57980514	58492405	10	11063058686114138e29	5062137622181191e10
chr7	47972720	48292974	SPON1	1	+	25500	47972720	48292974	12	18622413623318996e49	10713492146200132e18
chr6	158687386	158695252	SPON2	1	-	25500	158687386	158695252	3	163097718	182191149
chr11	31676396	31695306	SPOP	1	-	25500	31676396	31695306	10	111214705301592e25	6529140116561552e10
chr5	32857321	32880086	SPOPL	1	+	25500	32857321	32880086	12	12597252333884591e31	7712289128101203e13
chr6	66902416	66903989	SPP1	1	-	25500	66902416	66903989	2	11257	392317
chr5	134658374	134658508	SPP2	1	+	25500	134658374	134658508	1	1	134
chrUn0022	408158	430337	SPPL2A	1	-	25500	408158	430337	11	13895465510366113e32	16110447809895712e9
chrUn0060	566218	575882	SPPL2B	1	-	25500	566218	575882	12	1221427032949511e29	1587195621228914e13
chr11	23212103	23214121	SPPL2C	1	-	25500	23212103	23214121	3	14601351	254812668
chrUn0006	3592617	3647818	SPPL3	1	+	25500	3592617	3647818	10	1276423241333248e30	8092808011010716e9
chr14	45992164	45995982	SPR	1	-	25500	45992164	45995982	3	126733547	188284272
chrUn0002	7700679	7762689	SPRED1	1	+	25500	7700679	7762689	6	12282850046604885e9	173170158101410200
chr14	54325126	54356717	SPRED2	1	+	25500	54325126	54356717	5	17631101572796727e3	17316465140668
chrUn0030	1592069	1597707	SPRED3	1	+	25500	1592069	1597707	5	11264153140055322	16715568143317
chr2	30208570	30208836	SPRR1B	1	-	25500	30208570	30208836	2	1115	74152
chr2	29798538	30091101	SPRR2E	1	+	25500	29798538	30091101	3	189224292481	834483
chr2	30136750	30136902	SPRR2E	1	+	25500	30136750	30136902	1	1	152
chr2	29824239	29824409	SPRR2G	1	+	25500	29824239	29824409	1	1	170
chr22	33430240	33443919	SPRTN	1	+	25500	33430240	33443919	7	11411803011161114e12	2219812815277587200
chr6	24498080	24499033	SPRY1	1	-	25500	24498080	24499033	2	1247	191707
chr2	56645288	56646232	SPRY2	1	+	25500	56645288	56646232	1	1	944
chrX	119857396	119858320	SPRY3	1	+	25500	119857396	119858320	4	1698809887	356747438
chr3	51130941	51131855	SPRY4	1	+	25500	51130941	51131855	1	1	914
chr4	98186341	98199532	SPRYD3	1	-	25500	98186341	98199532	10	14927601570207797e22	13117311956149183e10
chr4	104490584	104491120	SPRYD4	1	+	25500	104490584	104491120	2	1361	320176
chr16	14254290	14321553	SPRYD7	1	+	25500	14254290	14321553	5	11553815658229708e4	107744710183
chr2	202913298	202925400	SPSB1	1	-	25500	202913298	202925400	3	11141411618	122143485
chr4	54721139	54723277	SPSB2	1	-	25500	54721139	54723277	2	11474	122665
chr12	51008410	51010065	SPSB3	1	-	25500	51008410	51010065	6	116644765812041470	1228012510195179
chr26	58453277	58534410	SPSB4	1	+	25500	58453277	58534410	3	133181012	254359122
chr2	22794973	22896014	SPTA1	1	+	25500	22794973	22896014	38	1488650037545921e168	23980291431461322e91
chr10	38720521	38771773	SPTAN1	1	-	25500	38720521	38771773	51	19901228164823336e224	1251461431974111e122
chr9	51548885	51605444	SPTB	1	-	25500	51548885	51605444	29	19602422439361707e116	35191149242377217e65
chr27	42758127	42911323	SPTBN1	1	+	25500	42758127	42911323	36	17936188679929488e189	14015817389771166e82
chrUn0007	2819244	2861008	SPTBN2	1	+	25500	2819244	2861008	35	16245683182518872e149	1551521709577118e81
chrUn0030	3602499	3709949	SPTBN4	1	+	25500	3602499	3709949	33	15540589477645256e150	4113117311611617e74
chrUn0002	11494998	11549980	SPTBN5	1	-	25500	11494998	11549980	35	1364188923498131e149	13111619420620312e83
chrUn0020	3781909	3853740	SPTLC1	1	-	25500	3781909	3853740	14	12206552211668145e47	9274113569892114e17
chr9	64757985	64882905	SPTLC2	1	-	25500	64757985	64882905	14	11290916007540858e51	11312813112547127e21
chr23	37399148	37529640	SPTLC3	1	+	25500	37399148	37529640	10	12148422507432556e31	15814614912592919e11
chr8	95986591	95986728	SPTSSA	1	+	25500	95986591	95986728	1	1	137
chr9	21319212	21337566	SPTSSA	1	-	25500	21319212	21337566	2	118245	98110
chrUn0064	1361996	1362163	SPTSSB	1	-	25500	1361996	1362163	1	1	167
chr7	52563050	52585085	SPTY2D1	1	-	25500	52563050	52585085	8	11468403563616542e13	9274119176548712e5
chr7	52551300	52557738	SPTY2D1OS	1	+	25500	52551300	52557738	3	156566395	623844
chr4	69786542	69793870	SPX	1	+	25500	69786542	69793870	3	15857276	445653
chr3	121294466	121294783	SPZ1	1	-	25500	121294466	121294783	1	1	317
chr15	73683820	73705174	SQLE	1	+	25500	73683820	73705174	11	13508897711034123e32	29013117695113157e12
chr9	4659142	4680532	SQOR	1	+	25500	4659142	4680532	7	12226835510507142e12	17014619420918215e3
chr3	4942057	4953566	SQSTM1	1	-	25500	4942057	4953566	7	1146671938180839e10	1551528311023074300
chr3	53027641	53031715	SRA1	1	+	25500	53027641	53031715	4	1287536603878	12250101197
chr2	196001626	196002051	SRARP	1	-	25500	196001626	196002051	1	1	425
chr27	33470516	33698288	SRBD1	1	-	25500	33470516	33698288	20	14508273393294937e91	30216413117610783e38
chr23	17158644	17179237	SRC	1	-	25500	17158644	17179237	11	15067941698292072e26	20911015874179116e14
chrUn0003	11861126	11889327	SRCAP	1	+	25500	11861126	11889327	46	12000413145445435e195	5325118514017347e109
chr11	29499810	29539815	SRCIN1	1	+	25500	29499810	29539815	18	13494145411542615e68	3021011941979577e34
chr3	200846816	200866462	SRD5A1	1	+	25500	200846816	200866462	3	11439419498	167101149
chr27	14221011	14294189	SRD5A2	1	-	25500	14221011	14294189	5	138846578718973070	65149101164110
chr6	105457395	105472621	SRD5A3	1	-	25500	105457395	105472621	6	1115113945857412e5	80143122176137220
chrUn0027	2517840	2525965	SREBF1	1	-	25500	2517840	2525965	17	15797901374167718e46	2271109211313489e31
chrUn0009	3369177	3398688	SREBF2	1	-	25500	3369177	3398688	21	1591239244916611e78	15811613180134117e41
chr3	135663797	135696308	SREK1	1	-	25500	135663797	135696308	10	11471108311674112e28	14611395329122114e10
chr3	135696672	135711164	SREK1	1	-	25500	135696672	135711164	3	1523214335	101131158
chr3	137166043	137174391	SREK1IP1	1	+	25500	137166043	137174391	3	144468161	14068188
chr1	81473562	81478326	SRF	1	+	25500	81473562	81478326	6	11864271338154384e4	2662301011917486
chr3	70250153	70303246	SRFBP1	1	+	25500	70250153	70303246	7	11135455964663445e13	89718051510474100
chr4	112217049	112550861	SRGAP1	1	+	25500	112217049	112550861	21	11582571632182022e104	65197164621671265e40
chr21	11532025	11584277	SRGAP2	1	+	25500	11532025	11584277	10	19920254622647735e28	8662771341012213e11
chr19	40635698	40963234	SRGAP3	1	+	25500	40635698	40963234	22	11558571830522165e110	6519416162185124e43
chr8	77794753	77804297	SRI	1	+	25500	77794753	77804297	4	1215090539432	8356146113
chr23	23781745	23781975	SRI	1	-	25500	23781745	23781975	1	1	230
chrUn0768	13364	13627	SRI	1	-	25500	13364	13627	1	1	263
chr12	54303769	54320211	SRL	1	-	25500	54303769	54320211	6	16537703211778125e7	80022412277101180
chr2	200845080	200848633	SRM	1	+	25500	200845080	200848633	7	17001317232630206e7	1581229512580146e3
chr15	68255928	68256575	SRM	1	-	25500	68255928	68256575	2	1457	433191
chr12	70663812	70664617	SRM	1	-	25500	70663812	70664617	2	1582	563224
chrUn0049	660710	663814	SRMS	1	+	25500	660710	663814	4	169826862953	119158179152
chrUn0002	9643356	9647241	SRP14	1	-	25500	9643356	9647241	3	132153812	8311674
chr3	84342153	84349696	SRP19	1	-	25500	84342153	84349696	4	1425044627467	1281197177
chr9	21805566	21837911	SRP54	1	+	25500	21805566	21837911	14	1541464281067012e48	7792831046815212e17
chr11	9496451	9540015	SRP68	1	+	25500	9496451	9540015	14	11625114621335113e48	12862113194861077e19
chr6	104156301	104186798	SRP72	1	-	25500	104156301	104186798	17	17601046011410123e62	1731611377410477e30
chr22	51411855	51416993	SRP9	1	-	25500	51411855	51416993	2	15068	10171
chr1	73397483	73468486	SRPK1	1	-	25500	73397483	73468486	15	11966568811444165e52	1829268107101923e23
chr8	91500110	91576593	SRPK2	1	-	25500	91500110	91576593	13	11022210687114271e44	18292926210710144e18
chrX	117763315	117767600	SRPK3	1	+	25500	117763315	117767600	11	1315537828137824e22	1311108686107131e13
chr14	21129147	21134204	SRPRA	1	-	25500	21129147	21134204	15	12834691024134122e38	12598164212170864e22
chr27	11368332	11383724	SRPRB	1	-	25500	11368332	11383724	8	11662846437610526e15	116445013780779550
chrX	30496203	30536847	SRPX	1	-	25500	30496203	30536847	8	11700520264231311e19	17612213117911615e7
chrUn0013	449322	459793	SRPX2	1	-	25500	449322	459793	8	11307543459617263e14	13783131134921253e4
chr11	55940876	55944250	SRR	1	+	25500	55940876	55944250	4	126827263262	125119209113
chr25	11488833	11492946	SRRD	1	-	25500	11488833	11492946	5	11166364238483976	212155101119137
chr2	186977848	187004703	SRRM1	1	-	25500	186977848	187004703	18	11979402747697187e63	8922119446720473e30
chr12	52054215	52068751	SRRM2	1	-	25500	52054215	52068751	24	1283140815492404e82	11611395140278717e50
chr12	67051973	67087222	SRRM3	1	-	25500	67051973	67087222	3	11671335017	20338233
chrUn0006	5178097	5375901	SRRM4	1	-	25500	5178097	5375901	11	11661252944624548e30	9592113681103019e12
chr13	101956538	101957810	SRRM5	1	-	25500	101956538	101957810	4	11603281013	11613129260
chrUn0079	73055	85704	SRRT	1	-	25500	73055	85704	20	11824206898091275e57	7412598503519412e37
chr11	39603872	39605525	SRSF1	1	-	25500	39603872	39605525	5	14408979811460	1911314198194
chr2	187716798	187724389	SRSF10	1	+	25500	187716798	187724389	6	11719540466837112e4	6214310115850296
chr1	100056414	100057008	SRSF10	1	-	25500	100056414	100057008	5	198211251404	951013256191
chr2	135242459	135271465	SRSF11	1	-	25500	135242459	135271465	13	11693068207490806e36	13714116101838611e16
chr1	126308370	126315558	SRSF12	1	-	25500	126308370	126315558	4	1514056297082	365119101107
chr11	8853414	8853719	SRSF2	1	+	25500	8853414	8853719	1	1	305
chr6	65468076	65468282	SRSF3	1	+	25500	65468076	65468282	2	1130	9277
chr1	74176555	74180974	SRSF3	1	+	25500	74176555	74180974	3	116994319	206128101
chr3	168000399	168000616	SRSF3	1	+	25500	168000399	168000616	2	1132	6886
chr2	182464887	182491437	SRSF4	1	+	25500	182464887	182491437	15	11069411536185116e54	10717656143682315e19
chr9	56737781	56741048	SRSF5	1	+	25500	56737781	56741048	7	1440653102923133e7	125681017774107150
chr23	10830471	10831764	SRSF6	1	-	25500	10830471	10831764	4	12148011193	161140233101
chr27	25390774	25396099	SRSF7	1	-	25500	25390774	25396099	4	1372446855144	5377182182
chrUn0006	3934277	3938615	SRSF9	1	+	25500	3934277	3938615	3	125174217	161173122
chr23	23627283	23627483	SRXN1	1	-	25500	23627283	23627483	1	1	200
chr13	28492934	28577377	SS18	1	-	25500	28492934	28577377	10	12904374376158378e25	11012292104143228e9
chrUn0049	1935334	1942793	SS18L1	1	-	25500	1935334	1942793	4	1330451077359	12811992101
chr19	27800484	27805368	SS18L2	1	-	25500	27800484	27805368	2	14817	8368
chr2	165681062	165681402	SSB	1	+	25500	165681062	165681402	1	1	340
chr5	66628969	66637731	SSB	1	+	25500	66628969	66637731	8	13724391349755165e12	6510117610710169e6
chrX	41006258	41007184	SSB	1	-	25500	41006258	41007184	5	1236392635763	22410721280164
chrUn0225	143464	143790	SSB	1	-	25500	143464	143790	2	1181	53146
chr8	126857760	126865839	SSBP1	1	+	25500	126857760	126865839	4	135449468042	134925638
chr3	119960711	120158402	SSBP2	1	+	25500	119960711	120158402	11	122544329711139e44	7159833520597192e7
chr2	154151282	154335549	SSBP3	1	+	25500	154151282	154335549	13	12931348501578975e53	7159897159687468e11
chr2	213370755	213377195	SSBP4	1	-	25500	213370755	213377195	7	1579893166258696e7	59805371835971
chr12	66963565	66970395	SSC4D	1	+	25500	66963565	66970395	6	12098237447225793e4	3052363824877305
chr13	87170844	87202854	SSC5D	1	-	25500	87170844	87202854	14	11742891663176624e42	17011026921074714e22
chr5	78908673	78940860	SSFA2	1	+	25500	78908673	78940860	16	18633689521162504e53	4756951855059972e23
chrUn0006	2447732	2477847	SSH1	1	+	25500	2447732	2477847	15	17120131621449807e53	11011071651949211e21
chr11	53056899	53319277	SSH2	1	-	25500	53056899	53319277	17	18539974314443415e60	8271401094627189e28
chrUn0007	2276280	2283114	SSH3	1	-	25500	2276280	2283114	11	1137517512090296e25	2002782001461282e13
chr8	116071188	116079475	SSMEM1	1	+	25500	116071188	116079475	3	11127794	5071494
chrUn0432	62820	64078	SSNA1	1	-	25500	62820	64078	3	15471206	10419753
chr4	74585110	74624079	SSPN	1	+	25500	74585110	74624079	3	13321238611	27886359
chrUn0023	235439	277822	SSPO	1	-	25500	235439	277822	56	15081455189323564e243	1079220014071122e140
chr1	49041768	49059936	SSR1	1	-	25500	49041768	49059936	7	15146668967371042e11	5398142926083116
chr2	25952919	25957962	SSR2	1	+	25500	25952919	25957962	4	183917734937	1558653107
chr26	72899969	72912616	SSR3	1	-	25500	72899969	72912616	5	1113461941124912400	6212295125131
chrX	117779304	117780637	SSR4	1	+	25500	117779304	117780637	3	17771278	1256256
chrUn0044	1114517	1122867	SSRP1	1	-	25500	1114517	1122867	14	12971346185336422e35	6818813412823657e21
chrUn0007	3921864	3922921	SSSCA1	1	-	25500	3921864	3922921	3	1704906	10483152
chr1	30380140	30381373	SST	1	+	25500	30380140	30381373	2	11022	134212
chr9	25146974	25148058	SSTR1	1	+	25500	25146974	25148058	1	1	1084
chr11	12376428	12377534	SSTR2	1	-	25500	12376428	12377534	3	1772895	71080212
chrUn0009	8419746	8420783	SSTR3	1	+	25500	8419746	8420783	1	1	1037
chr23	50311128	50311707	SSTR4	1	+	25500	50311128	50311707	2	1230	53350
chr12	50361502	50362488	SSTR5	1	+	25500	50361502	50362488	3	1502664	374158323
chr2	211672805	211702793	SSU72	1	+	25500	211672805	211702793	5	11256228477291794e4	7714613711998
chrUn0074	854327	854779	SSU72P3	1	-	25500	854327	854779	1	1	452
chr19	41417416	41417511	SSUH2	1	+	25500	41417416	41417511	1	1	95
chr19	41420462	41439060	SSUH2	1	+	25500	41420462	41439060	10	12592399052707022e23	13159122658095105e7
chr2	117871500	117893436	SSX2IP	1	+	25500	117871500	117893436	12	15951925520353076e34	17021511059297415e16
chrUn0009	4437682	4466553	ST13	1	+	25500	4437682	4466553	9	1958519477196922e24	11065831101041162e7
chr14	26300266	26328413	ST14	1	+	25500	26300266	26328413	13	11325198341694667e35	1251582399598125e20
chrUn0012	7914072	8023484	ST18	1	+	25500	7914072	8023484	19	13032635147354328e77	5015227250913186e34
chr15	81436425	81451558	ST3GAL1	1	-	25500	81436425	81451558	5	1.1429750087471501e+17	170119179191137
chr20	37395705	37404939	ST3GAL2	1	+	25500	37395705	37404939	5	12400582376709064	32319117947170
chr2	165871663	166128542	ST3GAL3	1	-	25500	165871663	166128542	9	11033637191376864e27	8614618895629589e5
chr14	21338917	21346866	ST3GAL4	1	+	25500	21338917	21346866	9	1519843116617642e15	8380955995191141e5
chrUn0019	2544484	2570576	ST3GAL5	1	+	25500	2544484	2570576	6	12701151871948117e8	101113341188158240
chrUn0004	742720	783374	ST3GAL6	1	+	25500	742720	783374	9	15808264130322105e19	10174749289188124e5
chr7	42596361	42652774	ST5	1	-	25500	42596361	42652774	17	1939195136047257e59	7723911317980292e29
chr1	30882203	30908683	ST6GAL1	1	-	25500	30882203	30908683	5	148019951789426100	17617398101350
chr14	61871078	61904911	ST6GAL2	1	+	25500	61871078	61904911	7	13316611004412948e10	2242003899510418e4
chr11	8966343	8969328	ST6GALNAC1	1	+	25500	8966343	8969328	7	1898120816102251e8	119164167140941e5
chr11	9007763	9015991	ST6GALNAC2	1	+	25500	9007763	9015991	8	11226180636675558e12	1491371371048398e4
chrUn0019	4542633	4543570	ST6GALNAC2	1	+	25500	4542633	4543570	2	1256	236682
chr2	127535592	127898374	ST6GALNAC3	1	-	25500	127535592	127898374	5	11421267243374363e3	8341110410200
chr10	39344171	39347408	ST6GALNAC4	1	+	25500	39344171	39347408	3	116573107	410110131
chr2	126987600	127223757	ST6GALNAC5	1	-	25500	126987600	127223757	4	11581126769235940	230107413218
chr10	39362272	39369026	ST6GALNAC6	1	+	25500	39362272	39369026	4	193036856648	89152404107
chr8	103472264	103619638	ST7	1	+	25500	103472264	103619638	15	11345130110352432e61	861581197468159e23
chr22	28810923	28810988	ST7	1	-	25500	28810923	28810988	1	1	65
chr15	78617710	78617787	ST7	1	+	25500	78617710	78617787	1	1	77
chr1	80007426	80007482	ST7	1	+	25500	80007426	80007482	1	1	56
chr2	88614559	88725153	ST7L	1	-	25500	88614559	88725153	14	11705929289323561e52	4714053149101112e20
chr4	70399244	70555042	ST8SIA1	1	-	25500	70399244	70555042	5	1476235742010057e7	48592107146179
chr17	58211951	58298476	ST8SIA2	1	+	25500	58211951	58298476	6	15037855266626475e9	9859128257296280
chr13	61754989	61762457	ST8SIA3	1	+	25500	61754989	61762457	3	141677188	179557281
chr3	97831951	97944963	ST8SIA4	1	+	25500	97831951	97944963	5	1676019649633191e5	113128257296278
chr13	51137618	51213189	ST8SIA5	1	-	25500	51137618	51213189	7	11899602510047131e12	467861131438995140
chr4	30352953	30464578	ST8SIA6	1	+	25500	30352953	30464578	6	13394510077310625e13	958014310798446
chr19	18092277	18121186	STAB1	1	-	25500	18092277	18121186	54	11663485827651007e218	5389146101149118e124
chr4	158066322	158271400	STAB2	1	+	25500	158066322	158271400	57	Inf	1341138365101119e136
chr24	23517544	23650692	STAC	1	+	25500	23517544	23650692	10	14044840649746296e31	11019774101801167e8
chr11	29022457	29033765	STAC2	1	+	25500	29022457	29033765	10	16591680168707263e22	11914035267811672e9
chr4	105254444	105259620	STAC3	1	-	25500	105254444	105259620	11	1260485712108213e22	9813150895065102e9
chr27	7310472	7651863	STAG1	1	+	25500	7310472	7651863	30	12273754660547212e154	1011641738772031e59
chrX	110644376	110708417	STAG2	1	+	25500	110644376	110708417	21	136788818171242e84	6516459179143124e37
chrUn0079	574343	596524	STAG3	1	-	25500	574343	596524	26	15818606164437098e97	7714012814932232e50
chr4	29964277	30022041	STAM	1	-	25500	29964277	30022041	14	11456416719173404e49	15816412853448701e16
chr5	48076438	48108788	STAM2	1	-	25500	48076438	48108788	13	11869436610533118e42	22715515553868097e13
chr14	44963411	44990152	STAMBP	1	-	25500	44963411	44990152	9	11830287769248873e20	5398113137124369e7
chr18	32876725	32894603	STAMBPL1	1	-	25500	32876725	32894603	9	11228278076868606e20	5398110681253569e6
chr17	24490693	24491482	STAMBPL1	1	+	25500	24490693	24491482	3	1196563	140251227
chr6	91544658	91591377	STAP1	1	-	25500	91544658	91591377	9	16995194992126117e23	9868119689856114e5
chrUn0053	2421023	2425063	STAP2	1	-	25500	2421023	2425063	4	198322213916	10412262125
chr25	39406151	39409639	STAR	1	+	25500	39406151	39409639	6	14371706201128385e3	11312516118295110
chrUn0014	6990385	7015068	STARD10	1	+	25500	6990385	7015068	6	12067021490223064e9	1641498911353242
chr2	34271924	34271998	STARD13	1	+	25500	34271924	34271998	1	1	74
chr2	34316693	34532810	STARD13	1	+	25500	34316693	34532810	20	11459271471961622e98	16771806523017306e37
chr11	28696487	28704129	STARD3	1	-	25500	28696487	28704129	13	15771810201524734e31	10359110748962097e16
chr8	36090665	36111788	STARD3NL	1	-	25500	36090665	36111788	8	17994101261035815e18	479511653777710460
chr3	85921382	85923664	STARD4	1	+	25500	85921382	85923664	3	17462065	125113218
chr17	47074966	47091168	STARD5	1	-	25500	47074966	47091168	4	16927801516072	13795116131
chr13	58625971	58640964	STARD6	1	-	25500	58625971	58640964	5	1316855871101314800	140806812592
chrUn0057	1420733	1448501	STARD7	1	-	25500	1420733	1448501	8	11094327838514008e13	6886101801105021e4
chrX	53653125	53660466	STARD8	1	+	25500	53653125	53660466	15	13075297121156196e37	29319713411023627e25
chrUn0002	12261226	12364311	STARD9	1	+	25500	12261226	12364311	44	14409646469539864e204	11612211371659816e105
chr5	87886951	87936066	STAT1	1	-	25500	87886951	87936066	19	11186249212087137e72	10177185143955399e26
chr4	104381234	104390848	STAT2	1	-	25500	104381234	104390848	19	11391113140817929e55	711135918213192e31
chr11	26445294	26473983	STAT3	1	+	25500	26445294	26473983	19	19551716822584712e67	12814395958395152e28
chr5	87956615	88045815	STAT4	1	-	25500	87956615	88045815	19	15111991272331428e66	12265191134954104e29
chr11	26480445	26499241	STAT5A	1	-	25500	26480445	26499241	13	12695277032453478e35	1554174134922357e16
chr11	26552542	26579457	STAT5B	1	+	25500	26552542	26579457	13	14384591969881275e41	1281529210765861e15
chr4	105095005	105105218	STAT6	1	-	25500	105095005	105105218	15	1184123552636313e42	18292621491379224e23
chr14	32141351	32142824	STAU1	1	+	25500	32141351	32142824	6	119539985110031200	13318533295200268
chr23	5435036	5466027	STAU1	1	+	25500	5435036	5466027	11	17080856518443237e32	5914698982121341e12
chr15	23287350	23593353	STAU2	1	-	25500	23287350	23593353	13	11143281476821659e56	8911330865104139e20
chr6	80372495	80383736	STBD1	1	-	25500	80372495	80383736	3	140611132	23962110
chr25	27372756	27383192	STC1	1	+	25500	27372756	27383192	4	12112310410168	116140212269
chr3	14519065	14532484	STC2	1	+	25500	14519065	14532484	5	1223050871302213e3	11914020674275
chr8	75894782	75898383	STEAP1	1	-	25500	75894782	75898383	3	123213102	191152500
chr8	75819373	75828429	STEAP2	1	-	25500	75819373	75828429	5	1205276657618569	16480167449488
chr5	19192622	19214409	STEAP3	1	-	25500	19192622	19214409	6	1911418974192742e9	21516725722714408
chr8	77732894	77737889	STEAP4	1	+	25500	77732894	77737889	4	1111929644772	452563152224
chr2	162076281	162129810	STIL	1	+	25500	162076281	162129810	14	14241972466861879e44	11318824580831519e23
chrUn0014	8085926	8296918	STIM1	1	+	25500	8085926	8296918	15	11116431548311705e68	8313111311011617e25
chr6	135284460	135400144	STIM2	1	-	25500	135284460	135400144	13	14156010616931501e41	407561521102361e23
chrUn0007	5267011	5276163	STIP1	1	-	25500	5267011	5276163	13	1488868392741925e31	6817310112595115e20
chr3	15838889	16001721	STK10	1	+	25500	15838889	16001721	20	13436262658777914e94	15516444148074192e35
chr4	163608439	163609524	STK11	1	+	25500	163608439	163609524	2	1997	89389
chrUn0080	886419	906735	STK11	1	+	25500	886419	906735	9	18257913210076105e22	29086771373259686e3
chr5	116798085	116809992	STK11IP	1	+	25500	116798085	116809992	15	1750118723002549e42	23995107104831336e21
chr5	116461639	116464197	STK16	1	+	25500	116461639	116464197	7	15621156169921712e7	86290134983535140
chr8	29819895	29859978	STK17A	1	-	25500	29819895	29859978	7	11054132248371793e11	32017950122143207e3
chr5	93089228	93110946	STK17B	1	-	25500	93089228	93110946	7	12561600183038426e10	2781311255920212e3
chrUn0065	1145797	1152978	STK19	1	-	25500	1145797	1152978	6	12601185159367895e3	1469214098140107
chr2	37241551	37311065	STK24	1	+	25500	37241551	37311065	10	13963348541489168e29	23356107158173144e9
chr5	141275463	141280091	STK25	1	+	25500	141275463	141280091	6	1587867140721524500	10715818510168100
chrUn0031	1753043	1811525	STK26	1	+	25500	1753043	1811525	7	1375425299353192e15	4123010715210415e3
chr15	48296744	48559440	STK3	1	-	25500	48296744	48559440	10	16977388359116475e36	15513119112513717e12
chr8	51329038	51392429	STK31	1	-	25500	51329038	51392429	17	12667380842704886e59	12214998801197411e29
chr3	45339746	45424468	STK32A	1	-	25500	45339746	45424468	9	11636295911943192e22	13412511698893815e6
chr6	157120136	157473323	STK32B	1	+	25500	157120136	157473323	8	13327017913228628e25	5615217389104116e6
chrUn0008	9320693	9343123	STK32C	1	-	25500	9320693	9343123	11	1232425333335413e26	6813112511610487e11
chr7	42343695	42384373	STK33	1	-	25500	42343695	42384373	9	11094516600229312e24	8986778389128109e6
chr23	25525776	25540986	STK35	1	+	25500	25525776	25540986	6	11608891012125016e3	146143119236242720
chr5	115856692	115881923	STK36	1	+	25500	115856692	115881923	24	12522030241640341e91	14077131248921575e47
chr1	74081924	74124471	STK38	1	-	25500	74081924	74124471	14	15426021633214437e41	9826359512211662e17
chr4	75649710	75684113	STK38L	1	+	25500	75649710	75684113	13	15674135691412123e43	80561228312215565e15
chr5	64795188	65127321	STK39	1	-	25500	64795188	65127321	15	11226652522593936e65	7165685312265386e19
chr23	9337031	9427062	STK4	1	-	25500	9337031	9427062	10	14289262916637356e29	15515518512813714e12
chr2	174323879	174346065	STK40	1	+	25500	174323879	174346065	10	11860230952156797e25	11080146227569216e9
chr10	3285641	3317107	STKLD1	1	-	25500	3285641	3317107	5	11757296533034631e3	8612811310480
chr2	185680863	185681767	STMN1	1	+	25500	185680863	185681767	3	1127837	836568
chrX	43054142	43054585	STMN1	1	-	25500	43054142	43054585	2	1238	170206
chrUn0010	6736686	6737082	STMN1	1	-	25500	6736686	6737082	2	1236	116161
chr15	29824467	29852495	STMN2	1	+	25500	29824467	29852495	4	141241674827973	9517319156
chrUn0049	575058	577984	STMN3	1	+	25500	575058	577984	4	132616952871	9517619156
chr25	22842862	22849185	STMN4	1	+	25500	22842862	22849185	5	11251178232566268	868020928156
chr1	61855437	61882331	STMND1	1	+	25500	61855437	61882331	4	187562457526620	80149107275
chr18	17532512	17562442	STN1	1	+	25500	17532512	17562442	7	13884719620006208e12	1079547164119169900
chr10	47029910	47047415	STOM	1	+	25500	47029910	47047415	6	11487283376199021e5	1047183200137191
chr17	39758721	39767233	STOML1	1	-	25500	39758721	39767233	7	19751818406745883e7	1942121942031431e5
chr10	74401343	74404608	STOML2	1	+	25500	74401343	74404608	7	11537175320432294e8	1436513714698125e3
chr16	7312323	7322639	STOML3	1	-	25500	7312323	7322639	6	12400426063981005e6	212137113837192
chr9	68851553	68976542	STON2	1	-	25500	68851553	68976542	5	17538877710513612e4	293119959917962
chr18	53413717	53469099	STOX1	1	+	25500	53413717	53469099	8	14874349061493403e19	23925424226626918e7
chr20	77649635	78018005	STOX2	1	+	25500	77649635	78018005	6	11943533288213585e14	1761676810431208e3
chr2	187276875	187305772	STPG1	1	+	25500	187276875	187305772	5	1436616455267213e4	9217016718874
chr6	55219450	55476984	STPG2	1	+	25500	55219450	55476984	6	13032743332169264e12	11016489158161158
chrUn0432	1176	1250	STPG3	1	-	25500	1176	1250	1	1	74
chr27	35553649	35553903	STPG4	1	-	25500	35553649	35553903	1	1	254
chr17	39895405	39920936	STRA6	1	-	25500	39895405	39920936	15	1733805316442315e47	13741861619877133e21
chr8	121119659	121119943	STRA8	1	+	25500	121119659	121119943	1	1	284
chr11	20921008	20941801	STRADA	1	+	25500	20921008	20941801	10	11289313414143176e29	5910111911012217e12
chr5	98920594	98933852	STRADB	1	+	25500	98920594	98933852	8	14287714684931115e16	8353113101170107e5
chr4	64297585	64311353	STRAP	1	+	25500	64297585	64311353	9	18026360712597645e19	10713777749213412e5
chr10	44074618	44133962	STRBP	1	+	25500	44074618	44133962	16	11002913880216894e59	22116114692951097e25
chrUn0002	13280297	13295616	STRC	1	-	25500	13280297	13295616	25	12385748931432217e85	14998149146143175e52
chr2	85580696	85598110	STRIP1	1	+	25500	85580696	85598110	22	1229133313995422e78	1796874131686211e39
chr8	115401346	115436852	STRIP2	1	+	25500	115401346	115436852	20	12998400957406583e72	6874134119651098e35
chr27	22944703	23091162	STRN	1	-	25500	22944703	23091162	17	12551733545574561e60	1648995137161472e30
chr9	17871982	17980290	STRN3	1	-	25500	17871982	17980290	16	12545852846196233e55	1648910713716785e29
chr13	97905818	97925183	STRN4	1	+	25500	97905818	97925183	16	11391407761141014e56	7480194143158117e24
chrX	5872120	5983063	STS	1	+	25500	5872120	5983063	7	12153123235985455e12	12212242213713715e4
chr14	20110213	20132797	STT3A	1	+	25500	20110213	20132797	16	1127037054276612e53	8659771467110716e25
chrUn0014	209679	211077	STT3B	1	+	25500	209679	211077	5	1208391598779	204167140128620
chr24	19174931	19274596	STT3B	1	+	25500	19174931	19274596	16	13720542149588667e59	13110729065771261e25
chr12	50015734	50017625	STUB1	1	+	25500	50015734	50017625	6	1706983132116321800	1581971648910774
chr22	50489140	50560953	STUM	1	-	25500	50489140	50560953	2	171614	140200
chr2	219756112	219758552	STX10	1	+	25500	219756112	219758552	6	1300179519902188e4	1769210310411674
chr1	188197369	188198221	STX11	1	+	25500	188197369	188198221	3	1418686	368257167
chr2	183876590	183912882	STX12	1	-	25500	183876590	183912882	7	18235313108321586e11	89711071379868110
chrUn0011	9318187	9318288	STX16	1	+	25500	9318187	9318288	1	1	101
chr10	68503056	68553014	STX17	1	-	25500	68503056	68553014	5	17851263834140547e3	23611622771125
chr6	156287843	156431021	STX18	1	-	25500	156287843	156431021	7	13400434236363883e16	9262771166512244
chr12	82720768	82728104	STX1A	1	+	25500	82720768	82728104	4	1270755317224	1017456113
chrUn0003	12173564	12179813	STX1B	1	-	25500	12173564	12179813	8	12281967222726854e11	1131347111071711e4
chrUn0042	1893296	1913245	STX2	1	-	25500	1893296	1913245	7	11462744482651109e11	11014310765689874
chrUn0007	10312565	10336567	STX3	1	-	25500	10312565	10336567	8	11375159836954014e13	741101131347111e5
chr25	24505636	24506471	STX4	1	+	25500	24505636	24506471	2	1657	281179
chrUn0003	12202239	12206620	STX4	1	+	25500	12202239	12206620	8	12284671055259426e10	11010171717174133e3
chrUn0007	6693701	6714778	STX5	1	+	25500	6693701	6714778	10	11215145816314832e21	22374536595569508e7
chr22	22643978	22671395	STX6	1	+	25500	22643978	22671395	7	12316133281704618e13	17092591251109274
chr1	174941728	174949612	STX7	1	-	25500	174941728	174949612	6	12729451764796948e4	8368715013792
chr11	63876998	64217646	STX8	1	-	25500	63876998	64217646	7	11330592630342842e20	65101921251079290
chr10	39569913	39651596	STXBP1	1	-	25500	39569913	39651596	20	15822774811174142e77	8080161831011104e30
chrUn0043	1665926	1672749	STXBP2	1	+	25500	1665926	1672749	17	12839141323149418e46	4780748077152652e24
chr2	83987965	84040574	STXBP3	1	+	25500	83987965	84040574	18	16008123751379914e68	837480981529213e24
chr11	36552915	36678640	STXBP4	1	+	25500	36552915	36678640	8	11626430452362477e20	10783959218211312e3
chr1	191691225	191892170	STXBP5	1	+	25500	191691225	191892170	25	11333328053578467e119	9898449813762827e46
chr1	14554214	14920107	STXBP5L	1	+	25500	14554214	14920107	26	12313351310552584e131	11995689813762824e49
chr9	11353743	11563865	STXBP6	1	-	25500	11353743	11563865	4	15704358104209972	158164128152
chr4	59077619	59091762	STYK1	1	-	25500	59077619	59091762	8	1413451397408978e16	1829838170831792e5
chr25	52354358	52354919	STYX	1	-	25500	52354358	52354919	2	1365	170197
chr9	39455878	39507596	STYX	1	+	25500	39455878	39507596	7	12914732905355967e14	56565965357492
chr12	67177132	67177236	STYXL1	1	+	25500	67177132	67177236	1	1	104
chr27	13291777	13292154	SUB1	1	-	25500	13291777	13292154	1	1	377
chr3	168763402	168771345	SUB1	1	-	25500	168763402	168771345	3	157567876	745668
chr16	16792481	16866191	SUCLA2	1	+	25500	16792481	16866191	10	12278523071275192e29	17698188125140982e9
chrUn0019	4108450	4137939	SUCLG1	1	+	25500	4108450	4137939	7	1566014777151172e14	951192125683152e3
chr19	60528687	60758125	SUCLG2	1	+	25500	60528687	60758125	8	18691297293993806e23	12595152899514612e4
chr26	68944593	68945531	SUCNR1	1	+	25500	68944593	68945531	2	1139	86800
chr2	9485830	9561352	SUCO	1	+	25500	9485830	9561352	23	11488184519473114e88	14613189531251231e41
chrUn0006	5857252	5895223	SUDS3	1	-	25500	5857252	5895223	10	1410410264119071e29	9583122599515571e7
chr18	18731104	18841965	SUFU	1	-	25500	18731104	18841965	13	12606115111354826e45	8671137131382617e16
chr8	33007889	33946989	SUGCT	1	-	25500	33007889	33946989	10	11522464827317034e38	1526510498137123e8
chr2	212644533	212662603	SUGP1	1	+	25500	212644533	212662603	12	17779877999351138e36	14910120612512516e18
chr2	212862931	212881653	SUGP2	1	+	25500	212862931	212881653	9	13149381211047118e22	11962393274561187e5
chr16	26169451	26213985	SUGT1	1	+	25500	26169451	26213985	5	11655426768303204e4	951078914998
chr15	19274144	19342824	SULF1	1	+	25500	19274144	19342824	19	11234624074270655e74	17023915216786228e32
chr23	6668399	6767924	SULF2	1	+	25500	6668399	6767924	19	12086157318667956e74	15223915215814912e34
chrUn0003	10978989	10981052	SULT1A1	1	-	25500	10978989	10981052	4	17249021915	17953125149
chr6	88069476	88069652	SULT1B1	1	+	25500	88069476	88069652	1	1	176
chr14	60469834	60484095	SULT1C2	1	-	25500	60469834	60484095	6	11734287757541326e6	101176119140125150
chr14	60521343	60521856	SULT1C3	1	-	25500	60521343	60521856	3	1335422	1101792
chr6	87775861	87945561	SULT1E1	1	+	25500	87775861	87945561	6	13185185501920618e10	1251041198617968
chr13	94594254	94642123	SULT2B1	1	+	25500	94594254	94642123	6	12552439235429192e9	68143212137182104
chrUn0009	1067064	1112815	SULT4A1	1	+	25500	1067064	1112815	7	12639427878290153e14	1701318011992137200
chr27	23351893	23371797	SULT6B1	1	-	25500	23351893	23371797	7	12941612810160137e12	1251559512589113300
chr19	46123956	46247628	SUMF1	1	+	25500	46123956	46247628	8	11692050223529203e21	26017380122116117e5
chr12	75911215	75921230	SUMF2	1	+	25500	75911215	75921230	6	14607591483308589e4	116146638914689
chr14	20408492	20408728	SUMO1	1	-	25500	20408492	20408728	1	1	236
chr5	99719791	99738112	SUMO1	1	-	25500	99719791	99738112	4	171241535018245	68718077
chr3	39533617	39533848	SUMO1	1	-	25500	39533617	39533848	2	1158	14974
chr11	10265590	10274238	SUMO2	1	+	25500	10265590	10274238	2	18593	13156
chr9	93002505	93002633	SUMO2	1	-	25500	93002505	93002633	1	1	128
chrUn0005	12049187	12055943	SUMO3	1	-	25500	12049187	12055943	3	116216659	567798
chr12	67991019	68022311	SUN1	1	+	25500	67991019	68022311	10	14881883015250157e27	7411611692598312e9
chrUn0009	6816784	6831020	SUN2	1	+	25500	6816784	6831020	15	1948196130186578e47	7711314098125116e24
chr8	19968352	19997403	SUN3	1	-	25500	19968352	19997403	5	11331317888276144e4	11617911383104
chr23	21570297	21577666	SUN5	1	+	25500	21570297	21577666	6	12286355353906061e4	110805616783146
chr4	104052882	104054537	SUOX	1	+	25500	104052882	104054537	4	1250763967	68455167689
chrUn0047	794383	837518	SUPT16H	1	+	25500	794383	837518	28	11572084622546233e117	6518592176152149e55
chrX	23550928	23552145	SUPT20H	1	+	25500	23550928	23552145	3	1217991	185158227
chr16	4077129	4125134	SUPT20H	1	-	25500	4077129	4125134	20	1933263610910158e77	1389810756131651e36
chr1	83259618	83782795	SUPT3H	1	-	25500	83259618	83782795	10	17859010060210153e37	35110107110771444e7
chr11	39981229	39989107	SUPT4H1	1	-	25500	39981229	39989107	4	197252217808	655011071
chrUn0030	2761582	2787736	SUPT5H	1	+	25500	2761582	2787736	28	14385606173247498e113	741647168625968e53
chr11	52163236	52187373	SUPT6H	1	+	25500	52163236	52187373	41	18739481152156823e162	14929835919180266e91
chr12	44370628	44379734	SUPT7L	1	-	25500	44370628	44379734	5	11461265487009064	25424232030544
chr18	53700071	53732197	SUPV3L1	1	+	25500	53700071	53732197	15	1950510283118632e54	24868107116167117e23
chr10	3349484	3352512	SURF1	1	+	25500	3349484	3352512	6	1219920235524992800	134801886516480
chr10	3344688	3346127	SURF2	1	-	25500	3344688	3346127	3	11031339	6874101
chr10	3336898	3340892	SURF4	1	+	25500	3336898	3340892	4	195926353897	1887116198
chr10	3378080	3380755	SURF6	1	+	25500	3378080	3380755	4	152718592206	10777134470
chr10	56986591	57095398	SUSD1	1	+	25500	56986591	57095398	12	1553299204132127e38	17561551521311755e16
chr25	4005287	4010512	SUSD2	1	+	25500	4005287	4010512	7	11404188323782536e8	16715220083269145e3
chrUn0037	1745519	1745635	SUSD3	1	-	25500	1745519	1745635	1	1	116
chr22	53690144	53849860	SUSD4	1	+	25500	53690144	53849860	7	19133911695812424e19	14021217318814312e4
chr24	20697520	20747222	SUSD5	1	-	25500	20697520	20747222	5	1616310574606849500	368683176116131
chr9	56611476	56657324	SUSD6	1	+	25500	56611476	56657324	4	1407434197845505	119197134344
chrX	44527002	44534799	SUV39H1	1	-	25500	44527002	44534799	4	1114571367769	1228055729
chr4	33262405	33285654	SUV39H2	1	-	25500	33262405	33285654	5	113592962489723100	104128146674143
chr11	49035003	49076209	SUZ12	1	-	25500	49035003	49076209	16	11277176028983536e52	34180200152146885e23
chr2	72877987	72886378	SV2A	1	+	25500	72877987	72886378	13	14661930279030314e31	43115811014913505e19
chr17	56806706	56882165	SV2B	1	+	25500	56806706	56882165	13	13553294833543408e42	2819518214913489e20
chr3	125691120	125906174	SV2C	1	-	25500	125691120	125906174	12	1281732882630864e43	18516120313415596e17
chr2	167446809	167452079	SVBP	1	+	25500	167446809	167452079	2	15188	11383
chr10	58373696	58561045	SVEP1	1	+	25500	58373696	58561045	48	13941039617429189e258	52713447173161185e118
chr4	15432175	15547476	SVIL	1	-	25500	15432175	15547476	34	11793170569681634e146	8315512214315503e80
chr7	56624074	56624778	SVIP	1	-	25500	56624074	56624778	2	1655	11350
chrUn0006	2291585	2352171	SVOP	1	+	25500	2291585	2352171	14	12525372643871972e46	15886987411362124e17
chr7	43506262	43588690	SWAP70	1	+	25500	43506262	43588690	12	1229685028460263e40	9814017322713198e17
chr10	39011010	39011072	SWI5	1	-	25500	39011010	39011072	1	1	62
chr2	222133442	222134619	SWSAP1	1	-	25500	222133442	222134619	2	11002	398176
chr22	17877557	17974468	SWT1	1	-	25500	17877557	17974468	11	12379464647693875e34	12250149134164142e14
chrX	15427916	15455158	SYAP1	1	+	25500	15427916	15455158	8	11059811895144922e19	11311662741255314e4
chr15	59128129	59208256	SYBU	1	-	25500	59128129	59208256	6	14654727913572516e7	1103149200104197100
chrUn0313	38173	41838	SYCE1	1	+	25500	38173	41838	3	123383541	5689125
chr20	40294091	40294165	SYCE1L	1	+	25500	40294091	40294165	1	1	74
chr2	219968094	219969414	SYCE2	1	+	25500	219968094	219969414	2	11115	146206
chr2	91197415	91379114	SYCP1	1	+	25500	91197415	91379114	19	12919380548137754e73	107164687156628e31
chr23	4577465	4655872	SYCP2	1	+	25500	4577465	4655872	20	11005615968578068e73	14912886801285044e34
chr1	53845588	53849881	SYCP2L	1	+	25500	53845588	53849881	3	122434205	1435389
chr8	110726593	110726932	SYCP3	1	-	25500	110726593	110726932	1	1	339
chr4	155839590	155844459	SYCP3	1	-	25500	155839590	155844459	3	130144757	9595113
chr2	216542962	216545994	SYDE1	1	-	25500	216542962	216545994	6	1148763173621033e3	143257224161116240
chr2	117237860	117292363	SYDE2	1	+	25500	117237860	117292363	9	11091109511698152e22	10163557271110912e10
chr2	186343894	186349783	SYF2	1	+	25500	186343894	186349783	6	1242529983447452e5	891251168998161
chrUn0020	2213499	2275352	SYK	1	+	25500	2213499	2275352	11	13393552208382395e31	3326215213477683e13
chr13	98872599	98906264	SYMPK	1	+	25500	98872599	98906264	25	12541773439054445e97	10468711222511669e51
chrX	43374836	43431509	SYN1	1	-	25500	43374836	43431509	12	11198128517021885e31	1318333877921071e13
chr19	37589393	37786400	SYN2	1	-	25500	37589393	37786400	13	12471714919390206e44	11314365146104712e16
chr4	163053199	163678495	SYN3	1	-	25500	163053199	163678495	14	11164116247172133e57	1281379513474146e18
chr2	178559880	178572228	SYNC	1	+	25500	178559880	178572228	2	112224	1139125
chr1	122981551	123006554	SYNCRIP	1	-	25500	122981551	123006554	12	1391532678474519e32	3291012012514621e19
chr23	52009862	52138275	SYNDIG1	1	+	25500	52009862	52138275	3	121272128259	455143155
chr9	61558405	61560127	SYNDIG1L	1	-	25500	61558405	61560127	3	13191307	155140416
chr1	197048187	197507654	SYNE1	1	-	25500	197048187	197507654	148	Inf	Inf
chr9	50681653	50993368	SYNE2	1	+	25500	50681653	50993368	100	Inf	7777921341941007e264
chr9	83460867	83507858	SYNE3	1	-	25500	83460867	83507858	14	11661112412095142e47	7432140140170114e24
chrUn0068	1295252	1295419	SYNE4	1	+	25500	1295252	1295419	1	1	167
chrUn0035	2482791	2509673	SYNGAP1	1	-	25500	2482791	2509673	20	13829501152006944e72	6589128201761617e38
chrUn0009	6146412	6175499	SYNGR1	1	-	25500	6146412	6175499	6	19150216859705426e3	861221611734798
chr11	7682715	7683791	SYNGR2	1	-	25500	7682715	7683791	4	1130293841	11953140236
chr12	51224132	51227215	SYNGR3	1	+	25500	51224132	51227215	3	119312878	98239206
chr13	94361365	94365147	SYNGR4	1	+	25500	94361365	94365147	3	129623553	236143230
chr21	23303789	23388133	SYNJ1	1	+	25500	23303789	23388133	27	12350723567250735e114	14614232692215664e55
chr1	203628909	203762417	SYNJ2	1	+	25500	203628909	203762417	29	14057656390596153e142	1258627222192102e65
chr9	57441081	57441170	SYNJ2BP	1	-	25500	57441081	57441170	1	1	89
chr17	66152642	66183170	SYNM	1	+	25500	66152642	66183170	15	12005927251001918e48	1944192284119717e25
chr3	41107238	41138788	SYNPO	1	-	25500	41107238	41138788	5	13371192148931176	305776179926374
chr6	30153420	30368407	SYNPO2	1	-	25500	30153420	30368407	9	13560336036375905e25	50425142411668325e9
chr18	58616858	58625534	SYNPO2L	1	-	25500	58616858	58625534	7	14485951408198155e6	4431408095691915e5
chr19	5984446	6415018	SYNPR	1	-	25500	5984446	6415018	5	17925706921563432e5	25419720312665
chr11	44417498	44474699	SYNRG	1	-	25500	44417498	44474699	23	11569107981296307e93	12810414986471621e44
chrX	45039119	45046731	SYP	1	-	25500	45039119	45046731	6	11812704361562737e3	14612819119714068
chr8	92494996	92530756	SYPL1	1	-	25500	92494996	92530756	5	125177441898635680	1281881976574
chr2	84717362	84727985	SYPL2	1	+	25500	84717362	84727985	5	169557691897710460	77122203191143
chr23	8934382	8934615	SYS1	1	-	25500	8934382	8934615	1	1	233
chr18	48502729	48503088	SYS1	1	+	25500	48502729	48503088	1	1	359
chr4	129386686	129625589	SYT1	1	+	25500	129386686	129625589	9	16471764858709528e27	16477411221191673e8
chr4	81568613	81623228	SYT10	1	-	25500	81568613	81623228	8	12137521086382542e16	6813117011939815e7
chr2	26100241	26110121	SYT11	1	-	25500	26100241	26110121	3	191449474	305296407
chrUn0007	2510081	2520751	SYT12	1	-	25500	2510081	2520751	6	1187929713766789e6	1439583215392200
chr7	79287844	79347046	SYT13	1	-	25500	79287844	79347046	7	1376213450164072e14	3021283021163516e3
chr21	16522367	16935173	SYT14	1	+	25500	16522367	16935173	11	11109091139451146e44	47165302110167104e14
chr8	14390999	14397364	SYT15	1	-	25500	14390999	14397364	6	19362023275146502e3	128176110161281180
chr9	48894657	49002541	SYT16	1	+	25500	48894657	49002541	7	17500581987822004e15	51210717941440184e3
chrUn0003	834210	950483	SYT17	1	-	25500	834210	950483	6	13083232524739397e10	194161125488146100
chr21	6715001	6726628	SYT2	1	-	25500	6715001	6726628	8	14409550877888306e14	20613111616717008e7
chr13	47567727	47572128	SYT4	1	-	25500	47567727	47572128	4	122619553587	18580119815
chr13	87543930	87550596	SYT5	1	+	25500	87543930	87550596	8	16032900312939065e11	8017311617016712e7
chr2	90294087	90365723	SYT6	1	-	25500	90294087	90365723	8	15814716412072563e17	6814917311956009e6
chrUn0007	8053987	8086689	SYT7	1	+	25500	8053987	8086689	8	14220858322731278e17	11080128134269171e6
chrUn0072	711631	712846	SYT8	1	+	25500	711631	712846	3	1579989	11995227
chr7	40348811	40496730	SYT9	1	+	25500	40348811	40496730	6	17311684667143834e12	143353548119173120
chr2	184357520	184363682	SYTL1	1	-	25500	184357520	184363682	9	1347134415611884e16	1342009877158116e9
chr7	34137883	34220331	SYTL2	1	-	25500	34137883	34220331	24	11041258067531688e96	14320310471170112e49
chr1	204319335	204414095	SYTL3	1	+	25500	204319335	204414095	9	12668437216753076e23	10722712217910108e8
chrUn0013	401673	444483	SYTL4	1	+	25500	401673	444483	19	13224666761011294e67	6811071107989277e28
chrX	30466901	30482972	SYTL5	1	+	25500	30466901	30482972	8	12077402011037121e17	194981611071372e6
chrUn0062	38769	141288	SYTL5	1	-	25500	38769	141288	8	19482314783757244e20	1281191311071162e6
chrUn0007	4360176	4365234	SYVN1	1	+	25500	4360176	4365234	15	13535338291281205e37	13192152471011278e21
chr2	195609664	195613259	SZRD1	1	-	25500	195609664	195613259	3	114663549	9525747
chr2	166372641	166427541	SZT2	1	-	25500	166372641	166427541	70	Inf	11668116248125122e173
chr1	212052078	212063004	T	1	-	25500	212052078	212063004	8	13212487673467533e14	26612517062591366e5
chr1	175315546	175316553	TAAR1	1	-	25500	175315546	175316553	1	1	1007
chr1	175277537	175278532	TAAR2	1	-	25500	175277537	175278532	1	1	995
chr1	175221464	175222456	TAAR5	1	+	25500	175221464	175222456	2	1184	146809
chr1	175116961	175117209	TAAR6	1	+	25500	175116961	175117209	2	1130	62119
chr1	175074759	175267317	TAAR6	1	-	25500	175074759	175267317	4	1184192260192377	13410186182
chr1	175231682	175232671	TAAR6	1	-	25500	175231682	175232671	2	1331	308659
chr1	175103964	175149533	TAAR8	1	+	25500	175103964	175149533	2	145403	95167
chr1	175116651	175172972	TAAR8	1	+	25500	175116651	175172972	2	155978	143344
chr1	175053957	175161679	TAAR8	1	-	25500	175053957	175161679	4	1253445107283	13117317440
chr1	175006392	175104887	TAAR9	1	+	25500	175006392	175104887	4	152566698299	47389143197
chrUn0009	6082082	6095829	TAB1	1	-	25500	6082082	6095829	8	1233845177203911e16	19116122413711093e6
chr7	19890656	19891275	TAB2	1	+	25500	19890656	19891275	4	149303450	17251104170
chr1	194037563	194072594	TAB2	1	+	25500	194037563	194072594	7	17334790430720312e12	1014919291619574e3
chrUn0016	6549887	6577591	TAB3	1	+	25500	6549887	6577591	9	14315493650565182e18	9544644113188207e9
chr8	68420712	68424611	TAC1	1	-	25500	68420712	68424611	4	1207925893778	474795122
chr11	31891925	31891999	TAC4	1	-	25500	31891925	31891999	1	1	74
chr25	38651470	38719746	TACC1	1	-	25500	38651470	38719746	13	11396411552526546e39	6511910716144531e20
chrUn0008	6866	58571	TACC2	1	+	25500	6866	58571	15	15863108701213125e53	13713195620362107e24
chr6	159494029	159508654	TACC3	1	+	25500	159494029	159508654	8	12297984968111323e15	749810110715811e6
chr11	21021857	21030429	TACO1	1	-	25500	21021857	21030429	5	1508120927308304	197176122107269
chr14	43530770	43703537	TACR1	1	+	25500	43530770	43703537	5	19807516869917067e7	38619774158290
chr18	53953769	53967492	TACR2	1	-	25500	53953769	53967492	5	1366751281082613200	140119152179392
chr6	48054262	48159509	TACR3	1	+	25500	48054262	48159509	5	14458046604102882e6	389188149194311
chr2	149163249	149164165	TACSTD2	1	+	25500	149163249	149164165	2	1735	694182
chr2	12380382	12409835	TADA1	1	+	25500	12380382	12409835	9	152375582942214e23	7489659216417982e5
chr11	44350596	44386551	TADA2A	1	+	25500	44350596	44386551	13	11094723492121096e41	9865921198371652e13
chrUn0093	359544	360533	TADA2B	1	+	25500	359544	360533	2	1118	74872
chr19	40128615	40137133	TADA3	1	+	25500	40128615	40137133	8	12088245137493996e12	20325110714010407e7
chrX	57326267	57397638	TAF1	1	+	25500	57326267	57397638	36	11202559568937473e152	8011612515821811e77
chr7	39060307	39061686	TAF10	1	-	25500	39060307	39061686	5	12684697651258	861136250122
chrUn0035	995230	1004416	TAF11	1	+	25500	995230	1004416	5	13466789583359060	170988695128
chr2	182994212	183003131	TAF12	1	+	25500	182994212	183003131	4	1202554248831	1675310789
chr6	91206003	91206360	TAF13	1	-	25500	91206003	91206360	3	1113266	9814992
chr2	84313948	84321096	TAF13	1	-	25500	84313948	84321096	3	121677078	1679571
chrX	26016835	26017185	TAF13	1	+	25500	26016835	26017185	3	1127262	5311389
chr2	87445447	87447215	TAF15	1	-	25500	87445447	87447215	6	14426427738441292	10419411965362476
chr11	45225307	45242433	TAF15	1	-	25500	45225307	45242433	12	1142262415718921e27	1304432119868398e13
chr3	47929265	47931006	TAF15	1	+	25500	47929265	47931006	5	13254098611454	2752371315288
chr22	54546850	54575283	TAF1A	1	+	25500	54546850	54575283	8	16771735319360205e17	16411319783158592e5
chr12	22389131	22459074	TAF1B	1	+	25500	22389131	22459074	11	1106551287021569e35	9598894410111019e11
chr20	47375409	47381331	TAF1C	1	-	25500	47375409	47381331	12	12836879231771208e25	23995146170143654e14
chr7	20562442	20563165	TAF1D	1	+	25500	20562442	20563165	3	1175608	11026116
chr15	68991619	69079312	TAF2	1	-	25500	68991619	69079312	28	11274415610197445e119	26011310719759717e57
chr4	41260488	41499766	TAF3	1	-	25500	41260488	41499766	10	11005477739368566e29	11010719780470127e11
chrUn0049	2082890	2125316	TAF4	1	+	25500	2082890	2125316	14	17013834685562183e42	14951191221191892e21
chr13	28674092	28815992	TAF4B	1	+	25500	28674092	28815992	15	11991038117379217e54	18892107119894457e24
chr18	18061392	18076914	TAF5	1	-	25500	18061392	18076914	12	18061173262133343e30	2151761797412812e18
chr2	9821826	9843455	TAF5L	1	+	25500	9821826	9843455	6	17283148671522718e8	9810131736850674
chrUn0079	697161	701934	TAF6	1	+	25500	697161	701934	15	1265484842992135e37	11689865612514674e22
chrUn0007	6731691	6740589	TAF6L	1	-	25500	6731691	6740589	13	13765369093338386e29	34415823612513115e16
chr3	52202692	52203654	TAF7	1	+	25500	52202692	52203654	2	1673	632290
chrUn0058	1947790	1952172	TAF7L	1	+	25500	1947790	1952172	2	14315	8368
chr1	80359195	80374331	TAF8	1	+	25500	80359195	80374331	7	12586300541755261e9	1499568143146143200
chr3	131907510	131908289	TAF9	1	+	25500	131907510	131908289	1	1	779
chrX	65516639	65523369	TAF9B	1	-	25500	65516639	65523369	6	1107838915993621e5	1491107413413483
chr1	204669076	204678381	TAGAP	1	-	25500	204669076	204678381	12	11753974815772095e24	1371735092554113e16
chr14	7692678	7694169	TAGLN	1	+	25500	7692678	7694169	4	12849221352	179176104140
chr2	21175847	21178179	TAGLN2	1	+	25500	21175847	21178179	4	1134417672196	182167104137
chr1	3540408	3551769	TAGLN3	1	+	25500	3540408	3551769	4	11219974911222	17917086140
chr2	162164716	162169770	TAL1	1	+	25500	162164716	162169770	2	14609	92446
chr10	63155169	63155474	TAL2	1	-	25500	63155169	63155474	1	1	305
chrUn0152	283771	288015	TALDO1	1	+	25500	283771	288015	5	11372341437014100	125134176146146
chr19	37885911	37934648	TAMM41	1	+	25500	37885911	37934648	7	12808714514038354e12	1341649814914615800
chr5	55160502	55353119	TANC1	1	+	25500	55160502	55353119	31	13487634957911945e161	5935116101131187e68
chr11	21187325	21510871	TANC2	1	-	25500	21187325	21510871	31	11186129119033614e138	11215355168921467e64
chr25	14459024	14498694	TANGO2	1	+	25500	14459024	14498694	6	11221829200340733e9	539211374155107
chr20	32399397	32605373	TANGO6	1	+	25500	32399397	32605373	20	14860537077739615e78	8946410711613755e39
chr5	57494816	57559712	TANK	1	+	25500	57494816	57559712	5	13334460653624046e4	14910456674176
chr11	52901445	52976550	TAOK1	1	+	25500	52901445	52976550	19	11940820443218159e74	13171101449811396e34
chrUn0003	11141531	11151843	TAOK2	1	-	25500	11141531	11151843	18	11183153120472336e53	11753111852031159e31
chrUn0006	5990992	6077544	TAOK3	1	+	25500	5990992	6077544	20	17007746996231086e76	11971101449511688e35
chrUn0035	2645405	2654092	TAPBP	1	+	25500	2645405	2654092	7	14027450755576936e7	1702605910416133600
chr4	54310387	54314721	TAPBPL	1	+	25500	54310387	54314721	6	1372594165627514400	215955033230280
chr6	148418703	148493439	TAPT1	1	+	25500	148418703	148493439	14	11459631637433976e49	15813110416413466e18
chr22	36717237	36800604	TARBP1	1	-	25500	36717237	36800604	26	11028259729058044e105	1401371251761797e55
chr4	98597550	98600440	TARBP2	1	+	25500	98597550	98600440	4	1190123252763	17674124128
chr2	200891869	200896793	TARDBP	1	-	25500	200891869	200896793	6	1424915167624094700	389101173140164160
chrX	70581662	70583678	TARS	1	+	25500	70581662	70583678	6	152861282511301250	2184114027598752
chr3	167750704	167778861	TARS	1	-	25500	167750704	167778861	19	1954500964866689e66	1491107110798771e32
chr2	72297265	72310245	TARS2	1	-	25500	72297265	72310245	17	11237222825315622e52	14611010110162357e25
chrUn0025	203047	296174	TARSL2	1	-	25500	203047	296174	17	12488336698572508e61	11011371929877133e27
chr2	206024495	206032963	TAS1R1	1	-	25500	206024495	206032963	5	11818285355968326	929122767293143
chr2	193351128	193376898	TAS1R2	1	+	25500	193351128	193376898	5	16055114802531023e3	155296404179191
chr2	211858038	211861175	TAS1R3	1	-	25500	211858038	211861175	4	181717652947	69886776191
chr4	59462419	59462493	TAS2R13	1	-	25500	59462419	59462493	1	1	74
chr4	59407334	59407438	TAS2R14	1	-	25500	59407334	59407438	1	1	104
chr8	109346064	109346672	TAS2R16	1	-	25500	109346064	109346672	3	1160382	62197227
chr8	109362091	109362954	TAS2R16	1	-	25500	109362091	109362954	5	1139265442658	1139262179206
chr8	126875853	126876788	TAS2R3	1	+	25500	126875853	126876788	2	1529	524407
chr4	59482149	59482265	TAS2R31	1	-	25500	59482149	59482265	2	1103	7114
chr8	127023377	127024365	TAS2R38	1	-	25500	127023377	127024365	3	1319570	293107419
chrUn0098	431822	432535	TAS2R39	1	+	25500	431822	432535	2	1400	368314
chrUn0098	374051	374983	TAS2R39	1	-	25500	374051	374983	2	1511	473422
chrUn0098	468110	468478	TAS2R39	1	-	25500	468110	468478	2	1244	170125
chr8	126888485	126889384	TAS2R4	1	+	25500	126888485	126889384	3	1220796	194554104
chrUn0098	22270	23193	TAS2R41	1	-	25500	22270	23193	3	1145412	80254512
chr8	126901557	126902263	TAS2R5	1	+	25500	126901557	126902263	2	1510	323197
chrUn0098	46738	47601	TAS2R60	1	-	25500	46738	47601	3	1100565	65281299
chr4	59295163	59296056	TAS2R7	1	-	25500	59295163	59296056	1	1	893
chr4	59300806	59301702	TAS2R8	1	-	25500	59300806	59301702	3	1484712	116128185
chr4	59303996	59304913	TAS2R9	1	-	25500	59303996	59304913	3	1391481	36253437
chr23	37886332	38208608	TASP1	1	-	25500	37886332	38208608	12	14038411407117256e49	897410777116105e14
chr20	36147188	36155461	TAT	1	+	25500	36147188	36155461	10	13893155349540576e19	23011317013753116e10
chr8	47198313	47279027	TAX1BP1	1	-	25500	47198313	47279027	14	17748504323873636e46	20077149125104105e23
chr11	57791904	57796083	TAX1BP3	1	-	25500	57791904	57796083	4	14679934142	1377411938
chrX	118296120	118300302	TAZ	1	+	25500	118296120	118300302	5	11528302734144100	11935837183
chr18	55496608	55504913	TBATA	1	-	25500	55496608	55504913	4	187128818070	13777179236
chr6	122387375	122654282	TBC1D1	1	-	25500	122387375	122654282	21	15681153332596133e96	19717616715824512e43
chr25	7220132	7232458	TBC1D10A	1	+	25500	7220132	7232458	10	14549869695309719e25	10110710711365187e9
chrUn0003	11548535	11558175	TBC1D10B	1	-	25500	11548535	11558175	11	1313767144614832e23	22433815835416511e11
chrUn0007	2198798	2204368	TBC1D10C	1	-	25500	2198798	2204368	10	11876532549288336e18	1731641551887411e12
chr18	27007033	27140499	TBC1D12	1	-	25500	27007033	27140499	16	1194020604241461e59	687713411012875e25
chr10	38548837	38562489	TBC1D13	1	-	25500	38548837	38562489	10	1974130829763695e22	6553161164621014e9
chrUn0093	253715	331340	TBC1D14	1	+	25500	253715	331340	13	12972157622604885e44	4581221011192642e17
chr4	121236477	121281489	TBC1D15	1	+	25500	121236477	121281489	16	15217915123201998e56	9874137214101502e25
chr11	5916114	5998519	TBC1D16	1	+	25500	5916114	5998519	11	1220067644693407e34	17958714914617004e15
chr13	95977478	95996347	TBC1D17	1	+	25500	95977478	95996347	16	1335166425334732e48	9847682031138039e21
chr6	135635614	135803781	TBC1D19	1	-	25500	135635614	135803781	18	11082661920168226e72	7168113837447866e24
chr1	147164246	147165688	TBC1D19	1	+	25500	147164246	147165688	5	175678310111321	68823200233122
chr10	70227971	70278576	TBC1D2	1	+	25500	70227971	70278576	12	13829107911089023e38	28114386441311975e16
chr23	23440974	23453831	TBC1D20	1	-	25500	23440974	23453831	7	1478163027003032e9	2541851439813177e3
chr17	39659240	39665633	TBC1D21	1	+	25500	39659240	39665633	8	18101425164533534e11	10795104101959811e3
chrUn0032	2156698	2579180	TBC1D22A	1	+	25500	2156698	2579180	11	1112653301056631e41	59230107719865095e10
chr1	74875908	74934940	TBC1D22B	1	+	25500	74875908	74934940	11	110224137101442e36	5630817671125688e12
chrUn0004	2401256	2440961	TBC1D23	1	+	25500	2401256	2440961	15	11681328384921146e51	1108321256125123e22
chr12	51689314	51694954	TBC1D24	1	+	25500	51689314	51694954	8	19342262299641122e11	8932916465958912e4
chrX	44370282	44382901	TBC1D25	1	+	25500	44370282	44382901	8	1317010559108351e19	1101281161943742e7
chr17	44140702	44245932	TBC1D2B	1	+	25500	44140702	44245932	15	13538348989721364e56	317152137125861e26
chr4	113104566	113222540	TBC1D30	1	+	25500	113104566	113222540	15	11274627787927944e56	1191701555965125e25
chr15	72122556	72169667	TBC1D31	1	+	25500	72122556	72169667	22	17605519866814204e85	7714392188149161e43
chr1	161880434	162139741	TBC1D32	1	-	25500	161880434	162139741	31	11450114603480626e156	11644861371371165e61
chr2	62087429	62318054	TBC1D4	1	+	25500	62087429	62318054	26	12981442041445027e131	26019128116711386e52
chr24	4286140	4684816	TBC1D5	1	-	25500	4286140	4684816	18	15240184939721796e76	4125711668170271e28
chr1	57049002	57070735	TBC1D7	1	-	25500	57049002	57070735	7	11599301212736186e12	8013114913712519e3
chr14	67676577	67766309	TBC1D8	1	+	25500	67676577	67766309	20	12292027500296815e79	16111922723620917e39
chrX	92041925	92144543	TBC1D8B	1	+	25500	92041925	92144543	20	11693220707216019e82	12511622786562094e35
chr6	3131993	3277406	TBC1D9	1	+	25500	3131993	3277406	23	16306282434914767e111	12811011623026317e45
chr3	4870939	4913280	TBC1D9B	1	+	25500	4870939	4913280	22	13596129251410724e88	11611322726019411e43
chr3	124089317	124176504	TBCA	1	+	25500	124089317	124176504	4	1664348360187108	531227780
chrUn0068	1175358	1181436	TBCB	1	-	25500	1175358	1181436	5	1265292154565966	11071191146113
chr1	81085840	81086874	TBCC	1	-	25500	81085840	81086874	2	1553	494482
chr1	31389369	31408203	TBCCD1	1	+	25500	31389369	31408203	6	16454103601299814e8	314158365185500100
chr11	3112681	3280218	TBCD	1	-	25500	3112681	3280218	19	13572555789599193e77	7489128146155782e31
chr22	37835014	37873955	TBCE	1	+	25500	37835014	37873955	12	13384121751929224e38	9886167957495658e10
chr14	11991269	12031002	TBCEL	1	+	25500	11991269	12031002	6	12383104971200113e8	131143179254128320
chr6	45007785	45271746	TBCK	1	+	25500	45007785	45271746	22	14410646437544233e95	19111674125596252e38
chr4	112801790	112848881	TBK1	1	+	25500	112801790	112848881	19	11032912580126785e74	8612844531611076e30
chr11	29920957	29935250	TBKBP1	1	+	25500	29920957	29935250	7	16341049309312116e10	22412210417311672e4
chrX	7870624	7938404	TBL1X	1	+	25500	7870624	7938404	12	13774541080424423e39	10714616413114059e16
chr26	54424185	54460072	TBL1XR1	1	-	25500	54424185	54460072	13	11366843275351915e38	9235125749559985e15
chr12	82811747	82816529	TBL2	1	+	25500	82811747	82816529	7	11899245231043521e8	12813116715211617e4
chr12	51201446	51205851	TBL3	1	+	25500	51201446	51205851	14	11793487451157138e33	955014317392182e20
chrUn0056	2289736	2298430	TBP	1	+	25500	2289736	2298430	7	12505744915658877e6	537774921679577
chr1	176843699	176850440	TBPL1	1	+	25500	176843699	176850440	4	1393841396665	13410110477
chr9	42201194	42226051	TBPL2	1	-	25500	42201194	42226051	6	1117541644120843e10	74951678986173
chr5	57755961	57763751	TBR1	1	+	25500	57755961	57763751	6	11324185625063801e4	68915810116435856
chr14	18846078	18855469	TBRG1	1	+	25500	18846078	18855469	9	11868272335393968e16	14968233128148735e8
chr8	16302426	16312002	TBRG4	1	-	25500	16302426	16312002	8	113771876244745e14	8611321214015818e7
chr25	14119253	14124285	TBX1	1	+	25500	14119253	14124285	6	125123498413748e6	3741011731556883
chrUn0007	1967676	1970015	TBX10	1	+	25500	1967676	1970015	5	125491212672056	1791078695284
chr2	96302302	96422660	TBX15	1	-	25500	96302302	96422660	8	11522533085491741e20	7799865164173101e6
chr1	121995663	122021749	TBX18	1	-	25500	121995663	122021749	8	12653833311532186e17	72295651641731e7
chr2	3766366	3804114	TBX19	1	+	25500	3766366	3804114	7	11350415921233772e14	19424213756182127e3
chr11	42269754	42277846	TBX2	1	-	25500	42269754	42277846	10	12613282630693214e20	4521342091044116e12
chr8	39377611	39427229	TBX20	1	+	25500	39377611	39427229	9	13458353947708726e20	1257417616411016e9
chr11	29957561	29968625	TBX21	1	+	25500	29957561	29968625	6	1383796698151045e6	380107164161107460
chrX	67790693	67798850	TBX22	1	+	25500	67790693	67798850	10	191118713365446e21	13180101176161632e9
chrUn0006	9233579	9244676	TBX3	1	+	25500	9233579	9244676	9	12012322035465608e17	3862695614974157e9
chr11	42205254	42232196	TBX4	1	-	25500	42205254	42232196	10	12969305633264761e25	6058014986152145e9
chrUn0006	9498322	9553583	TBX5	1	+	25500	9498322	9553583	8	1184941005032917e16	14395122116152894e5
chrUn0003	11061167	11065115	TBX6	1	+	25500	11061167	11065115	8	11971379175419725e11	10423626916174953e5
chrUn0053	1711243	1715391	TBXA2R	1	-	25500	1711243	1715391	3	133903871	242452278
chr8	125316560	125448065	TBXAS1	1	+	25500	125316560	125448065	6	1380958085185838e12	9292122311140168
chr9	79824364	79849303	TC2N	1	-	25500	79824364	79849303	11	12238635610049127e32	1101941161911131e14
chrUn0023	5573546	5594517	TCAF2	1	+	25500	5573546	5594517	10	1349136031373814e28	29925710140421563e12
chrUn0023	5609822	5632716	TCAF2	1	+	25500	5609822	5632716	8	11497015630161813e19	6026443208321822e7
chr19	25991306	26026598	TCAIM	1	-	25500	25991306	26026598	10	11812577361762387e23	12520131152929816e10
chr11	28693376	28694117	TCAP	1	-	25500	28693376	28694117	2	1650	38992
chr15	5917994	5947950	TCEA1	1	-	25500	5917994	5947950	6	12904522811453168e7	1491011469512562
chrUn0049	238521	241552	TCEA2	1	-	25500	238521	241552	5	147977927202973	716213111359
chr2	188221442	188260969	TCEA3	1	+	25500	188221442	188260969	9	15565635671952786e21	6862101125164563e7
chrX	88778071	88778331	TCEAL1	1	+	25500	88778071	88778331	1	1	260
chrUn0020	1092284	1092511	TCEAL2	1	-	25500	1092284	1092511	2	176	32152
chr8	25037174	25037413	TCEAL4	1	+	25500	25037174	25037413	1	1	239
chrX	88728979	88729404	TCEAL4	1	+	25500	88728979	88729404	3	191370	6518556
chrX	88604035	88604103	TCEAL5	1	+	25500	88604035	88604103	1	1	68
chrX	88567053	88567352	TCEAL7	1	-	25500	88567053	88567352	2	1142	86158
chrX	88636800	88637150	TCEAL8	1	+	25500	88636800	88637150	1	1	350
chrUn0058	23747	24043	TCEAL9	1	-	25500	23747	24043	1	1	296
chrX	12354839	12355894	TCEANC	1	+	25500	12354839	12355894	5	12895117601006	2487414318550
chr2	154476611	154540790	TCEANC2	1	-	25500	154476611	154540790	3	1740664073	185194107
chr3	46287017	46351096	TCERG1	1	-	25500	46287017	46351096	24	11301347319739703e92	7471988915818514e45
chrUn0008	8271763	8519544	TCERG1L	1	-	25500	8271763	8519544	7	1359794492087767e15	15511389137152147e3
chr17	22726074	23060070	TCF12	1	+	25500	22726074	23060070	20	11065137943215446e96	7474101651345371e34
chr23	23581874	23582392	TCF15	1	-	25500	23581874	23582392	2	1211	164308
chrUn0077	559577	562223	TCF19	1	-	25500	559577	562223	5	177592810002420	23013729341227
chrUn0009	3035988	3077559	TCF20	1	+	25500	3035988	3077559	14	12025237999041068e33	18225422744474225e22
chr1	176768115	176770593	TCF21	1	+	25500	176768115	176770593	2	12393	44986
chr12	43729094	43730227	TCF23	1	+	25500	43729094	43730227	2	1892	170242
chr15	16280926	16285348	TCF24	1	-	25500	16280926	16285348	2	14175	110248
chr20	52269695	52283412	TCF25	1	+	25500	52269695	52283412	10	1404846345532678e24	6811095929210717e8
chrUn0080	1337615	1377500	TCF3	1	-	25500	1337615	1377500	12	14421003710612115e37	1402271286556381e14
chr13	59614665	59999285	TCF4	1	-	25500	59614665	59999285	18	18474591643727203e72	1342301619520371e28
chr3	60307042	60340356	TCF7	1	-	25500	60307042	60340356	8	11601283139084113e13	2157147981611199e4
chrUn0019	3154312	3358572	TCF7L1	1	-	25500	3154312	3358572	14	11843311802265232e41	13489747710715818e19
chr18	8914952	9121477	TCF7L2	1	-	25500	8914952	9121477	14	11904005608760416e45	1041672374505916e20
chrUn0049	1298036	1313087	TCFL5	1	+	25500	1298036	1313087	6	1524592586533314800	47131164212149120
chr2	70583392	70588414	TCHH	1	+	25500	70583392	70588414	21	11035159020332134e64	12820941681131617e31
chr2	70611523	70615252	TCHHL1	1	+	25500	70611523	70615252	6	11050162924472631e4	12853659131515200
chrUn0006	1344196	1355624	TCHP	1	-	25500	1344196	1355624	9	1656264335294661e17	14618283170651134e8
chr25	37188595	37188912	TCIM	1	-	25500	37188595	37188912	1	1	317
chrUn0007	1840500	1849068	TCIRG1	1	-	25500	1840500	1849068	14	11484669781408169e33	6217689982031199e18
chrUn0007	10252450	10254123	TCN1	1	+	25500	10252450	10254123	3	114831591	1523883
chr25	6922431	6935733	TCN2	1	-	25500	6922431	6935733	7	12400830485761033e11	5911314017012516e4
chr3	41360548	41399531	TCOF1	1	-	25500	41360548	41399531	17	11527165640115703e59	9574416191119182e29
chr1	205547599	205555473	TCP1	1	-	25500	205547599	205555473	13	17361029155020754e31	21216419112214125e16
chrUn0035	761313	780026	TCP11	1	+	25500	761313	780026	7	11407515046163058e14	11921813721517313e4
chr7	66868231	66888233	TCP11L1	1	+	25500	66868231	66888233	7	13005714693991583e11	13721812519418216e4
chr4	161235598	161266467	TCP11L2	1	+	25500	161235598	161266467	9	1303573018477107e22	1551281222091522e11
chr19	20996724	20997325	TCTA	1	-	25500	20996724	20997325	2	1408	59194
chrUn0056	1445296	1472778	TCTE3	1	-	25500	1445296	1472778	3	11331727415	9220668
chr2	139134879	139143991	TCTEX1D1	1	-	25500	139134879	139143991	3	112559024	20012589
chr1	20820944	20833554	TCTEX1D2	1	-	25500	20820944	20833554	4	12801558812477	446271134
chr2	164889505	164890134	TCTEX1D4	1	+	25500	164889505	164890134	2	1430	365200
chrUn0017	5324689	5352986	TCTN1	1	+	25500	5324689	5352986	10	11363570118221792e26	10111313413411389e12
chrUn0017	2862836	2888686	TCTN2	1	-	25500	2862836	2888686	9	1369662007339132e22	15511011077149119e9
chr18	25503921	25528481	TCTN3	1	+	25500	25503921	25528481	12	138145004862585e34	12811912210711987e17
chr4	158515793	158526676	TDG	1	+	25500	158515793	158526676	8	14158554375057838e14	11024871131869217e4
chrUn0001	13229404	13250856	TDO2	1	-	25500	13229404	13250856	10	12598328344945868e25	684780561131012e9
chr9	78080834	78169245	TDP1	1	+	25500	78080834	78169245	13	12204309633212352e39	20920614310192765e16
chr1	70676068	70711422	TDP2	1	-	25500	70676068	70711422	7	11622141331807916e13	2121731191012683300
chr18	7841472	7888043	TDRD1	1	-	25500	7841472	7888043	17	11406697089530997e61	18816127516711018e33
chr2	27396106	27472392	TDRD10	1	-	25500	27396106	27472392	5	117172147254876220	11315514014959
chr12	35948491	35954292	TDRD15	1	+	25500	35948491	35954292	10	12131219724763453e20	2108382279532393e14
chr16	35798088	35907411	TDRD3	1	+	25500	35798088	35907411	12	11175430531376018e40	7114315213715587e16
chr22	24172765	24274147	TDRD5	1	-	25500	24172765	24274147	14	12382524749298407e50	25414318214620053e22
chr1	85351711	85364547	TDRD6	1	+	25500	85351711	85364547	11	18171426213428096e25	7465576626657134e15
chr10	70921931	70976666	TDRD7	1	-	25500	70921931	70976666	17	15624924513153383e58	21815817017386104e30
chr9	92661242	92807866	TDRD9	1	+	25500	92661242	92807866	27	14318144338514496e126	128221122861581e55
chr2	71053191	71058780	TDRKH	1	+	25500	71053191	71058780	9	18161538241826717e15	12210419111817317e9
chr12	10345916	10347661	TDRP	1	+	25500	10345916	10347661	2	11408	104338
chr7	46708004	46900308	TEAD1	1	+	25500	46708004	46900308	10	1118581121788136e39	20062621764456124e9
chr13	95465777	95483179	TEAD2	1	-	25500	95465777	95483179	9	1106421106054103e22	11014910417092654e7
chrUn0012	1727490	1728318	TEAD2	1	+	25500	1727490	1728318	3	1175560	131224269
chrUn0035	403498	417188	TEAD3	1	+	25500	403498	417188	10	12349846210722106e27	21365621374712811e8
chr4	50239671	50307357	TEAD4	1	+	25500	50239671	50307357	11	13037830873348442e34	22462658341155957e10
chr6	110568052	110649991	TEC	1	+	25500	110568052	110649991	16	14270350411511866e59	13710480131176624e23
chr12	74501002	74533701	TECPR1	1	-	25500	74501002	74533701	24	12145142458315431e87	6512210414374925e49
chr9	85110179	85213789	TECPR2	1	-	25500	85110179	85213789	23	1478568108231657e92	10756591341492347e47
chr2	218397486	218400393	TECR	1	-	25500	218397486	218400393	10	1486822959112613e18	1259841771043541e7
chr6	95192815	95339377	TECRL	1	+	25500	95192815	95339377	10	13407491699104285e36	23353104113101726e8
chr14	12052234	12152738	TECTA	1	+	25500	12052234	12152738	26	135486276106601e110	621342871071614e57
chr18	9784026	9795746	TECTB	1	-	25500	9784026	9795746	6	1.4173440094609641e+21	1618610174140191
chr9	94281053	94283721	TEDC1	1	+	25500	94281053	94283721	2	12568	200101
chr12	51660831	51664307	TEDC2	1	+	25500	51660831	51664307	3	122673301	9898176
chr22	21169374	21170174	TEDDM1	1	+	25500	21169374	21170174	1	1	800
chr22	21183541	21184341	TEDDM1	1	+	25500	21183541	21184341	2	1367	329434
chrUn0009	3881072	3891645	TEF	1	-	25500	3881072	3891645	4	11398623210419	212221314155
chr11	48898277	48905157	TEFM	1	+	25500	48898277	48905157	3	142336459	254146422
chr10	81488516	81547274	TEK	1	-	25500	81488516	81547274	23	11144345875849698e90	7198987111618814e48
chr11	58745440	58765301	TEKT1	1	+	25500	58745440	58765301	6	12261593310874176e7	1.9116714621819718e+17
chr2	174559329	174562163	TEKT2	1	-	25500	174559329	174562163	10	1103360598877117e17	5010783140107108e11
chrUn0024	3439890	3479877	TEKT3	1	-	25500	3439890	3479877	6	11483821743268586e9	21515222113771580
chr12	50378022	50383247	TEKT4	1	-	25500	50378022	50383247	6	11293205131213747e4	21515217011968488
chr12	60819537	60875611	TEKT5	1	-	25500	60819537	60875611	9	19993175738660445e22	21215522110168509e8
chr12	50778178	50787194	TELO2	1	+	25500	50778178	50787194	9	11884375355745904e16	861461379211941e8
chr11	9574027	9583385	TEN1	1	-	25500	9574027	9583385	2	19204	92155
chrX	110973442	111590553	TENM1	1	-	25500	110973442	111590553	42	12144037242452326e198	17689221321462485e98
chr3	20485259	21546278	TENM2	1	-	25500	20485259	21546278	36	19725801534415854e170	44665128446104967e86
chr20	75734058	76332132	TENM3	1	+	25500	75734058	76332132	32	11482313723337344e165	11083161741881133e75
chr7	26670783	27129280	TENM4	1	-	25500	26670783	27129280	37	16553487968699696e176	641104101221891e88
chrUn0047	1947439	1982663	TEP1	1	+	25500	1947439	1982663	44	1310936766073642e194	455158152122155e108
chr20	22185468	22188379	TEPP	1	+	25500	22185468	22188379	3	119612847	22417365
chr11	4682752	4687207	TEPSIN	1	+	25500	4682752	4687207	9	1310486768162718e14	7489897189891131e4
chr20	30503355	30528081	TERB1	1	-	25500	30503355	30528081	13	1327837131051413e43	17662802571491222e18
chr9	3975644	3975751	TERB2	1	+	25500	3975644	3975751	1	1	107
chr9	3975822	4006939	TERB2	1	+	25500	3975822	4006939	3	1214330981	80140137
chr15	22823130	22869641	TERF1	1	+	25500	22823130	22869641	7	1689312886129822e14	2939541268062173
chr20	32869582	32893510	TERF2	1	-	25500	32869582	32893510	11	17333755510617128e32	1522091671041468e12
chr20	38602459	38609426	TERF2IP	1	+	25500	38602459	38609426	5	1376470666846762	29027512838206
chr3	193822888	193874235	TERT	1	-	25500	193822888	193874235	15	13439126151272018e53	12813180777111098e21
chr8	102529087	102544060	TES	1	+	25500	102529087	102544060	6	18166931910624114e7	83254335215158180
chrUn0006	7007878	7043808	TESC	1	+	25500	7007878	7043808	7	11690925938278595e14	6877140591074774
chr10	73927998	73932076	TESK1	1	-	25500	73927998	73932076	10	16791218146116886e19	6712061108683928e10
chr2	164184044	164318558	TESK2	1	+	25500	164184044	164318558	11	14582311971313172e43	22112214680868352e11
chrUn0007	1106596	1146636	TESMIN	1	+	25500	1106596	1146636	8	14564667088583329e16	14314011977101135e6
chr4	99955629	99969259	TESPA1	1	-	25500	99955629	99969259	7	11362984243050544e6	1251406233821595100
chr18	53189364	53302282	TET1	1	+	25500	53189364	53302282	26	1610985139016872e111	4793084012481975e53
chr6	46269997	46301224	TET2	1	-	25500	46269997	46301224	19	13651742015238161e72	13433231437414924e36
chr14	44718717	44818706	TET3	1	-	25500	44718717	44818706	19	19150281813372723e62	5638031147044028e35
chr10	68178089	68238752	TEX10	1	+	25500	68178089	68238752	15	1139014892479257e50	17956611531461095e25
chr13	102166931	102168909	TEX101	1	-	25500	102166931	102168909	3	13721878	206128101
chrX	56345569	56722368	TEX11	1	-	25500	56345569	56722368	7	11966979052866264e17	1221641318695101200
chr7	260521	261640	TEX12	1	-	25500	260521	261640	3	18891019	14944101
chrX	90458607	90459080	TEX13B	1	-	25500	90458607	90459080	1	1	473
chr11	40190625	40269023	TEX14	1	-	25500	40190625	40269023	19	14089785010173122e72	9598682067111701e35
chr25	46146488	46193761	TEX15	1	+	25500	46146488	46193761	22	14900208872516528e88	5616423911315818e42
chr11	20464978	20531632	TEX2	1	+	25500	20464978	20531632	13	11009211642247417e43	9956021671431556e21
chr26	19169092	19189529	TEX26	1	-	25500	19169092	19189529	3	1265020280	158173158
chr14	47971334	47978199	TEX261	1	+	25500	47971334	47978199	7	19722202569057482e7	68801522311101104
chr19	18966524	18995756	TEX264	1	-	25500	18966524	18995756	4	137651696128976	275170218257
chr26	5625862	5625978	TEX29	1	-	25500	5625862	5625978	1	1	116
chr26	15096592	15099484	TEX30	1	+	25500	15096592	15099484	3	118562723	230152170
chr3	46173118	46173381	TEX30	1	+	25500	46173118	46173381	2	1220	20644
chrUn0009	8671807	8690655	TEX33	1	+	25500	8671807	8690655	3	1204918772	6815577
chr22	25370654	25370722	TEX35	1	-	25500	25370654	25370722	1	1	68
chrUn0008	3081167	3090378	TEX36	1	-	25500	3081167	3090378	2	19084	290128
chrUn0019	908800	909219	TEX37	1	-	25500	908800	909219	1	1	419
chr2	162750229	162750603	TEX38	1	-	25500	162750229	162750603	1	1	374
chr3	75443004	75446443	TEX43	1	+	25500	75443004	75446443	2	13237	74203
chr5	132252269	132252703	TEX44	1	+	25500	132252269	132252703	1	1	434
chrUn0043	1514398	1517814	TEX45	1	+	25500	1514398	1517814	5	1247156828213343	8627510412574
chr2	188674904	188677197	TEX46	1	+	25500	188674904	188677197	2	12112	161182
chr8	77182473	77183207	TEX47	1	+	25500	77182473	77183207	1	1	734
chr4	93786198	93813175	TEX49	1	+	25500	93786198	93813175	3	12194426835	7765143
chr22	30561605	30561928	TEX50	1	-	25500	30561605	30561928	1	1	323
chr5	13179239	13179436	TEX51	1	+	25500	13179239	13179436	1	1	197
chr4	50096516	50103433	TEX52	1	-	25500	50096516	50103433	2	16421	269497
chrUn0007	6692394	6692474	TEX54	1	+	25500	6692394	6692474	1	1	80
chr17	22218635	22218793	TEX9	1	+	25500	22218635	22218793	1	1	158
chr17	22244179	22276327	TEX9	1	+	25500	22244179	22276327	7	1737604865191071e11	801378317913413400
chr27	11420236	11431875	TF	1	-	25500	11420236	11431875	2	111566	8074
chr27	11515673	11515885	TF	1	-	25500	11515673	11515885	1	1	212
chr18	42613118	42628652	TFAM	1	+	25500	42613118	42628652	3	165915422	95119113
chr1	53158192	53175139	TFAP2A	1	-	25500	53158192	53175139	7	1223242856295861e11	2861431192305045e3
chr1	89860995	89880480	TFAP2B	1	+	25500	89860995	89880480	6	14976123541409614e8	30559194119143296
chrUn0011	6834081	6840389	TFAP2C	1	+	25500	6834081	6840389	7	1.1276081836260749e+22	8035653215119145e3
chr1	89730812	89784890	TFAP2D	1	+	25500	89730812	89784890	8	13950141501448027e18	497591641191431e7
chr2	175137564	175156919	TFAP2E	1	-	25500	175137564	175156919	8	12509348735305026e13	2781434177116713e3
chr12	54362191	54376027	TFAP4	1	-	25500	54362191	54376027	6	12186342446334801e5	1941371737717268
chr1	200458635	200519270	TFB1M	1	-	25500	200458635	200519270	7	12858301283987842e13	22112211915210716e4
chr13	24706039	24706924	TFB1M	1	+	25500	24706039	24706924	2	1686	680200
chr22	49209580	49219907	TFB2M	1	-	25500	49209580	49219907	6	14956129168100413e4	146652910795173
chr4	96136394	96204789	TFCP2	1	-	25500	96136394	96204789	14	11633223746635851e42	50149749292478935e17
chr5	4773512	4848699	TFCP2L1	1	-	25500	4773512	4848699	12	13423460283451793e36	146101501199211e17
chr26	59283758	59433995	TFDP2	1	-	25500	59283758	59433995	11	1396922692981242e32	14310435921615914e11
chrX	44854568	44869002	TFE3	1	-	25500	44854568	44869002	9	11663018768210105e17	12232107146158147e7
chr8	102263935	102310874	TFEC	1	-	25500	102263935	102310874	6	11245127431498335e8	3801584111386251
chrUn0005	8886526	8886666	TFF3	1	-	25500	8886526	8886666	1	1	140
chr1	5960904	5961634	TFG	1	-	25500	5960904	5961634	1	1	730
chrUn0004	2877737	2908596	TFG	1	+	25500	2877737	2908596	8	12695868920678235e17	18283146134140984e5
chr11	20016123	20018858	TFIP11	1	+	25500	20016123	20018858	12	12212956351249153e25	16156203712781796e13
chr25	11473404	11488446	TFIP11	1	+	25500	11473404	11488446	12	12216504571337197e33	20615512835805298e17
chr5	84374233	84395535	TFPI	1	-	25500	84374233	84395535	4	1119902111521286	18213711917
chr13	88628636	88642220	TFPT	1	+	25500	88628636	88642220	4	1128461344213544	2661855641
chrUn0079	264543	292801	TFR2	1	+	25500	264543	292801	17	13341197512201123e62	25018514310712523e28
chr1	20552568	20565112	TFRC	1	-	25500	20552568	20565112	9	17673781607063656e17	23914077658611916e7
chr15	80940445	81169409	TG	1	+	25500	80940445	81169409	37	13273474110146119e171	1072031071071461e89
chr2	41420717	41433511	TGDS	1	+	25500	41420717	41433511	8	13180521063168773e14	7.1891137441155994e+17
chr14	48655930	48666482	TGFA	1	+	25500	48655930	48666482	3	1861410446	122146107
chrUn0030	4930295	4949530	TGFB1	1	-	25500	4930295	4949530	6	17791175814326157e7	74155131110164340
chrUn0003	12741244	12746368	TGFB1I1	1	+	25500	12741244	12746368	8	1504966118435974e11	11671801911768015e4
chrUn0010	6014839	6121908	TGFB2	1	+	25500	6014839	6121908	7	1685579799998247e17	3441581348918815e4
chr9	63141756	63168579	TGFB3	1	-	25500	63141756	63168579	7	11275435168261354e11	1551521731071281e5
chr3	58043509	58079948	TGFBI	1	-	25500	58043509	58079948	15	1557382489294104e52	7712213150146138e23
chr10	69292934	69316598	TGFBR1	1	-	25500	69292934	69316598	8	1301043806028853e16	12213112515816723e7
chr24	18208194	18303511	TGFBR2	1	+	25500	18208194	18303511	9	14091346601466594e24	8917026131800142e7
chr2	101609091	101750371	TGFBR3	1	-	25500	101609091	101750371	14	19824307693491536e50	11686119299158134e24
chrUn0043	2023681	2025154	TGFBR3L	1	+	25500	2023681	2025154	4	121510811361	140272128113
chr14	63223104	63263432	TGFBRAP1	1	+	25500	63223104	63263432	12	13315345900220299e35	29635915511083354e17
chr13	16686110	16687695	TGIF1	1	+	25500	16686110	16687695	2	11011	230575
chr23	17943158	17962002	TGIF2	1	-	25500	17943158	17962002	3	123818657	170281188
chrX	83243853	83244071	TGIF2LX	1	+	25500	83243853	83244071	1	1	218
chrUn0034	2909645	2923268	TGM1	1	-	25500	2909645	2923268	17	1764695521355196e54	6210713715528117e30
chr23	16345058	16378101	TGM2	1	+	25500	16345058	16378101	12	1831413528151812e39	18218211613117667e16
chr23	25776914	25806820	TGM3	1	+	25500	25776914	25806820	12	11938502385645567e32	17035113125176135e16
chrUn0002	12883685	12922710	TGM5	1	-	25500	12883685	12922710	13	13321966269029787e36	14613116126968237e21
chr23	25908478	25960110	TGM6	1	+	25500	25908478	25960110	12	16762227370756914e31	16423911613117615e19
chrUn0002	12949386	12969899	TGM7	1	-	25500	12949386	12969899	13	13432287278629985e36	10713416120398243e21
chrUn0019	3143461	3143544	TGOLN2	1	-	25500	3143461	3143544	1	1	83
chrUn0012	4366620	4417054	TGS1	1	-	25500	4366620	4417054	11	11116912270123573e34	11977531311224708e12
chrUn0072	1037464	1041455	TH	1	-	25500	1037464	1041455	8	11034148121662404e12	1611289568137144e4
chr27	31033906	31393279	THADA	1	-	25500	31033906	31393279	35	17314965726963043e177	2923617312814997e78
chr25	34399489	34404296	THAP1	1	+	25500	34399489	34404296	3	134764437	71173371
chr20	31544051	31544941	THAP11	1	+	25500	31544051	31544941	2	1367	353524
chrUn0014	1074191	1096998	THAP12	1	+	25500	1074191	1096998	9	18402126992088016e23	8612210774407136e9
chr9	4308682	4308840	THAP12	1	-	25500	4308682	4308840	1	1	158
chr4	121046717	121058935	THAP2	1	+	25500	121046717	121058935	3	1939111908	71197311
chr2	205971785	205981078	THAP3	1	-	25500	205971785	205981078	3	161819223	14919471
chr5	141171160	141223658	THAP4	1	+	25500	141171160	141223658	8	12319273929512816e16	7426610451816737e6
chr8	94994898	95000788	THAP5	1	-	25500	94994898	95000788	7	13075747841827196e5	272218140125443260
chr6	81347658	81362836	THAP6	1	-	25500	81347658	81362836	5	19593135801372414e3	251137986280
chrUn0006	278989	281057	THAP7	1	+	25500	278989	281057	5	1516117315091731	77155143209338
chr6	72886166	72900571	THAP9	1	-	25500	72886166	72900571	7	1205739389150508e8	15849711811482993e4
chr23	50325650	50327365	THBD	1	-	25500	50325650	50327365	5	1370104511621477	248641113305239
chrUn0002	9132295	9145110	THBS1	1	+	25500	9132295	9145110	19	11565192022043341e61	5577717011995173e38
chrUn0056	757112	807675	THBS2	1	-	25500	757112	807675	19	11589256433405224e68	14098269227233125e37
chr2	26652107	26661942	THBS3	1	+	25500	26652107	26661942	22	1106418392201334e69	7711021210480532e43
chr3	121561344	121604165	THBS4	1	-	25500	121561344	121604165	20	19603077389541911e70	5913417319750173e37
chrUn0080	141542	144730	THEG	1	-	25500	141542	144730	3	111723070	143161119
chr6	104034753	104070313	THEGL	1	-	25500	104034753	104070313	3	1597835430	173128131
chr2	70850317	70907765	THEM4	1	+	25500	70850317	70907765	4	168324100857324	35140146125
chr2	70957670	70969271	THEM5	1	+	25500	70957670	70969271	4	11502801911495	116191146107
chrUn0073	1442300	1444350	THEM6	1	-	25500	1442300	1444350	2	11896	110155
chr1	169445875	169546956	THEMIS	1	-	25500	169445875	169546956	4	11898258048100992	104646410489
chr2	183787040	183799485	THEMIS2	1	-	25500	183787040	183799485	6	11484516421907112e3	9229657840114686
chr3	32665932	32679879	THG1L	1	-	25500	32665932	32679879	6	1866599701102713e8	15811083176179188
chr4	21579690	21581834	THNSL1	1	-	25500	21579690	21581834	3	1262340	209351805
chrUn0019	1293226	1309560	THNSL2	1	-	25500	1293226	1309560	8	11048233825756607e15	21214613114989104e6
chr13	22207300	22262990	THOC1	1	+	25500	22207300	22262990	20	11492035549660667e73	5362651234795836e29
chrX	110259034	110346170	THOC2	1	-	25500	110259034	110346170	28	1219724361005612e118	7414068224981759e56
chr25	8119984	8150143	THOC5	1	+	25500	8119984	8150143	20	11625363960097582e75	8614312814668138e32
chr12	52215940	52217932	THOC6	1	+	25500	52215940	52217932	11	1230384692876104e21	1136810450711015e11
chr19	5745425	5750869	THOC7	1	+	25500	5745425	5750869	7	18361288302338002e7	1161258059656862
chr20	77369818	77370372	THOC7	1	-	25500	77369818	77370372	2	1406	397149
chrUn0957	4316	10600	THOP1	1	-	25500	4316	10600	7	17462203388340764e7	14014012819117613e4
chr1	33614670	33618839	THPO	1	+	25500	33614670	33618839	6	14313136352640543e3	12883155533532
chr11	28342105	28353211	THRA	1	-	25500	28342105	28353211	9	1183401748625891e18	17912812825414622e8
chr2	174372282	174394198	THRAP3	1	-	25500	174372282	174394198	14	1625368639423115e47	2.1862197188861014e+37
chr24	11632649	11711747	THRB	1	-	25500	11632649	11711747	7	15806134982478825e13	24225414620314606e4
chr7	26095353	26095796	THRSP	1	+	25500	26095353	26095796	3	1115277	80149167
chr16	10636350	10659122	THSD1	1	-	25500	10636350	10659122	4	175361904422717	135415593556
chr17	37076402	37763248	THSD4	1	+	25500	37076402	37763248	16	16438810235112333e73	7427238010113421e30
chr8	63744926	64029953	THSD7A	1	+	25500	63744926	64029953	24	14693250176926666e118	812251179155212e54
chr5	31203102	31843655	THSD7B	1	+	25500	31203102	31843655	26	12918058123113807e132	8092511701551972e58
chrUn0034	2227145	2228990	THTPA	1	+	25500	2227145	2228990	3	14421703	308116143
chrUn0003	2530298	2535255	THUMPD1	1	-	25500	2530298	2535255	4	1132224744728	119251176230
chr27	26728439	26792781	THUMPD2	1	-	25500	26728439	26792781	10	1.1069731305318851e+45	29910711371865023e10
chr19	40502480	40523715	THUMPD3	1	-	25500	40502480	40523715	9	17983624603011278e20	1311071137112818e9
chr14	10068855	10069830	THY1	1	-	25500	10068855	10069830	2	1668	110308
chr14	32059591	32062457	THYN1	1	-	25500	32059591	32062457	5	1366106715212703	149959565164
chr14	48910042	48929136	TIA1	1	+	25500	48910042	48929136	12	12804341642834907e34	9586561168874104e12
chr7	47493795	47494817	TIA1	1	+	25500	47493795	47494817	5	1237346557895	233107209251128
chrUn0051	2305931	2305981	TIAL1	1	+	25500	2305931	2305981	1	1	50
chrUn0051	2310236	2322789	TIAL1	1	+	25500	2310236	2322789	11	15740607962858284e29	9598509274839284e9
chr21	24699482	24847905	TIAM1	1	+	25500	24699482	24847905	25	11811918286256166e116	9621582661702267e53
chr1	200318419	200457919	TIAM2	1	+	25500	200318419	200457919	28	14421065114980202e127	3926202941437173e59
chrUn0048	2710358	2712457	TICAM1	1	+	25500	2710358	2712457	6	146958668211741920	4406553158320173
chr3	62684908	62685600	TICAM2	1	-	25500	62684908	62685600	2	1514	509179
chr17	51678952	51730212	TICRR	1	-	25500	51678952	51730212	24	19631320171622897e91	9512538632616743e47
chr2	166532495	166549242	TIE1	1	-	25500	166532495	166549242	24	11095131815012699e86	6898983871116189e49
chr6	37995300	37995647	TIFA	1	+	25500	37995300	37995647	1	1	347
chr3	58773068	58773346	TIFAB	1	+	25500	58773068	58773346	1	1	278
chr4	51868499	51875308	TIGAR	1	+	25500	51868499	51875308	4	1153050276382	11980110428
chr6	65787437	65788729	TIGD2	1	-	25500	65787437	65788729	1	1	1292
chrUn0007	4129480	4130892	TIGD3	1	-	25500	4129480	4130892	4	1295679985	269320251428
chr17	16454034	16455569	TIGD4	1	-	25500	16454034	16455569	2	11174	1139362
chrUn0073	686787	688220	TIGD5	1	-	25500	686787	688220	5	12474518411333	137170344452101
chr3	41797221	41798792	TIGD6	1	+	25500	41797221	41798792	2	11303	1292269
chr12	53252807	53253720	TIGD7	1	-	25500	53252807	53253720	3	1433705	417266209
chr1	6228600	6250277	TIGIT	1	+	25500	6228600	6250277	3	1205021541	186317137
chr3	33480934	33481272	TIMD4	1	+	25500	33480934	33481272	1	1	338
chr4	104436853	104452813	TIMELESS	1	-	25500	104436853	104452813	25	12363141796204424e89	10165128119681375e48
chrUn0044	1329457	1331782	TIMM10	1	-	25500	1329457	1331782	2	12258	19768
chr7	38934090	38934562	TIMM10B	1	+	25500	38934090	38934562	2	1303	101170
chrUn0688	1692	2255	TIMM13	1	+	25500	1692	2255	3	1205466	1137198
chr21	6033068	6041514	TIMM17A	1	+	25500	6033068	6041514	5	1237347944988364	986512510483
chrX	44711265	44714739	TIMM17B	1	-	25500	44711265	44714739	4	11972753377	107175398
chr13	77285892	77292494	TIMM21	1	+	25500	77285892	77292494	5	13429359263376500	293629874104
chrUn0001	13714023	13714361	TIMM21	1	-	25500	13714023	13714361	1	1	338
chr6	26319814	26320196	TIMM22	1	+	25500	26319814	26320196	2	1225	221158
chr11	54216400	54220688	TIMM22	1	-	25500	54216400	54220688	2	14050	80239
chr18	68728350	68753719	TIMM23	1	-	25500	68728350	68753719	5	18109102181335024e3	83110569556
chr2	222582640	222583496	TIMM29	1	-	25500	222582640	222583496	2	1768	68989
chrUn0043	2034354	2048742	TIMM44	1	-	25500	2034354	2048742	10	13564897687270865e22	11611050119838616e8
chrUn0030	2789597	2804490	TIMM50	1	+	25500	2789597	2804490	9	11076333234903855e17	10710756122104712e7
chrUn0058	1878826	1880762	TIMM8A	1	+	25500	1878826	1880762	2	11779	131158
chr7	372712	372873	TIMM8B	1	+	25500	372712	372873	1	1	161
chr5	142859560	142859826	TIMM9	1	-	25500	142859560	142859826	1	1	266
chr9	45183387	45184617	TIMM9	1	-	25500	45183387	45184617	2	11136	7195
chr1	12878087	12905822	TIMMDC1	1	+	25500	12878087	12905822	4	141121662327605	1018680131
chr11	7051597	7063817	TIMP2	1	+	25500	7051597	7063817	3	1994812042	101110179
chr1	93609047	93719739	TINAG	1	+	25500	93609047	93719739	9	12104627019402982e25	35689122122125177e8
chr2	179559016	179569189	TINAGL1	1	-	25500	179559016	179569189	10	12331082147016153e19	137441254118814e11
chrUn0034	2898651	2900744	TINF2	1	-	25500	2898651	2900744	9	17258391249138012e14	7780200503238101e6
chr26	73036719	73061735	TIPARP	1	+	25500	73036719	73061735	6	11331715918615233e7	128788167161275440
chr17	32128800	32138035	TIPIN	1	-	25500	32128800	32138035	3	147969159	20612277
chr3	116735755	116736097	TIPIN	1	-	25500	116735755	116736097	2	1236	149107
chr2	3642720	3673875	TIPRL	1	+	25500	3642720	3673875	7	1758084151548327e13	104176651197450130
chr14	21156464	21157039	TIRAP	1	+	25500	21156464	21157039	1	1	575
chr1	81773560	81779677	TJAP1	1	+	25500	81773560	81779677	11	12507288440024215e24	981616210771158e13
chrUn0025	705685	790757	TJP1	1	+	25500	705685	790757	31	12189303719614283e132	5312510127510421e68
chr10	33872193	33998681	TJP2	1	-	25500	33872193	33998681	24	12194369252136515e96	16483329110212104e46
chrUn0053	1848205	1870895	TJP3	1	+	25500	1848205	1870895	17	11471188165527086e57	47110101239981655e26
chr11	7667424	7679960	TK1	1	+	25500	7667424	7679960	5	11294114881196413e3	6811689119200
chr20	30281438	30300804	TK2	1	-	25500	30281438	30300804	6	13158374912542144e7	895383688677
chrUn0007	8236954	8244933	TKFC	1	-	25500	8236954	8244933	12	15479001092211828e26	1251011041071371e18
chr19	17401253	17420879	TKT	1	+	25500	17401253	17420879	14	19701935753293334e43	501139819441442e21
chrX	118192081	118226257	TKTL1	1	+	25500	118192081	118226257	5	15063216262566134e3	104194167146143
chrUn0001	2491612	2493450	TKTL2	1	+	25500	2491612	2493450	3	1583835	5542031004
chr11	52209257	52211009	TLCD1	1	-	25500	52209257	52211009	4	196311201562	3807180191
chr11	55380387	55380758	TLCD2	1	-	25500	55380387	55380758	1	1	371
chr20	47632245	47640668	TLDC1	1	-	25500	47632245	47640668	5	1648654777368191	107161431149233
chr23	17654391	17666869	TLDC2	1	-	25500	17654391	17666869	4	11132993912327	13447101152
chr10	19849150	19950039	TLE1	1	+	25500	19849150	19950039	19	11569175132290354e74	9865446274227117e32
chrUn0053	1152932	1180086	TLE2	1	-	25500	1152932	1180086	18	1883539875267793e63	10774152116245248e28
chr17	35897236	35953890	TLE3	1	-	25500	35897236	35953890	19	11614279036994754e64	10774146149718622e32
chr10	22134306	22295766	TLE4	1	-	25500	22134306	22295766	22	11892233629684692e87	10477149149291107e36
chrUn0053	1144424	1147836	TLE6	1	+	25500	1144424	1147836	3	13233306	239263107
chr2	11094607	11095449	TLE7	1	+	25500	11094607	11095449	4	1214436619	143152161224
chr20	36345917	36346765	TLE7	1	+	25500	36345917	36346765	3	1282724	179218125
chr5	67950274	68083332	TLK1	1	-	25500	67950274	68083332	19	12794386169047305e69	1761041101371439e32
chr11	21888792	21949363	TLK2	1	-	25500	21888792	21949363	14	1499886111002214e48	13111012816789932e18
chr20	57030400	57280367	TLL1	1	+	25500	57030400	57280367	21	11118911161051183e104	16711011015211913e45
chr18	24630401	24756300	TLL2	1	+	25500	24630401	24756300	19	16567769130762607e85	8315510417610412e40
chr10	73841934	73866359	TLN1	1	+	25500	73841934	73866359	60	14147729771088124e255	1255686562313713e140
chr17	28512439	28714550	TLN2	1	+	25500	28512439	28714550	58	12514396649077018e287	12586128152137137e144
chr17	46765178	46766263	TLNRD1	1	+	25500	46765178	46766263	1	1	1085
chr6	121660241	121662559	TLR1	1	+	25500	121660241	121662559	3	112371660	1217389659
chr6	121688065	121690476	TLR10	1	+	25500	121688065	121690476	4	1127917322152	1238428416260
chr17	17617458	17619806	TLR2	1	+	25500	17617458	17619806	4	14879101012	473395651337
chr25	56983747	56991345	TLR3	1	-	25500	56983747	56991345	5	1484104850077192	2245001265203407
chr10	51074703	51091807	TLR4	1	-	25500	51074703	51091807	8	13405566161531158e10	3051855387850617e5
chr22	53982800	53985372	TLR5	1	+	25500	53982800	53985372	3	111772074	1139890499
chr6	121624567	121626948	TLR6	1	+	25500	121624567	121626948	3	117801999	1652176383
chrX	11480311	11483454	TLR7	1	+	25500	11480311	11483454	11	13437061237167226e22	2003234703834917e13
chrX	11547941	11551024	TLR8	1	+	25500	11547941	11551024	9	13106491153136316e14	2781733651552429e9
chr19	18422546	18425632	TLR9	1	+	25500	18422546	18425632	5	11063247925872812	1022137995182275
chr18	20100799	20106292	TLX1	1	-	25500	20100799	20106292	4	1254949285312	221200206182
chr14	44248971	44250677	TLX2	1	-	25500	44248971	44250677	4	13286201309	134143238398
chr3	16868036	16870188	TLX3	1	-	25500	16868036	16870188	4	1114213521734	20917332419
chr2	144949499	145008631	TM2D1	1	+	25500	144949499	145008631	7	11152066303943792e11	11065681109274108
chr5	79723981	79724382	TM2D1	1	-	25500	79723981	79724382	3	1195334	17913768
chr25	38495958	38500758	TM2D2	1	+	25500	38495958	38500758	5	11082314545924700	227868947101
chrUn0025	177429	193971	TM2D3	1	-	25500	177429	193971	4	15457758816388	16474152155
chr26	66434337	66440103	TM4SF1	1	-	25500	66434337	66440103	3	138055591	188146176
chr26	66370345	66388340	TM4SF18	1	-	25500	66370345	66388340	4	152821437217829	17914386167
chr1	20849334	20853552	TM4SF19	1	-	25500	20849334	20853552	4	152231534043	18310780176
chr5	128335315	128346167	TM4SF20	1	-	25500	128335315	128346167	2	110671	68182
chr26	66537289	66560292	TM4SF4	1	+	25500	66537289	66560292	3	199022816	16789188
chr11	60849132	60853814	TM4SF5	1	-	25500	60849132	60853814	3	19224570	15580113
chr17	49098703	49133879	TM6SF1	1	-	25500	49098703	49133879	10	18203852511161124e27	19112286104116863e9
chr2	212666002	212672832	TM6SF2	1	+	25500	212666002	212672832	10	11794272528913312e20	9210198101831252e10
chrUn0007	4375986	4380163	TM7SF2	1	-	25500	4375986	4380163	11	14375096419541205e20	15826478316411907e11
chr4	75423843	75446270	TM7SF3	1	-	25500	75423843	75446270	11	11684264762337163e29	26015898131778922e13
chrUn0034	2856533	2861124	TM9SF1	1	-	25500	2856533	2861124	6	19122363283731943e3	3.5327218230826637e+17
chr26	18606727	18678804	TM9SF2	1	-	25500	18606727	18678804	16	1282981659271992e56	6517010715214912e27
chr18	24537688	24584566	TM9SF3	1	+	25500	24537688	24584566	13	19074118071749725e43	19412216413116793e17
chr23	22279230	22309255	TM9SF4	1	-	25500	22279230	22309255	16	13278419754516034e54	14689119621768374e24
chr21	7162838	7163401	TMA16	1	-	25500	7162838	7163401	1	1	563
chrUn0001	2414096	2436798	TMA16	1	-	25500	2414096	2436798	3	1849322590	176146113
chr5	115470432	115476928	TMBIM1	1	-	25500	115470432	115476928	5	11672213826796328	143998941170
chr4	114657399	114665037	TMBIM4	1	-	25500	114657399	114665037	4	111557757541	658610798
chr4	94774199	94778797	TMBIM6	1	+	25500	94774199	94778797	4	149815584525	5310412574
chr10	30177344	30296326	TMC1	1	-	25500	30177344	30296326	15	1524511022169003e56	7713123368131157e21
chr23	26136669	26213595	TMC2	1	+	25500	26136669	26213595	17	15068153871646314e63	8692771049814313e29
chr17	47108049	47149852	TMC3	1	-	25500	47108049	47149852	22	1709281361247786e83	6831372518012512e42
chr13	88569769	88578504	TMC4	1	+	25500	88569769	88578504	12	11722228262152366e27	10762921911551342e15
chrUn0003	1199125	1251051	TMC5	1	+	25500	1199125	1251051	18	1994502027822896e65	5334729624514624e28
chr11	7718733	7735381	TMC6	1	+	25500	7718733	7735381	10	18371759306568326e22	8010712218280323e7
chrUn0003	1073096	1117775	TMC7	1	-	25500	1073096	1117775	15	12316504268809038e48	8315211918226201e25
chr11	7707197	7712730	TMC8	1	-	25500	7707197	7712730	6	123243439387349e6	146128152134149150
chr19	36381884	36565180	TMCC1	1	+	25500	36381884	36565180	5	11643221811511827e8	53093213453224
chr21	10158816	10205733	TMCC2	1	+	25500	10158816	10205733	8	11438714555148166e19	20611918286806437e5
chr4	147711314	147784231	TMCC3	1	-	25500	147711314	147784231	4	15387759172841	30213491477
chr2	13611626	13667499	TMCO1	1	+	25500	13611626	13667499	5	11158513188342905e4	143534114098
chr2	170149069	170149368	TMCO2	1	-	25500	170149069	170149368	2	1220	20080
chr14	57412054	57471944	TMCO3	1	+	25500	57412054	57471944	12	1224735355164783e36	3711821856256193e17
chr2	192362275	192476604	TMCO4	1	+	25500	192362275	192476604	13	11034332299431506e47	9517613471143119e19
chrUn0002	7289591	7302647	TMCO5A	1	+	25500	7289591	7302647	2	112872	131185
chr3	52970490	52975466	TMCO6	1	-	25500	52970490	52975466	12	13831175140217054e27	1101678918586114e13
chr2	222668748	222669951	TMED1	1	+	25500	222668748	222669951	4	1244397979	10113447225
chr9	62297499	62331730	TMED10	1	-	25500	62297499	62331730	5	1.5498400129513402e+17	1191257447224
chrUn0017	2944481	2953504	TMED2	1	-	25500	2944481	2953504	4	1427672528845	119107191179
chr17	44791001	44805134	TMED3	1	+	25500	44791001	44805134	4	114151389314006	13425153128
chr8	15661819	15663772	TMED4	1	-	25500	15661819	15663772	5	1595101313701796	146146125101158
chr2	103260014	103271727	TMED5	1	-	25500	103260014	103271727	4	12577717711526	21517398188
chr20	32836839	32842589	TMED6	1	-	25500	32836839	32842589	5	12192388939945540	2241525017212
chr9	64618133	64620289	TMED8	1	-	25500	64618133	64620289	3	115112032	212305125
chr3	8942561	8945527	TMED9	1	-	25500	8942561	8945527	5	11118163825162784	146143113101182
chr10	68055917	68056042	TMEFF1	1	-	25500	68055917	68056042	1	1	125
chr5	88983037	89267806	TMEFF2	1	-	25500	88983037	89267806	9	14072614262685634e26	951581225914698e9
chr11	37267322	37267723	TMEM100	1	-	25500	37267322	37267723	2	1151	116251
chr11	25199387	25201902	TMEM101	1	+	25500	25199387	25201902	4	140714562211	89188161305
chr11	61930367	61932151	TMEM102	1	+	25500	61930367	61932151	5	131249510931483	20917651580302
chr11	10561018	10627743	TMEM104	1	-	25500	10561018	10627743	9	1175124610847281e25	7589210798779573e5
chr8	18874896	18879090	TMEM106A	1	-	25500	18874896	18879090	4	1195034164025	11013753170
chr11	25816175	25819701	TMEM106A	1	-	25500	25816175	25819701	5	1432111618163462	116531289565
chr8	63161673	63188281	TMEM106B	1	-	25500	63161673	63188281	6	13705760124077261e7	134140158652389
chr4	92376097	92380189	TMEM106C	1	+	25500	92376097	92380189	6	11025156018113063e4	188651551435092
chr11	62716770	62718125	TMEM107	1	-	25500	62716770	62718125	4	177310131270	921376886
chr27	11868010	11885564	TMEM108	1	-	25500	11868010	11885564	6	17044165261682616e8	119152272317155200
chrUn0007	8642095	8644807	TMEM109	1	-	25500	8642095	8644807	3	110342480	338101233
chrUn0027	660486	661007	TMEM11	1	-	25500	660486	661007	2	1193	155329
chr12	58750982	58752646	TMEM114	1	-	25500	58750982	58752646	2	11531	230134
chr19	20185304	20188972	TMEM115	1	+	25500	20185304	20188972	4	1913103466	50161539203
chrUn0017	6455421	6459973	TMEM116	1	-	25500	6455421	6459973	5	1942171839964458	2066814313795
chrUn0017	6479035	6487878	TMEM116	1	-	25500	6479035	6487878	2	18761	11683
chr4	88096324	88652431	TMEM117	1	+	25500	88096324	88652431	7	18319227625634985e19	2751349898158131700
chrUn0006	2651956	2652461	TMEM119	1	+	25500	2651956	2652461	3	1141342	131137164
chr12	67208522	67212740	TMEM120A	1	+	25500	67208522	67212740	11	13352479281029334e23	1221165944987163e9
chrUn0017	4435390	4474391	TMEM120B	1	-	25500	4435390	4474391	10	15059301784323138e22	10465658962688991e4
chr9	94316205	94317157	TMEM121	1	+	25500	94316205	94317157	5	1209282591879	2067126627274
chr4	46750537	46752282	TMEM121B	1	+	25500	46750537	46752282	5	117832512311633	17368851392113
chr7	11550481	11550597	TMEM123	1	+	25500	11550481	11550597	2	197	5920
chr2	166611960	166612616	TMEM125	1	-	25500	166611960	166612616	1	1	656
chr7	34094440	34096887	TMEM126A	1	+	25500	34094440	34096887	2	12263	149185
chr7	34060777	34062876	TMEM126B	1	+	25500	34060777	34062876	2	11927	191173
chrUn0057	1466794	1467981	TMEM127	1	-	25500	1466794	1467981	2	11024	305164
chr6	156137217	156145799	TMEM128	1	-	25500	156137217	156145799	3	130988515	8915868
chr6	159483541	159489328	TMEM129	1	-	25500	159483541	159489328	4	132811785585	248155473203
chr12	75084730	75093242	TMEM130	1	-	25500	75084730	75093242	4	1389567088301	185200161212
chr14	70659975	70845694	TMEM131	1	+	25500	70659975	70845694	24	1937011159071327e122	14347711221131224e46
chrUn0057	2273552	2307283	TMEM131	1	-	25500	2273552	2307283	17	11268227534873662e56	2811589895125145e31
chr17	17366715	17555958	TMEM131L	1	+	25500	17366715	17555958	27	18678843992676944e134	12271711041227712e55
chrUn0007	8622790	8634373	TMEM132A	1	-	25500	8622790	8634373	17	1433723797828881e46	3261494726501522e28
chrUn0017	1254752	1490436	TMEM132B	1	-	25500	1254752	1490436	12	1358101242924549e42	3056144128114619e14
chrUn0042	88633	199793	TMEM132C	1	+	25500	88633	199793	8	15078450895854555e23	14650741432061948e5
chrUn0042	429156	986795	TMEM132D	1	-	25500	429156	986795	10	11721178214466168e31	9810071912211941e14
chr11	46160408	46233648	TMEM132E	1	-	25500	46160408	46233648	13	15317381907306051e34	5271943201882905e22
chr7	35563095	35829564	TMEM135	1	+	25500	35563095	35829564	14	1279133046510888e61	14012595654714669e15
chr14	11157222	11159143	TMEM136	1	+	25500	11157222	11159143	3	113831872	19444650
chrUn0007	8218679	8221632	TMEM138	1	-	25500	8218679	8221632	3	115722829	110170125
chr8	121064200	121064754	TMEM140	1	+	25500	121064200	121064754	1	1	554
chrUn0121	494017	495282	TMEM141	1	-	25500	494017	495282	2	11213	9853
chr13	94321518	94350325	TMEM143	1	-	25500	94321518	94350325	6	16821990399632476e6	28110123143101220
chrUn0001	10104032	10147464	TMEM144	1	-	25500	10104032	10147464	9	11249013591186898e24	7198119113867799e6
chr13	103509590	103516794	TMEM145	1	-	25500	103509590	103516794	13	11024120132684152e32	7792291191739559e13
chrUn0030	292501	294251	TMEM147	1	-	25500	292501	294251	6	120542871215301680	119122771406877
chr1	91937887	91940795	TMEM14A	1	+	25500	91937887	91940795	3	19472826	688683
chr1	53640780	53645220	TMEM14C	1	+	25500	53640780	53645220	3	18724379	749862
chrUn0019	2873521	2876692	TMEM150A	1	+	25500	2873521	2876692	8	15199121535194419e10	6510783681251764e4
chr6	73324878	73357118	TMEM150C	1	+	25500	73324878	73357118	5	11637172682126232e3	8062134173203
chrUn0007	3200980	3202308	TMEM151A	1	-	25500	3200980	3202308	1	1	1328
chr1	82674198	82676946	TMEM151B	1	+	25500	82674198	82676946	4	1162222582702	44363239547
chr17	16299090	16306682	TMEM154	1	-	25500	16299090	16306682	2	17486	77107
chr6	121369721	121388546	TMEM156	1	+	25500	121369721	121388546	3	11632818566	86260260
chr19	25292894	25293765	TMEM158	1	+	25500	25292894	25293765	5	1223482522669	19125738110203
chr27	13058269	13058532	TMEM159	1	+	25500	13058269	13058532	1	1	263
chrUn0003	2933140	2935690	TMEM159	1	+	25500	2933140	2935690	2	12432	170119
chr13	97583691	97583954	TMEM160	1	+	25500	97583691	97583954	1	1	263
chr2	212772715	212787443	TMEM161A	1	+	25500	212772715	212787443	12	160010041172216e36	10471801581346518e14
chr3	112133663	112192179	TMEM161B	1	+	25500	112133663	112192179	12	12098023433275861e39	1018310115514065e17
chr5	28421609	28693169	TMEM163	1	-	25500	28421609	28693169	7	15611038644825111e15	561431109559128200
chrX	95507091	95698375	TMEM164	1	+	25500	95507091	95698375	6	11727792811325418e10	95745065101203
chr6	105391713	105433600	TMEM165	1	-	25500	105391713	105433600	6	18456228693711876e5	62104179176215200
chr3	118202973	118203083	TMEM167A	1	+	25500	118202973	118203083	1	1	110
chr2	84342953	84343826	TMEM167B	1	+	25500	84342953	84343826	2	1794	13180
chr8	98990723	99021888	TMEM168	1	-	25500	98990723	99021888	5	1887511282300393e4	539185140239773
chr5	113242031	113244649	TMEM169	1	+	25500	113242031	113244649	2	12053	269566
chr14	57218926	57223932	TMEM17	1	+	25500	57218926	57223932	4	1344937024732	9898113275
chr20	38451552	38468515	TMEM170A	1	-	25500	38451552	38468515	3	1273016833	128200131
chr1	54685586	54744273	TMEM170B	1	+	25500	54685586	54744273	3	14695258563	86173125
chr3	129465907	129486040	TMEM171	1	-	25500	129465907	129486040	5	11469019496196761e4	185143134179251
chr3	54218918	54222621	TMEM173	1	+	25500	54218918	54222621	5	135379425933519	221182107233185
chr3	129370227	129371113	TMEM174	1	-	25500	129370227	129371113	2	1306	89581
chr6	158354147	158363432	TMEM175	1	+	25500	158354147	158363432	4	1667986189254	10112561732
chr19	62200366	62200458	TMEM176A	1	+	25500	62200366	62200458	1	1	92
chr19	63922001	63922087	TMEM176A	1	-	25500	63922001	63922087	1	1	86
chr19	62190451	62192271	TMEM176B	1	-	25500	62190451	62192271	2	11741	10180
chr5	18675572	18676494	TMEM177	1	-	25500	18675572	18676494	2	1906	85317
chr27	26622905	26691597	TMEM178A	1	+	25500	26622905	26691597	4	1517735535268451	398110137242
chr8	126260472	126639428	TMEM178B	1	+	25500	126260472	126639428	4	1142315343588378900	379113134248
chr9	93364570	93374394	TMEM179	1	-	25500	93364570	93374394	4	1123417899523	17683134302
chrUn0007	6729602	6730640	TMEM179B	1	-	25500	6729602	6730640	3	1637851	158131188
chr12	11669137	11679291	TMEM18	1	-	25500	11669137	11679291	2	110093	9862
chr1	204213532	204278613	TMEM181	1	+	25500	204213532	204278613	13	127341316363723e46	11910789110681407e13
chr14	65799596	65870185	TMEM182	1	-	25500	65799596	65870185	5	1314166777270141e5	2181379598122
chr12	68663345	68672883	TMEM184A	1	-	25500	68663345	68672883	9	18841019154618652e15	12810747131927191e6
chrUn0009	7301588	7327444	TMEM184B	1	+	25500	7301588	7327444	7	11760166012033121e13	1911319292167194e3
chr26	17813270	17814069	TMEM184C	1	+	25500	17813270	17814069	5	1196342531723	1371228013177
chr17	10399914	10443266	TMEM184C	1	+	25500	10399914	10443266	10	11359013817149853e29	1221283817674921e10
chrUn0040	19179	36049	TMEM185A	1	-	25500	19179	36049	4	11871400316692	14653209179
chr5	18023887	18024903	TMEM185B	1	+	25500	18023887	18024903	1	1	1016
chr12	58968154	58968681	TMEM186	1	-	25500	58968154	58968681	1	1	527
chrX	117977312	117977713	TMEM187	1	+	25500	117977312	117977713	1	1	401
chrUn0011	271881	272000	TMEM189	1	-	25500	271881	272000	1	1	119
chr4	121066420	121084518	TMEM19	1	+	25500	121066420	121084518	6	12110149061537218e8	8910486254203158
chr20	56001949	56021111	TMEM192	1	-	25500	56001949	56021111	5	1596696351385218800	128101137257146
chr8	55448802	55504057	TMEM196	1	+	25500	55448802	55504057	5	14588250558521485e4	163562547456
chr5	116749968	116754674	TMEM198	1	+	25500	116749968	116754674	5	12304255140354572	164200329203134
chr11	51737994	51741395	TMEM199	1	+	25500	51737994	51741395	4	1160429053310	2219511392
chr10	31243443	31264046	TMEM2	1	+	25500	31243443	31264046	7	13504540116741367e11	2067410713416118e4
chr1	172460355	172461827	TMEM200A	1	+	25500	172460355	172461827	2	1574	527899
chr2	182510509	182511430	TMEM200B	1	+	25500	182510509	182511430	3	1145359	110164563
chr13	19778302	19780152	TMEM200C	1	-	25500	19778302	19780152	10	12819958071887112e14	2012534411912813e11
chr2	202673882	202697263	TMEM201	1	-	25500	202673882	202697263	11	1136622734714113e32	62119293224775944e13
chr17	38342659	38350840	TMEM202	1	+	25500	38342659	38350840	3	175658048	254146134
chr12	50804653	50813418	TMEM204	1	+	25500	50804653	50813418	3	135128527	278155239
chr2	222157477	222159099	TMEM205	1	+	25500	222157477	222159099	4	116913331564	5916116759
chrUn0075	956836	973180	TMEM206	1	-	25500	956836	973180	7	12407600675571424e11	11910714614014953e3
chr1	27539355	27539495	TMEM207	1	+	25500	27539355	27539495	1	1	140
chr20	30920059	30921285	TMEM208	1	+	25500	30920059	30921285	3	16121093	4495134
chr8	116048414	116068276	TMEM209	1	-	25500	116048414	116068276	12	1265428443628716e35	8098113981019519e15
chr25	12912429	12918963	TMEM211	1	+	25500	12912429	12918963	3	112206284	191137251
chr6	29630618	29630887	TMEM212	1	+	25500	29630618	29630887	1	1	269
chr26	48491548	48502555	TMEM212	1	+	25500	48491548	48502555	2	110688	146320
chr8	124461462	124462585	TMEM213	1	+	25500	124461462	124462585	2	1966	68158
chr12	43561628	43569295	TMEM214	1	+	25500	43561628	43569295	13	11097179722452622e32	41194149131867177e14
chr10	76375313	76375944	TMEM215	1	-	25500	76375313	76375944	3	1320459	236137173
chrUn0007	8202789	8205808	TMEM216	1	-	25500	8202789	8205808	3	123252919	20392101
chr1	74815063	74815569	TMEM217	1	-	25500	74815063	74815569	2	1373	332134
chr14	19498395	19503483	TMEM218	1	-	25500	19498395	19503483	3	138804979	128104110
chrUn0003	11158397	11169213	TMEM219	1	-	25500	11158397	11169213	5	1182319851038210800	1349871182101
chr11	65540757	65555236	TMEM220	1	-	25500	65540757	65555236	2	114415	13465
chr2	214290552	214298515	TMEM221	1	+	25500	214290552	214298515	3	122387497	31786467
chr2	184370849	184379142	TMEM222	1	-	25500	184370849	184379142	5	11466169646048108	891319583185
chrUn0007	6728336	6729170	TMEM223	1	+	25500	6728336	6729170	3	1151545	11953290
chrUn0079	1072406	1075594	TMEM225B	1	-	25500	1072406	1075594	2	12983	140206
chr8	110337346	110338239	TMEM229A	1	-	25500	110337346	110338239	2	1385	323509
chr9	54294437	54294937	TMEM229B	1	-	25500	54294437	54294937	2	1367	332134
chr23	28725503	28735729	TMEM230	1	-	25500	28725503	28735729	3	1839610135	13712592
chr10	72416976	72417200	TMEM230	1	-	25500	72416976	72417200	1	1	224
chr20	38489891	38513494	TMEM231	1	-	25500	38489891	38513494	7	18637984104001122e11	17610777134131175e3
chr3	86912133	87129078	TMEM232	1	+	25500	86912133	87129078	8	12635860722246334e18	10115895134161161e6
chrUn0006	4688765	4688896	TMEM233	1	-	25500	4688765	4688896	1	1	131
chr2	178941999	178944720	TMEM234	1	+	25500	178941999	178944720	3	19472627	1526595
chr11	7617655	7617855	TMEM235	1	-	25500	7617655	7617855	2	1163	9838
chr4	29858741	29915693	TMEM236	1	-	25500	29858741	29915693	4	1139172634156696	4139874257
chr5	99095464	99100686	TMEM237	1	-	25500	99095464	99100686	7	19371688231428024e7	1169277176122143200
chr11	65667725	65667961	TMEM238L	1	-	25500	65667725	65667961	1	1	236
chr23	26382032	26382511	TMEM239	1	+	25500	26382032	26382511	1	1	479
chr2	211705318	211710282	TMEM240	1	+	25500	211705318	211710282	3	142854819	107209146
chr13	25259597	25390780	TMEM241	1	-	25500	25259597	25390780	5	15073863852983297e5	9274877747
chr1	202901037	202937384	TMEM242	1	-	25500	202901037	202937384	3	12770436247	86146101
chr8	78759804	78778927	TMEM243	1	+	25500	78759804	78778927	4	1176251772119029	77471795
chr10	59806894	59897600	TMEM245	1	+	25500	59806894	59897600	16	11069212299340867e59	4881161011161791e28
chr10	67118706	67119887	TMEM246	1	+	25500	67118706	67119887	2	1460	407722
chr27	34759198	34764818	TMEM247	1	+	25500	34759198	34764818	3	118725445	107182176
chr12	76497281	76505887	TMEM248	1	+	25500	76497281	76505887	5	13158527668968470	15828415283137
chr14	9162219	9165039	TMEM25	1	+	25500	9162219	9165039	7	1279115716462275e8	713642871341019e3
chrUn0097	250722	251138	TMEM250	1	+	25500	250722	251138	1	1	416
chr9	81227943	81229062	TMEM251	1	+	25500	81227943	81229062	2	1740	80380
chr10	8544244	8544429	TMEM252	1	-	25500	8544244	8544429	1	1	185
chrUn0047	1094452	1095377	TMEM253	1	-	25500	1094452	1095377	4	1266674816	14011056110
chr18	65523059	65523164	TMEM254	1	-	25500	65523059	65523164	1	1	105
chrX	48045671	48045757	TMEM254	1	-	25500	48045671	48045757	1	1	86
chrX	106816241	106885130	TMEM255A	1	-	25500	106816241	106885130	8	11580433510350223e19	1581017468836214300
chr14	57797266	57876702	TMEM255B	1	+	25500	57797266	57876702	4	159544368479354	98628983
chr11	61900485	61901499	TMEM256	1	-	25500	61900485	61901499	2	1929	14686
chrUn0007	7810454	7811239	TMEM258	1	+	25500	7810454	7811239	2	1664	131122
chr18	45838908	45904760	TMEM26	1	-	25500	45838908	45904760	6	1517441580443305e9	3267721511377191
chr9	43371389	43444062	TMEM260	1	+	25500	43371389	43444062	15	16452357063709142e53	1521521821071798e23
chrUn0007	4400943	4401047	TMEM262	1	+	25500	4400943	4401047	1	1	104
chr4	161923874	161928806	TMEM263	1	+	25500	161923874	161928806	2	14652	62281
chrUn0003	11891468	11893158	TMEM265	1	+	25500	11891468	11893158	2	11533	128158
chr17	42945214	43035222	TMEM266	1	-	25500	42945214	43035222	10	13914721454030772e25	3414112517611613e11
chr3	156659092	156666765	TMEM267	1	+	25500	156659092	156666765	2	17351	296323
chr10	54407354	54432967	TMEM268	1	-	25500	54407354	54432967	9	131383243439175e22	1071018683107149e8
chr2	167457720	167461326	TMEM269	1	-	25500	167457720	167461326	3	123653464	125194143
chrX	14372137	14408568	TMEM27	1	-	25500	14372137	14408568	4	1125861578236373	15519410459
chr12	82601817	82602552	TMEM270	1	-	25500	82601817	82602552	2	1647	17689
chrUn0108	243983	244438	TMEM271	1	-	25500	243983	244438	1	1	455
chr16	11455019	11455348	TMEM272	1	+	25500	11455019	11455348	1	1	329
chr1	112244490	112274966	TMEM30A	1	-	25500	112244490	112274966	7	12716358047528603e10	1.8820614362107679e+18
chr9	48080384	48081430	TMEM30B	1	-	25500	48080384	48081430	1	1	1046
chrX	88843395	88843700	TMEM31	1	+	25500	88843395	88843700	2	1181	119125
chr6	118022081	118042219	TMEM33	1	-	25500	118022081	118042219	6	18488132081937619e8	12883128689295
chrUn0058	2187492	2197851	TMEM35A	1	-	25500	2187492	2197851	2	110241	380119
chr2	175761062	175762753	TMEM35B	1	+	25500	175761062	175762753	2	11513	107179
chr5	18972698	18973252	TMEM37	1	-	25500	18972698	18973252	3	1103367	62251188
chr2	214926840	214932918	TMEM38A	1	-	25500	214926840	214932918	6	1115907201548076e3	6810412283182161
chr10	63099330	63128226	TMEM38B	1	-	25500	63099330	63128226	5	1613671001998928600	11683185158110
chr1	12786661	12824572	TMEM39A	1	-	25500	12786661	12824572	8	13312535562661986e16	23011914934715553e5
chr2	179041129	179055586	TMEM39B	1	-	25500	179041129	179055586	8	11891546169421237e16	2391191883361139e7
chr19	36959162	36964996	TMEM40	1	+	25500	36959162	36964996	3	147325779	357156
chr1	32512069	32516396	TMEM41A	1	+	25500	32512069	32516396	4	1227828424131	158161131197
chr7	43172813	43186710	TMEM41B	1	-	25500	43172813	43186710	6	11942484355849456e5	16714010792125120
chr9	30126121	30126534	TMEM41B	1	-	25500	30126121	30126534	1	1	413
chr19	25688292	25692816	TMEM42	1	-	25500	25688292	25692816	4	110322074367	6835146158
chr19	34937926	34948954	TMEM43	1	+	25500	34937926	34948954	7	11066181040594497e9	1491319812274101200
chr1	23204950	23231271	TMEM44	1	+	25500	23204950	23231271	8	12690534987111554e16	13712595152170121e6
chrUn0004	2727145	2757694	TMEM45A	1	+	25500	2727145	2757694	4	115482301230461	18821214989
chr14	25849689	25854520	TMEM45B	1	+	25500	25849689	25854520	4	1238134254686	116194194146
chrUn0016	2208610	2238348	TMEM47	1	+	25500	2208610	2238348	4	1190791915129563	2213223176
chr2	186265344	186280546	TMEM50A	1	-	25500	186265344	186280546	6	15974865410564122e7	416292659292
chr21	22505754	22522321	TMEM50B	1	+	25500	22505754	22522321	5	118523265913816510	101113629544
chr2	196943076	196949356	TMEM51	1	-	25500	196943076	196949356	2	15937	398344
chr2	211374945	211375302	TMEM52	1	+	25500	211374945	211375302	2	1263	16495
chr4	58411940	58413889	TMEM52B	1	+	25500	58411940	58413889	2	11735	167215
chr2	165053825	165090727	TMEM53	1	+	25500	165053825	165090727	6	11321418208184154e9	591162034437961
chr2	64209436	64210002	TMEM53	1	-	25500	64209436	64210002	2	1178	170389
chr2	178364239	178368797	TMEM54	1	+	25500	178364239	178368797	4	1389341164431	19459182128
chr2	106395374	106395688	TMEM56	1	+	25500	106395374	106395688	1	1	314
chr2	154542603	154565149	TMEM59	1	+	25500	154542603	154565149	7	14748633779379814e10	188989815265107170
chr2	213258185	213262330	TMEM59L	1	-	25500	213258185	213262330	7	12347471419285229e6	12211310115283145e3
chr8	88537768	88538166	TMEM60	1	+	25500	88537768	88538166	1	1	398
chr2	153533513	153540077	TMEM61	1	-	25500	153533513	153540077	2	16212	185353
chrUn0002	12777849	12812772	TMEM62	1	+	25500	12777849	12812772	12	11387366786101206e36	10414044137122123e16
chr22	51295840	51335826	TMEM63A	1	+	25500	51295840	51335826	21	18030134631435204e83	1856814050101687e36
chr1	82513381	82532548	TMEM63B	1	+	25500	82513381	82532548	19	14731771472349496e67	1585962137561078e30
chr9	64471536	64507373	TMEM63C	1	+	25500	64471536	64507373	16	11192819237201046e59	8313712513111312e24
chr15	40557863	40579295	TMEM64	1	-	25500	40557863	40579295	3	1511020978	182152455
chr15	73090054	73109583	TMEM65	1	-	25500	73090054	73109583	5	1625096661681019400	89110446844
chr15	43624405	43677227	TMEM67	1	+	25500	43624405	43677227	26	11927466071659295e104	20992861017171616e50
chrUn0012	4425527	4470807	TMEM68	1	+	25500	4425527	4470807	6	11636223645354333e9	3231671945914383
chr15	23822613	23822831	TMEM70	1	+	25500	23822613	23822831	2	1133	9886
chr15	80807690	80807902	TMEM71	1	-	25500	80807690	80807902	1	1	212
chr18	67830975	67867727	TMEM72	1	+	25500	67830975	67867727	4	1325203471136274	6886125479
chr15	58408550	58409461	TMEM74	1	-	25500	58408550	58409461	1	1	911
chr23	24219176	24219916	TMEM74B	1	-	25500	24219176	24219916	2	1127	101614
chr2	25678790	25683040	TMEM79	1	-	25500	25678790	25683040	3	130003517	217213734
chrUn0152	214214	220768	TMEM80	1	+	25500	214214	220768	2	16358	146197
chr21	10011636	10012358	TMEM81	1	-	25500	10011636	10012358	1	1	722
chr2	196247930	196250758	TMEM82	1	-	25500	196247930	196250758	4	16813782665	6589401164
chr7	52634208	52635248	TMEM86A	1	+	25500	52634208	52635248	2	1607	263434
chr13	87457179	87458984	TMEM86B	1	+	25500	87457179	87458984	2	11453	224353
chrUn0002	11905963	11947473	TMEM87A	1	-	25500	11905963	11947473	15	17371527490259485e49	5662745347107689e19
chr14	33257749	33327191	TMEM87B	1	+	25500	33257749	33327191	14	1209333406436017e50	9280896215210495e15
chr11	62371174	62371805	TMEM88	1	+	25500	62371174	62371805	2	1363	209269
chr19	21692582	21693543	TMEM89	1	+	25500	21692582	21693543	2	1780	191182
chr12	49779270	49787494	TMEM8A	1	-	25500	49779270	49787494	10	1148645511353366e19	8014311614617915e13
chr10	73703765	73715477	TMEM8B	1	-	25500	73703765	73715477	9	15798615692611561e16	33211614917914005e8
chr21	5108743	5120963	TMEM9	1	-	25500	5108743	5120963	3	1949712114	149131107
chrUn0030	4980842	4980997	TMEM91	1	+	25500	4980842	4980997	1	1	155
chr11	10002138	10014898	TMEM94	1	-	25500	10002138	10014898	33	11752745247399411e113	7129689595146721e66
chr11	61842972	61843415	TMEM95	1	+	25500	61842972	61843415	3	1133388	503556
chr11	51699959	51710436	TMEM97	1	+	25500	51699959	51710436	3	1867710221	110143257
chr11	48118224	48128553	TMEM98	1	-	25500	48118224	48128553	5	115685048850110220	20659116122131
chr7	42847065	42870241	TMEM9B	1	-	25500	42847065	42870241	5	1452565741969623e3	15217610483104
chr19	58868799	58908519	TMF1	1	+	25500	58868799	58908519	17	12814603368489904e60	14012051011255916e32
chr19	23818475	23827293	TMIE	1	-	25500	23818475	23827293	4	139038468742	6215211377
chr11	53694222	53705405	TMIGD1	1	-	25500	53694222	53705405	3	1446710910	83275274
chrUn0053	2403687	2404028	TMIGD2	1	-	25500	2403687	2404028	1	1	341
chr2	87465981	87466328	TMIGD3	1	-	25500	87465981	87466328	1	1	347
chrX	119509347	119599661	TMLHE	1	-	25500	119509347	119599661	8	18433375336560427e17	9814323310127816e5
chr10	70833252	70899996	TMOD1	1	-	25500	70833252	70899996	9	17956200182304928e23	5914314310712893e9
chrUn0022	1904378	1951677	TMOD2	1	+	25500	1904378	1951677	9	11998203852415725e23	1251521258641291e8
chrUn0022	1997239	2036020	TMOD3	1	+	25500	1997239	2036020	8	1240624749260493e19	1.2515512289125107e+22
chr2	71722023	71724973	TMOD4	1	+	25500	71722023	71724973	9	13407771397167517e14	11315511692206514e7
chr4	152255672	152283088	TMPO	1	+	25500	152255672	152283088	12	1771910780119391e39	2781281551091389e17
chr24	20642126	20643457	TMPPE	1	-	25500	20642126	20643457	2	167	291265
chr6	91073883	91129294	TMPRSS11A	1	+	25500	91073883	91129294	6	12373029912435416e9	122158170251134160
chr6	91182797	91228018	TMPRSS11D	1	+	25500	91182797	91228018	7	12726197802599733e13	12211662134176264e3
chr6	90639111	90670804	TMPRSS11E	1	+	25500	90639111	90670804	7	15731133532117526e13	12211312217025711e4
chr6	90902073	90949943	TMPRSS11F	1	+	25500	90902073	90949943	6	11038333588377183e9	15556200257143124
chr4	95881805	95919298	TMPRSS12	1	+	25500	95881805	95919298	4	1129572466237342	191263191152
chr14	8472447	8505411	TMPRSS13	1	-	25500	8472447	8505411	10	13092018118811338e26	16714098170161952e11
chr21	37605325	37740614	TMPRSS15	1	+	25500	37605325	37740614	19	12991162633504938e78	1581131461101401e39
chrUn0005	7733433	7768013	TMPRSS2	1	-	25500	7733433	7768013	8	1555780211204919e18	16110117010412812e6
chrUn0005	8978512	9003558	TMPRSS3	1	-	25500	8978512	9003558	9	11051617585641015e21	15214395167164123e8
chr14	8720967	8733659	TMPRSS4	1	+	25500	8720967	8733659	9	11426426453417656e18	14912510738158171e9
chr14	3515730	3516932	TMPRSS5	1	-	25500	3515730	3516932	3	15011105	16410498
chrUn0009	8533116	8577739	TMPRSS6	1	+	25500	8533116	8577739	13	15312760419366226e42	12813418220613498e21
chr1	3584056	3637580	TMPRSS7	1	+	25500	3584056	3637580	16	14020939910701114e57	10412819438218131e29
chrUn0688	3129	18991	TMPRSS9	1	-	25500	3129	18991	10	1795106619096339e23	14612526315217305e13
chrUn0019	3629085	3629183	TMSB10	1	-	25500	3629085	3629183	1	1	98
chr4	78159731	78489430	TMTC1	1	-	25500	78159731	78489430	19	1212040855359626e77	13777122137143804e35
chr4	133285388	133737580	TMTC2	1	+	25500	133285388	133737580	12	1180680227004252e51	835728241168321e16
chr4	139678291	139720144	TMTC3	1	+	25500	139678291	139720144	15	1792993741150818e53	15521898113254145e25
chr26	17364538	17434880	TMTC4	1	+	25500	17364538	17434880	16	18786109631624435e58	1551132188995164e28
chr19	62639573	62640458	TMUB1	1	-	25500	62639573	62640458	3	1542638	19423248
chr11	25071577	25072672	TMUB2	1	-	25500	25071577	25072672	2	1620	365476
chr9	37894913	37906902	TMX1	1	+	25500	37894913	37906902	6	13588582659726196e5	74128449862173
chrUn0044	1493090	1495944	TMX2	1	+	25500	1493090	1495944	6	1409872115013062700	1167710762131143
chr13	72250806	72281141	TMX3	1	-	25500	72250806	72281141	7	19232169119131917e11	257471281011048e4
chr23	31512055	31565366	TMX4	1	-	25500	31512055	31565366	7	12599230219002366e11	2541109512844113e3
chr10	53963136	54032105	TNC	1	+	25500	53963136	54032105	33	1372242326396647e139	37146489614179107e74
chrUn0065	1527790	1529556	TNF	1	-	25500	1527790	1529556	2	11582	419185
chr11	51722293	51727014	TNFAIP1	1	+	25500	51722293	51727014	6	18321404157324685e3	2031679250140233
chr9	84429328	84437747	TNFAIP2	1	-	25500	84429328	84437747	5	11675193925448024	140119116128395
chr1	181059271	181070874	TNFAIP3	1	+	25500	181059271	181070874	8	14044487953966836e14	29319114717018293e7
chr5	47310289	47327808	TNFAIP6	1	+	25500	47310289	47327808	4	11728572217350	137161233170
chr3	67265346	67265909	TNFAIP8	1	+	25500	67265346	67265909	1	1	563
chrUn0048	2935512	2936066	TNFAIP8L1	1	-	25500	2935512	2936066	1	1	554
chr2	71736589	71737141	TNFAIP8L2	1	-	25500	71736589	71737141	2	1134	131419
chrUn0022	814238	871942	TNFAIP8L3	1	-	25500	814238	871942	2	157643	56062
chr13	66406916	66439910	TNFRSF11A	1	+	25500	66406916	66439910	8	11419504695221873e16	6812514389122311e6
chr15	68194686	68204375	TNFRSF11B	1	-	25500	68194686	68204375	4	1266346419313	386227188377
chr12	52212418	52212996	TNFRSF12A	1	+	25500	52212418	52212996	3	1318529	11013150
chrUn0027	1250678	1257052	TNFRSF13B	1	-	25500	1250678	1257052	3	16486256	104170119
chrUn0009	3348417	3349543	TNFRSF13C	1	+	25500	3348417	3349543	3	1791020	65101107
chr2	210594177	210594305	TNFRSF14	1	-	25500	210594177	210594305	1	1	128
chr12	62165553	62167458	TNFRSF17	1	+	25500	62165553	62167458	2	11685	143221
chr2	212001148	212002789	TNFRSF18	1	+	25500	212001148	212002789	2	11556	11386
chr26	27683297	27762088	TNFRSF19	1	-	25500	27683297	27762088	6	1561063975299464e8	42212516186179110
chr4	54177457	54177645	TNFRSF1A	1	-	25500	54177457	54177645	1	1	188
chr1	85995600	86077607	TNFRSF21	1	-	25500	85995600	86077607	8	1.1781255935385354e+34	2092302632991942e7
chr2	206135894	206139878	TNFRSF25	1	+	25500	206135894	206139878	4	189011693920	1221587765
chr2	211977243	211977308	TNFRSF4	1	+	25500	211977243	211977308	1	1	65
chrUn0049	531782	532390	TNFRSF6B	1	-	25500	531782	532390	2	1286	197323
chr2	199743132	199781995	TNFRSF8	1	-	25500	199743132	199781995	5	1440128648300424e4	203188107119152
chr2	204524149	204544004	TNFRSF9	1	+	25500	204524149	204544004	4	1697430019770	1376513186
chr26	49201349	49221101	TNFSF10	1	-	25500	49201349	49221101	3	128019646	233164107
chr16	24223931	24262905	TNFSF11	1	-	25500	24223931	24262905	5	1447846523098638800	422414416762
chr11	62079648	62079899	TNFSF12	1	+	25500	62079648	62079899	1	1	251
chr26	8865350	8899615	TNFSF13B	1	-	25500	8865350	8899615	5	1289631311377234e3	11014611656278
chrUn0048	651854	656547	TNFSF14	1	+	25500	651854	656547	3	142694467	218107227
chr10	54264195	54281311	TNFSF15	1	+	25500	54264195	54281311	3	11663216881	116224236
chr22	31216482	31216631	TNFSF18	1	+	25500	31216482	31216631	1	1	149
chr22	31047148	31066645	TNFSF4	1	+	25500	31047148	31066645	3	11916619370	155182128
chr10	54160219	54188864	TNFSF8	1	+	25500	54160219	54188864	4	1250802825128392	20071137254
chrUn0048	1124268	1124474	TNFSF9	1	+	25500	1124268	1124474	1	1	206
chr26	47582613	48067086	TNIK	1	-	25500	47582613	48067086	32	12266265249907758e147	7414015815277137e67
chr3	40311804	40344313	TNIP1	1	+	25500	40311804	40344313	12	11444705413164154e37	13413718886125898e15
chr6	160724668	160726972	TNIP2	1	-	25500	160724668	160726972	4	1178920392216	12511913189
chr6	27089831	27114925	TNIP3	1	+	25500	27089831	27114925	6	15616160541982115e8	68128119538362
chr11	61863882	61868836	TNK1	1	+	25500	61863882	61868836	9	14958131073158714e14	1611911552841431e9
chr1	20480952	20504790	TNK2	1	-	25500	20480952	20504790	17	12874797163202593e56	12889185110989196e27
chr25	47578172	47764509	TNKS	1	-	25500	47578172	47764509	31	12871542074628704e138	15816174981227736e60
chrUn0044	1080631	1108617	TNKS1BP1	1	-	25500	1080631	1108617	14	11248759680968498e44	5315813714921814e23
chr18	29601319	29659956	TNKS2	1	-	25500	29601319	29659956	24	17703861589982968e94	6215518511392121e46
chrUn0013	512328	529484	TNMD	1	-	25500	512328	529484	7	17513776785181613e9	19416114610113716e3
chr22	29165218	29243931	TNN	1	-	25500	29165218	29243931	24	12455106811174608e98	13416716792771528e48
chr19	18159812	18160674	TNNC1	1	+	25500	18159812	18160674	4	1425729837	1461165626
chr23	8456641	8457482	TNNC2	1	+	25500	8456641	8457482	4	1211450705	47146113137
chr21	5396469	5401290	TNNI1	1	-	25500	5396469	5401290	6	11401147027614007e4	104321076813144
chrUn0072	715724	716802	TNNI2	1	+	25500	715724	716802	4	12406971011	4712817668
chr13	87567915	87568649	TNNI3	1	+	25500	87567915	87568649	2	1643	13492
chr13	87579133	87584793	TNNT1	1	+	25500	87579133	87584793	6	1396739279331635500	681167411377119
chr21	5334736	5338920	TNNT2	1	-	25500	5334736	5338920	6	16221981264237212e3	921131017711662
chrUn0072	803890	806040	TNNT3	1	+	25500	803890	806040	5	11151143018112036	4411677107116
chr5	113952153	113952290	TNP1	1	-	25500	113952153	113952290	1	1	137
chr3	129776445	129829732	TNPO1	1	-	25500	129776445	129829732	19	13691754878161063e71	10498959886158099e32
chr2	220106301	220118254	TNPO2	1	+	25500	220106301	220118254	23	1951110833533547e78	9874152107131826e42
chr8	114976684	115064640	TNPO3	1	-	25500	114976684	115064640	21	15438106631289892e83	5911016716189118e40
chr22	28926535	29010080	TNR	1	+	25500	28926535	29010080	21	1306210419137821e84	4974732631131493e45
chr12	72782923	72898672	TNRC18	1	-	25500	72782923	72898672	45	11240194911175108e204	20377182167146187e106
chrUn0003	6825555	6929979	TNRC6A	1	+	25500	6825555	6929979	26	12068049948605246e114	47892967526352835e51
chrUn0009	5020308	5087951	TNRC6B	1	-	25500	5020308	5087951	25	11481159841224642e96	2936523715310495e49
chr11	7741703	7812041	TNRC6C	1	-	25500	7741703	7812041	25	11105205728555058e98	35314368194116176e49
chr5	115027786	115128882	TNS1	1	-	25500	115027786	115128882	29	14025492053528289e119	14065170719213186e55
chr4	98172763	98184330	TNS2	1	+	25500	98172763	98184330	25	16201903235434542e84	10741381795062205e44
chr8	19127110	19329490	TNS3	1	-	25500	19127110	19329490	22	1237950371133412e99	13768173747792131e37
chr11	28051795	28069397	TNS4	1	+	25500	28051795	28069397	9	16481804011129124e22	4343774281221046e9
chrUn0065	1065334	1123041	TNXB	1	+	25500	1065334	1123041	53	1773908250731299e237	3981281166411371e134
chr11	32792667	32793698	TOB1	1	-	25500	32792667	32793698	2	1202	164830
chrUn0009	3842320	3843354	TOB2	1	+	25500	3842320	3843354	2	1622	551413
chr2	164319800	164321958	TOE1	1	-	25500	164319800	164321958	8	13076501009141517e10	2272601582571589e5
chr9	31794710	31895934	TOGARAM1	1	+	25500	31794710	31895934	21	11159184924041277e83	10826561971521347e44
chr12	46216683	46283221	TOGARAM2	1	+	25500	46216683	46283221	17	12177405324215273e62	23921218817316414e30
chrUn0072	84940	92565	TOLLIP	1	-	25500	84940	92565	5	12268305052077520	20983152122107
chr4	166591141	166638116	TOM1	1	+	25500	166591141	166638116	11	12838033780348831e34	5086809935137143e11
chr11	36474724	36515256	TOM1L1	1	+	25500	36474724	36515256	10	12714457011692127e27	56101771491131e13
chrUn0027	2550472	2687526	TOM1L2	1	-	25500	2550472	2687526	14	1963182950013453e46	6850598911912215e17
chr22	37536076	37548160	TOMM20	1	-	25500	37536076	37548160	5	120947289941311970	411438044122
chr9	45173411	45181934	TOMM20L	1	+	25500	45173411	45181934	2	18381	134143
chrUn0009	6893692	6894695	TOMM22	1	-	25500	6893692	6894695	3	1557888	119116116
chr23	9439535	9453041	TOMM34	1	+	25500	9439535	9453041	6	14250572281781116e6	12598149122146128
chr2	19690161	19692731	TOMM40L	1	-	25500	19690161	19692731	8	1278602802133817e10	13710471110101926e4
chr10	71919761	71919895	TOMM5	1	+	25500	71919761	71919895	1	1	134
chr1	80111706	80112455	TOMM6	1	+	25500	80111706	80112455	2	1655	12595
chr8	52270040	52277484	TOMM7	1	+	25500	52270040	52277484	2	17395	10150
chrUn0004	2484824	2537093	TOMM70	1	-	25500	2484824	2537093	13	1270838255678684e40	15211992116107807e18
chrUn0110	103086	116139	TONSL	1	-	25500	103086	116139	17	11177347737814554e53	1041371732937717e32
chr23	13356364	13410454	TOP1	1	-	25500	13356364	13410454	18	11789221253326902e62	9814962119113676e30
chr11	28110918	28134197	TOP2A	1	+	25500	28110918	28134197	32	13377192346290648e121	1198965146197135e70
chr24	13248029	13306144	TOP2B	1	-	25500	13248029	13306144	35	1102853107248948e151	14089113681701614e76
chrUn0027	2986287	3030580	TOP3A	1	-	25500	2986287	3030580	20	11280144518983035e70	1761523208011915e39
chrUn0006	1064879	1084977	TOP3B	1	-	25500	1064879	1084977	17	1226429643707433e56	4792039812812821e31
chrUn0007	2709999	2741418	TOP6BL	1	-	25500	2709999	2741418	6	13930579897482016e6	7410112214619786
chr19	26038800	26114571	TOPAZ1	1	-	25500	26038800	26114571	20	1675511715140912e79	2181791191641641e41
chr27	11564621	11644959	TOPBP1	1	+	25500	11564621	11644959	28	12665451986089853e115	831348018219412e62
chr10	76638048	76645724	TOPORS	1	+	25500	76638048	76645724	8	18847535077538053e10	47922602456571314e4
chr4	55594764	55595233	TOR1A	1	-	25500	55594764	55595233	2	1237	119233
chr10	37602766	37609244	TOR1A	1	+	25500	37602766	37609244	8	11188554151427143e10	1136226650535047200
chr22	23899383	23940460	TOR1AIP1	1	-	25500	23899383	23940460	2	140749	734329
chr22	23955018	23955410	TOR1AIP2	1	+	25500	23955018	23955410	3	170238	3265155
chr22	23967098	23984627	TOR1AIP2	1	+	25500	23967098	23984627	2	116838	59692
chr5	15869518	15869727	TOR1AIP2	1	-	25500	15869518	15869727	1	1	209
chr10	37613691	37617943	TOR1B	1	-	25500	37613691	37617943	5	1556116530074065	236131173266188
chr10	39513950	39518049	TOR2A	1	+	25500	39513950	39518049	6	17841792339938572e3	14321817312813840
chr22	24768419	24781428	TOR3A	1	-	25500	24768419	24781428	5	110596927895312880	245119176251140
chrUn0089	947568	948800	TOR4A	1	-	25500	947568	948800	3	12921120	263665113
chr15	6887983	7249255	TOX	1	-	25500	6887983	7249255	8	1785226947453806e22	11938383227281244e4
chr23	10305539	10419218	TOX2	1	-	25500	10305539	10419218	8	11206139856458488e16	8618820622420023e6
chr20	16629432	16765993	TOX3	1	-	25500	16629432	16765993	7	12984969762712834e11	712638022726925200
chrUn0047	692585	707889	TOX4	1	-	25500	692585	707889	10	18071934233630423e20	5916135934480108e10
chr27	12269503	12270439	TP53	1	+	25500	12269503	12270439	4	1503668899	16115211338
chr11	62171687	62176104	TP53	1	-	25500	62171687	62176104	7	1263930733435364e9	1131221071165083100
chrUn0101	436730	437542	TP53	1	+	25500	436730	437542	5	1325421511673	773232155140
chrUn0142	57322	57617	TP53	1	-	25500	57322	57617	2	1159	119137
chrUn0002	13082781	13157314	TP53BP1	1	-	25500	13082781	13157314	23	15611247196456552e87	18214319795218206e47
chr22	53248283	53285138	TP53BP2	1	+	25500	53248283	53285138	16	16683105671550221e58	14689831011701852e29
chr7	78941132	78944444	TP53I11	1	-	25500	78941132	78944444	4	1158925343185	987159128
chr11	52997461	53001306	TP53I13	1	+	25500	52997461	53001306	5	12544310333253740	74131191335107
chr12	39774622	39790546	TP53I3	1	-	25500	39774622	39790546	4	11182265315821	168215269104
chr23	19740432	19742212	TP53INP2	1	-	25500	19740432	19742212	3	110451701	20325780
chr23	7637635	7640641	TP53RK	1	+	25500	7637635	7640641	2	12528	191479
chr1	28079647	28321653	TP63	1	-	25500	28079647	28321653	15	1342847984906709e54	2937168321551348e24
chr2	209398287	209445737	TP73	1	-	25500	209398287	209445737	13	11212004273834672e33	6211395137146868e19
chr1	119635497	119636747	TPBG	1	+	25500	119635497	119636747	1	1	1250
chrUn0014	2204550	2205692	TPBGL	1	-	25500	2204550	2205692	3	1352889	311530254
chrUn0006	10371706	10431662	TPCN1	1	-	25500	10371706	10431662	20	15458302213244438e68	4180134835347112e31
chrUn0007	728896	755913	TPCN2	1	-	25500	728896	755913	10	16927795611921146e27	8313113486655987e8
chr15	30258974	30293831	TPD52	1	-	25500	30258974	30293831	5	13994124911437033e3	10138101150131
chr1	166351710	166387062	TPD52L1	1	+	25500	166351710	166387062	6	16885183652474228e8	1191491073868116
chrUn0049	388033	399779	TPD52L2	1	-	25500	388033	399779	4	15344975311601	92101149146
chr10	101985734	101986057	TPD52L3	1	-	25500	101985734	101986057	1	1	323
chrUn0080	271955	279864	TPGS1	1	+	25500	271955	279864	3	174347734	338293176
chr13	40226636	40268232	TPGS2	1	-	25500	40226636	40268232	7	11829387063141006e11	182158104125868100
chr7	52111935	52117679	TPH1	1	-	25500	52111935	52117679	5	11744260146435608	17313195125137
chrUn0596	3363	12970	TPH1	1	-	25500	3363	12970	3	126889495	101185113
chr4	121296426	121425150	TPH2	1	+	25500	121296426	121425150	11	12608573960341235e34	8014618510165195e14
chr4	54717425	54720259	TPI1	1	+	25500	54717425	54720259	8	11781368158417451e11	12547101801288989e3
chrUn0023	4643880	4824101	TPK1	1	+	25500	4643880	4824101	5	12137634264868014e5	6574146110104
chr17	28922119	28949291	TPM1	1	+	25500	28922119	28949291	14	18311143608413678e45	1131191407413112e18
chr10	73873522	73880978	TPM2	1	+	25500	73873522	73880978	10	15523584380540128e19	10712871119567167e6
chr2	27804246	27830685	TPM3	1	+	25500	27804246	27830685	11	1677555611652133e32	1131281281378969e10
chr2	215464580	215481056	TPM4	1	-	25500	215464580	215481056	7	15227539589021027e11	8068627471119131
chr1	62980681	62994587	TPMT	1	-	25500	62980681	62994587	3	1728813815	5313192
chr12	12961377	13046616	TPO	1	+	25500	12961377	13046616	13	13142220282505534e43	17013413120328725e20
chr7	39064240	39069159	TPP1	1	-	25500	39064240	39069159	11	13166228941452186e21	1371251611196813e15
chr26	15213926	15303960	TPP2	1	-	25500	15213926	15303960	31	12425483111368127e132	8611920012595115e65
chrUn0095	123750	138209	TPPP	1	+	25500	123750	138209	3	11346314269	299152191
chr20	31069926	31070683	TPPP3	1	-	25500	31069926	31070683	3	1303570	185152188
chr22	16699585	16755974	TPR	1	+	25500	16699585	16755974	57	11597680983128747e258	14992981041649273e126
chr19	31678131	31684837	TPRA1	1	-	25500	31678131	31684837	8	11466175122922957e12	2638695567786134e3
chr1	28618469	28745258	TPRG1	1	-	25500	28618469	28745258	4	11265692435126700	19115217689
chr2	209509657	209512539	TPRG1L	1	-	25500	209509657	209512539	5	1863202724812686	11615214092197
chr14	45056084	45059996	TPRKB	1	+	25500	45056084	45059996	4	1107727433866	718917647
chrUn0432	52612	60467	TPRN	1	+	25500	52612	60467	8	12855977651107729e9	10728116195113116e4
chr12	50499477	50500533	TPSG1	1	-	25500	50499477	50500533	2	1884	164173
chr12	76280972	76330250	TPST1	1	+	25500	76280972	76330250	4	1249092505049229	845895650
chr25	11437462	11458273	TPST2	1	+	25500	11437462	11458273	5	11673016874180654e4	842110474741
chr21	48404608	48405094	TPT1	1	+	25500	48404608	48405094	2	1389	38698
chr11	47312733	47312969	TPT1	1	-	25500	47312733	47312969	2	188	71149
chr1	64883367	64883840	TPT1	1	-	25500	64883367	64883840	2	1325	320149
chrUn0026	4156228	4156741	TPT1	1	+	25500	4156228	4156741	3	1120332	113209182
chr16	20550933	20553371	TPT1	1	+	25500	20550933	20553371	4	145714302380	19110415559
chr16	10214726	10248084	TPTE2	1	-	25500	10214726	10248084	2	133300	8059
chr23	22616360	22655743	TPX2	1	-	25500	22616360	22655743	12	1884553360681726e36	18583143179164145e16
chr8	51588432	51610435	TRA2A	1	+	25500	51588432	51610435	8	19301989511656162e17	3577951611851131e4
chr1	32118339	32126014	TRA2B	1	+	25500	32118339	32126014	6	11336283046905745e4	131164891138377
chrUn0382	56119	60061	TRABD	1	-	25500	56119	60061	8	12914828421161316e9	1521131641375914e5
chrUn0019	3669404	3746105	TRABD2A	1	+	25500	3669404	3746105	6	11130411469609254e9	107101362134176160
chr2	161243953	161513310	TRABD2B	1	+	25500	161243953	161513310	7	12191230391240623e18	10154213717689266e3
chr20	30859126	30861073	TRADD	1	-	25500	30859126	30861073	6	14855667239331800	311507112865149
chr10	47527460	47546189	TRAF1	1	+	25500	47527460	47546189	5	1129751498717032e5	140410176149212
chrUn0121	364928	376313	TRAF2	1	-	25500	364928	376313	7	11339172623431021e11	2151491761589583400
chr9	84689026	84718793	TRAF3	1	-	25500	84689026	84718793	10	17297127081436608e28	56914095718316495e7
chr5	138795970	138869117	TRAF3IP1	1	+	25500	138795970	138869117	7	15030576820111308e12	806816110486206100
chr1	150999951	151035756	TRAF3IP2	1	-	25500	150999951	151035756	8	12583702116396191e17	11074116921401917e4
chr21	16251576	16271504	TRAF3IP3	1	+	25500	16251576	16271504	10	1912157320310195e25	3518214395681401e11
chr11	52223077	52228534	TRAF4	1	+	25500	52223077	52228534	7	13163380439584212e8	1435383164158158600
chr21	18886221	18921634	TRAF5	1	+	25500	18886221	18921634	8	12198224197273862e19	6816771831401675e5
chr7	70560807	70573746	TRAF6	1	-	25500	70560807	70573746	8	11543557817073835e10	8013135686158359e4
chr12	51372882	51383138	TRAF7	1	+	25500	51372882	51383138	17	11861425247315827e49	5610111692185134e28
chrUn0017	6612958	6621804	TRAFD1	1	+	25500	6612958	6621804	9	12751405454976303e16	13726620377113123e7
chr19	20587867	20606314	TRAIP	1	+	25500	20587867	20606314	11	14030461973368702e29	9550891078911387e9
chr19	28173882	28319199	TRAK1	1	-	25500	28173882	28319199	20	13913987137461402e78	3864071011582424e36
chr5	98846791	98882155	TRAK2	1	-	25500	98846791	98882155	18	14572645492950581e61	4522219865137113e31
chr15	20389442	20409366	TRAM1	1	-	25500	20389442	20409366	9	19081818203112833e20	16113710468835911e6
chr6	32072805	32073809	TRAM1L1	1	+	25500	32072805	32073809	1	1	1004
chr1	91764215	91846024	TRAM2	1	-	25500	91764215	91846024	9	11459269131005648e19	711641401076883e9
chr24	23843980	23920968	TRANK1	1	-	25500	23843980	23920968	29	16845703473978298e117	9515530888456318e67
chr12	53628695	53711737	TRAP1	1	-	25500	53628695	53711737	15	11516217679183969e54	10115513750149692e20
chr11	62444977	62446256	TRAPPC1	1	-	25500	62444977	62446256	5	1854219571185	50411377195
chrUn0005	11086499	11158809	TRAPPC10	1	+	25500	11086499	11158809	26	16605235962817443e108	7414019462561044e51
chr20	77505214	77562309	TRAPPC11	1	+	25500	77505214	77562309	26	11362236234881373e106	20312871104987807e49
chr12	15215659	15320762	TRAPPC12	1	+	25500	15215659	15320762	13	15566888981331618e41	1461227422129381e18
chr3	136223496	136267136	TRAPPC13	1	-	25500	136223496	136267136	11	12142892416753781e29	10114998194131474e10
chr20	51398286	51399841	TRAPPC2L	1	+	25500	51398286	51399841	3	110521470	16412886
chr2	174511813	174514189	TRAPPC3	1	+	25500	174511813	174514189	4	131416032261	98119182116
chr1	156861472	156903666	TRAPPC3L	1	-	25500	156861472	156903666	4	131023821742100	1161889595
chr14	9655472	9659775	TRAPPC4	1	+	25500	9655472	9659775	6	12871059202324152e3	14917611012877140
chrUn0043	1725322	1725885	TRAPPC5	1	+	25500	1725322	1725885	2	1535	48229
chr13	99647293	99660604	TRAPPC6A	1	+	25500	99647293	99660604	5	11198312223129512e4	80651168695
chr9	25949951	25961748	TRAPPC6B	1	-	25500	25949951	25961748	5	119353341417911710	86861166880
chr13	35070084	35176863	TRAPPC8	1	-	25500	35070084	35176863	27	1134210257156162e115	2248914698158596e57
chr15	86934640	87566180	TRAPPC9	1	-	25500	86934640	87566180	21	19051114221320216e101	16420989152113146e43
chrUn0041	173470	208983	TRAT1	1	+	25500	173470	208983	4	1262322851435413	1105089101
chrUn0047	534906	535181	TRAV1-2	1	-	25500	534906	535181	2	1103	56173
chrUn0047	195668	195928	TRAV10	1	-	25500	195668	195928	1	1	260
chrUn0047	162488	162736	TRAV12-2	1	-	25500	162488	162736	2	1139	98110
chrUn0034	750268	750489	TRAV13-1	1	+	25500	750268	750489	1	1	221
chrUn0047	268036	268194	TRAV13-1	1	+	25500	268036	268194	1	1	158
chrUn0047	264209	264496	TRAV14DV4	1	-	25500	264209	264496	2	1181	143107
chrUn0047	146547	146822	TRAV16	1	-	25500	146547	146822	1	1	275
chrUn0178	188608	188766	TRAV18	1	+	25500	188608	188766	1	1	158
chrUn0034	427400	427648	TRAV21	1	+	25500	427400	427648	1	1	248
chr3	121767292	121767447	TRAV22	1	-	25500	121767292	121767447	1	1	155
chrUn0034	769342	769629	TRAV26-2	1	+	25500	769342	769629	1	1	287
chrUn0034	783462	783743	TRAV34	1	+	25500	783462	783743	1	1	281
chrUn0034	846636	846836	TRAV38-2DV8	1	+	25500	846636	846836	1	1	200
chrUn0034	887132	887266	TRAV39	1	+	25500	887132	887266	1	1	134
chrUn0034	904915	905199	TRAV40	1	+	25500	904915	905199	1	1	284
chrUn0034	914843	915109	TRAV41	1	+	25500	914843	915109	1	1	266
chrUn0047	421943	422185	TRAV5	1	-	25500	421943	422185	1	1	242
chrUn0047	304177	304341	TRAV7	1	-	25500	304177	304341	1	1	164
chrUn0034	516902	517186	TRAV8-2	1	+	25500	516902	517186	1	1	284
chrX	46319142	46319432	TRAV8-3	1	+	25500	46319142	46319432	1	1	290
chrUn0047	243393	243566	TRAV8-3	1	-	25500	243393	243566	1	1	173
chrUn0047	153639	153929	TRAV8-4	1	-	25500	153639	153929	2	1127	95164
chrUn0047	226987	227274	TRAV9-1	1	-	25500	226987	227274	1	1	287
chrUn0047	250167	250427	TRAV9-1	1	-	25500	250167	250427	1	1	260
chrUn0047	358929	359216	TRAV9-1	1	-	25500	358929	359216	1	1	287
chrUn0047	208600	208890	TRAV9-2	1	-	25500	208600	208890	1	1	290
chr8	128348853	128349406	TRBC2	1	+	25500	128348853	128349406	2	1447	95107
chr8	127863035	127863187	TRBV6-2	1	+	25500	127863035	127863187	1	1	152
chrUn0034	1076129	1077559	TRDC	1	+	25500	1076129	1077559	2	11318	260113
chr4	30653062	30718888	TRDMT1	1	+	25500	30653062	30718888	7	1368054967154925e15	6286597734717992
chr1	164097373	164477550	TRDN	1	-	25500	164097373	164477550	8	12435982696852765e26	1258359242591618800
chr14	9331313	9336423	TREH	1	-	25500	9331313	9336423	9	16931130143424316e15	14911311021819413e7
chr1	79469953	79473753	TREM2	1	-	25500	79469953	79473753	3	1793454	3583347
chr1	79456108	79460361	TREML1	1	-	25500	79456108	79460361	3	110413958	12286296
chr1	79506296	79508580	TREML2	1	-	25500	79506296	79508580	2	11965	107320
chr1	80531230	80571378	TRERF1	1	-	25500	80531230	80571378	17	14456729174051586e61	32019410186122896e28
chr19	21867768	21868706	TREX1	1	-	25500	21867768	21868706	3	1121292	10498647
chrX	117430460	117431203	TREX2	1	-	25500	117430460	117431203	5	1133274442562	951077750182
chr8	35954238	35954480	TRGC1	1	+	25500	35954238	35954480	1	1	242
chr19	36215997	36217411	TRH	1	-	25500	36215997	36217411	2	11233	488182
chr4	121727701	122214376	TRHDE	1	+	25500	121727701	122214376	19	11589914703928638e91	7762751251521161e34
chr15	58653398	58686908	TRHR	1	+	25500	58653398	58686908	2	133107	788404
chr1	172580320	172580478	TRIAP1	1	-	25500	172580320	172580478	1	1	158
chrUn0006	3946483	3947683	TRIAP1	1	+	25500	3946483	3947683	2	11118	14383
chr15	74094124	74099811	TRIB1	1	+	25500	74094124	74099811	3	126245224	362287464
chr12	25865783	25893881	TRIB2	1	+	25500	25865783	25893881	3	1540327632	269293467
chr23	23391631	23399269	TRIB3	1	+	25500	23391631	23399269	3	122787160	290293479
chr8	45923278	45925707	TRIL	1	+	25500	45923278	45925707	3	113632186	1283524244
chrUn0050	2387672	2395909	TRIM10	1	-	25500	2387672	2395909	6	13284144543062948e3	28418812223095428
chrUn0039	2180637	2193160	TRIM11	1	+	25500	2180637	2193160	5	1.4426534511089121e+18	39595233101530
chrUn0039	2224734	2224928	TRIM11	1	+	25500	2224734	2224928	2	1139	9556
chr16	14172370	14173593	TRIM13	1	-	25500	14172370	14173593	2	1163	1581061
chr10	70368510	70396654	TRIM14	1	+	25500	70368510	70396654	6	13648136811661324e8	17610719110186530
chrUn0050	2398619	2406246	TRIM15	1	+	25500	2398619	2406246	5	12340344957717122	32683227116506
chrUn0024	3861353	3892692	TRIM16	1	-	25500	3861353	3892692	7	14492506716620224e12	550951642399820900
chrUn0039	2177218	2177748	TRIM17	1	+	25500	2177218	2177748	2	188	59443
chr17	17105993	17163298	TRIM2	1	+	25500	17105993	17163298	11	14284133061465117e33	13124814918570788e14
chrUn0014	8639960	8640268	TRIM21	1	-	25500	8639960	8640268	2	188	44221
chrUn0162	8857	9420	TRIM21	1	-	25500	8857	9420	2	1196	95368
chr3	136267892	136318072	TRIM23	1	+	25500	136267892	136318072	11	16619115502225728e33	831491222781642e17
chr8	124145691	124269750	TRIM24	1	+	25500	124145691	124269750	20	15348760710646772e90	3051161491311161e38
chr11	38489480	38503387	TRIM25	1	-	25500	38489480	38503387	4	12109480213312	14322780596
chrUn0050	2511969	2521898	TRIM26	1	+	25500	2511969	2521898	5	1157182719899808	11614012565122
chrUn0050	2433251	2443831	TRIM26	1	-	25500	2433251	2443831	6	1382154381409876e5	35030211022795440
chrUn0063	550350	569059	TRIM27	1	-	25500	550350	569059	5	14351137591693519e3	59311623095419
chr13	82926354	82932081	TRIM28	1	-	25500	82926354	82932081	17	12704976808661115e44	17013786107212744e31
chr14	10893913	10920559	TRIM29	1	-	25500	10893913	10920559	6	13861148151617614e8	567714923362803
chr7	38899526	38917239	TRIM3	1	-	25500	38899526	38917239	13	12771679202824077e35	152137771611701e22
chrUn0050	2324706	2328688	TRIM31	1	-	25500	2324706	2328688	3	119483606	119113377
chr2	90662469	90796989	TRIM33	1	-	25500	90662469	90796989	20	11753351060378523e76	19415274125347164e37
chr25	22751355	22771272	TRIM35	1	+	25500	22751355	22771272	6	1848213775186352e9	4349523011638359
chr3	62145518	62195779	TRIM36	1	-	25500	62145518	62195779	12	12021858455447069e31	16115229614956831e15
chr11	40610565	40702819	TRIM37	1	-	25500	40610565	40702819	20	11530316522170798e79	921161971163082e37
chr1	72486975	72496991	TRIM38	1	+	25500	72486975	72496991	5	1163664295089862	119248116305155
chr3	7022309	7031167	TRIM41	1	+	25500	7022309	7031167	6	11844751666077106e3	17962695230128600
chr26	58130734	58156556	TRIM42	1	+	25500	58130734	58156556	5	1348493741494125600	34164182422483
chr7	38331610	38332747	TRIM43B	1	+	25500	38331610	38332747	2	11061	13177
chr7	69656262	69719622	TRIM44	1	+	25500	69656262	69719622	3	12812563125	66577236
chr2	94073510	94081886	TRIM45	1	-	25500	94073510	94081886	8	18299833194031538e9	47651251161285e8
chr2	26670284	26677542	TRIM46	1	-	25500	26670284	26677542	13	12951442158626148e31	2519895176299123e18
chr11	9681264	9685314	TRIM47	1	+	25500	9681264	9685314	6	11708203121122409e4	6689544146188635
chrUn0180	64320	73130	TRIM5	1	-	25500	64320	73130	3	13798722	1768989
chr12	83089007	83094841	TRIM50	1	+	25500	83089007	83094841	3	124625245	95122590
chr12	43966049	43997309	TRIM54	1	+	25500	43966049	43997309	6	12778328324298912e9	1491701769523380
chr15	15296212	15392761	TRIM55	1	+	25500	15296212	15392761	9	1736796845118585e19	38921731679523316e7
chr12	65314267	65316534	TRIM56	1	+	25500	65314267	65316534	3	112612131	1193719137
chr3	184419	201016	TRIM58	1	-	25500	184419	201016	5	11031813790161854e4	563230104137272
chr26	76676755	76677957	TRIM59	1	-	25500	76676755	76677957	4	11128561150	5069522453
chr2	178108195	178121950	TRIM62	1	+	25500	178108195	178121950	5	1.5979608569641318e+17	1071017456548
chr2	185513964	185522302	TRIM63	1	+	25500	185513964	185522302	6	11452475857276895e4	15517317080233116
chr11	9658932	9663369	TRIM65	1	+	25500	9658932	9663369	5	1244298432843923	22410416477515
chr7	42528452	42556192	TRIM66	1	-	25500	42528452	42556192	18	15951140154221442e60	21815274125248157e35
chr22	33256380	33329212	TRIM67	1	+	25500	33256380	33329212	14	12534277758715531e41	1795930571179981e22
chrUn0045	148255	168580	TRIM68	1	-	25500	148255	168580	5	17471975305219900	545101245101425
chr9	3954603	3966846	TRIM69	1	+	25500	3954603	3966846	4	13975579211705	461224125539
chr3	6989829	6991171	TRIM7	1	-	25500	6989829	6991171	2	11113	116230
chr24	20370277	20452767	TRIM71	1	+	25500	20370277	20452767	6	18861370740518106e6	83113164137321360
chrUn0003	12364939	12371468	TRIM72	1	+	25500	12364939	12371468	5	13295348247335980	38995230119551
chr18	18707445	18719563	TRIM8	1	-	25500	18707445	18719563	7	15149552069265913e8	467921162338020350
chr9	37676058	37786176	TRIM9	1	-	25500	37676058	37786176	10	12466512120259235e28	6215230213715816e12
chr25	55247978	55254130	TRIML1	1	-	25500	55247978	55254130	4	1248140225764	53998233389
chr25	55291044	55300235	TRIML2	1	+	25500	55291044	55300235	4	1866889209028	19420980164
chr3	188693903	188978657	TRIO	1	-	25500	188693903	188978657	59	Inf	14029913717677132e140
chrUn0009	7810418	7863587	TRIOBP	1	-	25500	7810418	7863587	28	11013274135005665e115	1588615874149415e58
chrUn0048	507151	516552	TRIP10	1	-	25500	507151	516552	18	19016834858192037e46	8332681229513409e28
chrUn0003	7125380	7130230	TRIP11	1	+	25500	7125380	7130230	7	165619413587398e9	2878618519144122e3
chrUn0003	7271518	7273095	TRIP11	1	-	25500	7271518	7273095	5	15716289041336	49435140428242
chr9	80012056	80088738	TRIP11	1	-	25500	80012056	80088738	22	14183474619883288e87	21211911010416397e45
chr5	130609048	130708820	TRIP12	1	-	25500	130609048	130708820	41	11162172652698444e179	19474921671611544e93
chrUn0095	681	16563	TRIP13	1	-	25500	681	16563	10	12259382343275231e23	11315510486657188e8
chr17	30224634	30278429	TRIP4	1	+	25500	30224634	30278429	10	14129107191258107e28	10116721371122218e9
chrUn0079	87300	90200	TRIP6	1	-	25500	87300	90200	8	12456031194147717e10	12812217617095296e5
chr15	42752692	42788726	TRIQK	1	-	25500	42752692	42788726	3	1558135976	1108659
chr2	220097225	220099953	TRIR	1	+	25500	220097225	220099953	4	1211522502625	3445369104
chr2	170517473	170557701	TRIT1	1	+	25500	170517473	170557701	11	12398528065288922e34	17314098143140104e14
chr10	70506827	70518301	TRMO	1	+	25500	70506827	70518301	7	14684841399681026e11	7417692278116176e3
chr2	219785159	219791767	TRMT1	1	+	25500	219785159	219791767	14	16369472256245035e34	2421401851161131e22
chr6	53309350	53315797	TRMT10A	1	+	25500	53309350	53315797	9	11080177420903994e16	18516168831401038e6
chrUn0004	3826633	3827733	TRMT10C	1	+	25500	3826633	3827733	3	1394661	380218440
chr1	167219001	167280484	TRMT11	1	+	25500	167219001	167280484	13	11043012163167378e44	7165741221341586e15
chrUn0007	5160611	5161265	TRMT112	1	+	25500	5160611	5161265	3	1165566	7410189
chr15	73196652	73197989	TRMT12	1	+	25500	73196652	73197989	1	1	1337
chr2	74319073	74340819	TRMT13	1	+	25500	74319073	74340819	10	12908597864256533e24	11062128775950712e8
chr22	17997573	18041573	TRMT1L	1	+	25500	17997573	18041573	12	14826877816352177e37	18811311612812527e18
chr25	14557082	14561307	TRMT2A	1	-	25500	14557082	14561307	13	1972464911077227e29	5944921161191161e17
chrUn0058	2234507	2274329	TRMT2B	1	+	25500	2234507	2274329	8	11341014649243358e19	4113498955050119e3
chr6	162512467	162542888	TRMT44	1	-	25500	162512467	162542888	11	18214109771352417e33	10711014918811098e13
chr9	47768743	47778613	TRMT5	1	-	25500	47768743	47778613	5	1316359892189689	311296128419182
chr23	29411511	29422724	TRMT6	1	-	25500	29411511	29422724	12	11516170624322913e29	18886568635912285e12
chr9	92275375	92279367	TRMT61A	1	+	25500	92275375	92279367	4	1195337393913	32926616180
chr12	46036713	46053012	TRMT61B	1	-	25500	46036713	46053012	4	152101456616214	13717610186
chr25	49285498	49297390	TRMT9B	1	+	25500	49285498	49297390	5	15723108861120412e3	146173305515143
chrUn0032	1584133	1616194	TRMU	1	+	25500	1584133	1616194	7	14532620613082183e12	8016111012217313e3
chr2	183041690	183068689	TRNAU1AP	1	-	25500	183041690	183068689	7	15626891311307133e12	11616111992509898
chr19	47559097	47579886	TRNT1	1	-	25500	47559097	47579886	8	14546071695650212e13	2421194118513486e6
chrUn0018	4129424	4143539	TRO	1	+	25500	4129424	4143539	7	1160101811193313e13	1163376811048836e4
chr4	94350206	94356206	TROAP	1	+	25500	94350206	94356206	11	12539251170254154e22	11918595146981822e12
chr22	8247803	8258065	TROVE2	1	-	25500	8247803	8258065	10	11451156518572771e20	14959327129321381e7
chr15	21949811	22015370	TRPA1	1	-	25500	21949811	22015370	23	13112788310090108e92	1941106813112217e44
chr26	59959085	60011131	TRPC1	1	+	25500	59959085	60011131	12	1713411217247353e39	15595197137194336e17
chr6	26103654	26162734	TRPC3	1	+	25500	26103654	26162734	11	1676218564214372e34	7701881641642331e15
chr16	5245621	5533479	TRPC4	1	-	25500	5245621	5533479	11	13041922275432308e32	2994198941194194e15
chr23	19363190	19444838	TRPC4AP	1	+	25500	19363190	19444838	19	11933122358314071e74	16413198414750202e32
chrX	97655999	97818643	TRPC5	1	-	25500	97655999	97818643	13	12506222905594737e40	2153686892209323e18
chr7	12435430	12587075	TRPC6	1	+	25500	12435430	12587075	14	18869110277910283e61	14077910762164214e21
chr3	57676172	57851464	TRPC7	1	+	25500	57676172	57851464	10	16108210283111114e37	7671821762152334e12
chrUn0025	2279421	2392170	TRPM1	1	-	25500	2279421	2392170	27	1286472198292112e120	2631317971281971e60
chrUn0005	11477088	11571650	TRPM2	1	+	25500	11477088	11571650	22	1107041112314823e90	8915817916717955e48
chr10	31567394	32556402	TRPM3	1	+	25500	31567394	32556402	28	13658336479176506e146	18217365206212118e60
chr13	95156690	95200031	TRPM4	1	+	25500	95156690	95200031	16	15487601163816783e55	7117318215814958e28
chrUn0072	1268757	1294002	TRPM5	1	-	25500	1268757	1294002	15	1150134433696402e46	1611461731341192e28
chr10	27413606	27530845	TRPM6	1	+	25500	27413606	27530845	32	13159325867711296e141	14353110128194173e71
chrUn0022	209440	318610	TRPM7	1	-	25500	209440	318610	35	14454467280859054e151	12810750206592844e75
chr5	134546114	134636723	TRPM8	1	+	25500	134546114	134636723	21	15735619995021734e81	6815817619716772e41
chr15	64728052	64941662	TRPS1	1	-	25500	64728052	64941662	6	16313726180088194e9	593428122608113e4
chrUn0007	5246848	5248356	TRPT1	1	+	25500	5246848	5248356	4	16208801393	80170179116
chr11	57700627	57724681	TRPV1	1	-	25500	57700627	57724681	15	1451652076701691e51	17010712815814654e24
chrUn0024	4447096	4462398	TRPV2	1	-	25500	4447096	4462398	12	11046145427053363e30	7722765164716255e15
chr11	57645246	57692221	TRPV3	1	-	25500	57645246	57692221	18	13481353914753204e67	868011327216771e31
chrUn0006	1431410	1454832	TRPV4	1	+	25500	1431410	1454832	17	16094717792629328e58	17011914065835345e24
chrUn0098	728802	728879	TRPV5	1	+	25500	728802	728879	1	1	77
chrUn1479	702	4758	TRPV6	1	+	25500	702	4758	6	191932151419443800	5012216165269254
chr12	75113182	75235103	TRRAP	1	+	25500	75113182	75235103	70	Inf	981101048312577e181
chr18	7142256	7167940	TRUB1	1	-	25500	7142256	7167940	7	1902307450391472e11	14956137748098148
chr10	38976498	38985967	TRUB2	1	+	25500	38976498	38985967	6	1513341867238264e4	1071316274134287
chr2	25648192	25649563	TSACC	1	-	25500	25648192	25649563	2	11244	146128
chr10	34361223	34394465	TSC1	1	+	25500	34361223	34394465	17	11138329448794963e59	10415216435477119e29
chr12	51270809	51302502	TSC2	1	+	25500	51270809	51302502	36	11506344244645594e152	14310410714611941e80
chr16	21528453	21680362	TSC22D1	1	+	25500	21528453	21680362	10	12056761306146218e22	17940161113177206e11
chrX	93165914	93225571	TSC22D3	1	-	25500	93165914	93225571	5	1134221475954559700	227531192626
chrUn0079	428467	437623	TSC22D4	1	+	25500	428467	437623	4	157129778951	515188167206
chr22	19170770	19197615	TSEN15	1	-	25500	19170770	19197615	2	126760	14386
chr19	37176636	37229338	TSEN2	1	-	25500	37176636	37229338	7	11995160381923837e13	89113137475380180
chr13	88544516	88548808	TSEN34	1	-	25500	88544516	88548808	4	1261330394063	188248245230
chr11	9977494	9984202	TSEN54	1	-	25500	9977494	9984202	12	16551780197520355e27	13711918220200963e12
chr4	105762401	105777940	TSFM	1	+	25500	105762401	105777940	6	11743256590589166e5	170101743829089
chr7	52449961	52483795	TSG101	1	-	25500	52449961	52483795	11	11336302431441385e31	8623974719241775e7
chr14	69572787	69661871	TSGA10	1	+	25500	69572787	69661871	16	1312893314642803e54	17125167771491167e26
chrUn0007	3546661	3551003	TSGA10IP	1	-	25500	3546661	3551003	3	14964189	12589154
chr8	116559486	116566331	TSGA13	1	-	25500	116559486	116566331	3	130596712	164128134
chr2	91489820	91490674	TSHB	1	+	25500	91489820	91490674	2	1604	161251
chr9	68546361	68723042	TSHR	1	+	25500	68546361	68723042	8	19278712169212283e25	17059807768771879e3
chr13	78304186	78391259	TSHZ1	1	+	25500	78304186	78391259	8	1838688440884484e20	38392418754288976e4
chrUn0011	3479745	3482810	TSHZ2	1	+	25500	3479745	3482810	3	1521195	4710911871
chrUn0011	3715471	3715692	TSHZ2	1	+	25500	3715471	3715692	1	1	221
chr20	10655404	10731760	TSHZ3	1	-	25500	10655404	10731760	3	17676319	29312538
chr13	95829917	95844758	TSKS	1	-	25500	95829917	95844758	11	12421457222729585e25	10712513717019193e12
chrUn0014	641293	642333	TSKU	1	-	25500	641293	642333	2	1922	887119
chr5	5516701	5525018	TSN	1	+	25500	5516701	5525018	7	11191237648824976e8	8310795322095131
chrUn0099	75608	134485	TSNARE1	1	+	25500	75608	134485	6	11240336817376157e9	8611674718047
chr22	33707486	33707860	TSNAX	1	+	25500	33707486	33707860	2	155	14320
chr20	31521289	31527120	TSNAXIP1	1	+	25500	31521289	31527120	13	12811555224528715e31	10798922001341711e18
chr2	163247753	163248408	TSPAN1	1	-	25500	163247753	163248408	3	1214498	9874158
chr11	4295100	4296756	TSPAN10	1	-	25500	4295100	4296756	2	11202	173455
chr8	107096704	107166804	TSPAN12	1	-	25500	107096704	107166804	7	11491818930268759e14	293143113681378050
chr8	58465339	58495281	TSPAN13	1	-	25500	58465339	58495281	7	1410084549128974e10	7111311380653562
chr7	75801359	75801949	TSPAN13	1	+	25500	75801359	75801949	3	1242460	219215131
chr13	4720587	4720970	TSPAN13	1	+	25500	4720587	4720970	2	1268	155116
chr25	4301423	4302006	TSPAN13	1	-	25500	4301423	4302006	3	1189402	65116182
chr8	5255764	5267191	TSPAN14	1	+	25500	5255764	5267191	6	11502296650488578e5	509217012511968
chr18	54019137	54076262	TSPAN15	1	+	25500	54019137	54076262	7	13799238139393663e14	9583357195101148
chr2	222185069	222193385	TSPAN16	1	-	25500	222185069	222193385	2	18165	89152
chr3	10369077	10377666	TSPAN17	1	-	25500	10369077	10377666	8	11698061671294548e10	68110561251701465e3
chr2	91498963	91548911	TSPAN2	1	-	25500	91498963	91548911	8	12593940211213129e17	62837198749810136
chr17	42120739	42148452	TSPAN3	1	+	25500	42120739	42148452	7	11573216161183292e14	62191741011528080
chr4	105727684	105730256	TSPAN31	1	+	25500	105727684	105730256	6	17291137157523493e3	6216780865371
chr8	115154975	115173130	TSPAN33	1	+	25500	115154975	115173130	8	11185412255144122e19	1011257192125236600
chr6	54682736	54885613	TSPAN5	1	+	25500	54682736	54885613	8	11662361885481936e26	8047146164125452e4
chr14	16134815	16135416	TSPAN6	1	+	25500	16134815	16135416	3	1196492	152191110
chrUn0013	482320	485667	TSPAN6	1	+	25500	482320	485667	7	19291065140816996e7	861345341988365
chr1	40413356	40414101	TSPAN7	1	-	25500	40413356	40414101	2	1235	209511
chrX	31064857	31088203	TSPAN7	1	+	25500	31064857	31088203	5	146616913844923260	194749514368
chr4	120456016	120464481	TSPAN8	1	-	25500	120456016	120464481	2	18377	5089
chr4	50477632	50615467	TSPAN9	1	+	25500	50477632	50615467	7	11312211317981332e20	621917410113110500
chrUn0005	11609764	11703931	TSPEAR	1	-	25500	11609764	11703931	12	11360615341154493e39	14910156621701877e16
chrUn0009	1889260	1893831	TSPO	1	-	25500	1889260	1893831	3	111984390	185119182
chr1	79293752	79295059	TSPO2	1	+	25500	79293752	79295059	3	15891129	164140179
chr11	39940146	39962664	TSPOAP1	1	-	25500	39940146	39962664	31	1341492183125554e119	11071104711377313e64
chr3	124869671	124870114	TSPYL1	1	+	25500	124869671	124870114	1	1	443
chrUn0018	1300526	1304592	TSPYL2	1	+	25500	1300526	1304592	8	1136466225424493e11	9225424271531459e4
chr1	156341656	156342693	TSPYL4	1	-	25500	156341656	156342693	2	1706	656332
chr15	47274081	47275280	TSPYL5	1	-	25500	47274081	47275280	4	12208741081	164629176119
chr11	55944703	55953376	TSR1	1	-	25500	55944703	55953376	12	12954691040237135e26	16471140116131167e16
chrUn0018	3397221	3402772	TSR2	1	+	25500	3397221	3402772	3	144185427	5062125
chr12	50644090	50645962	TSR3	1	-	25500	50644090	50645962	5	118781414391766	62170194200107
chrUn0072	1265027	1265995	TSSC4	1	+	25500	1265027	1265995	6	176169397643877	238614316411692
chrUn0067	799510	800484	TSSK1B	1	+	25500	799510	800484	2	1181	146794
chr2	178824552	178826049	TSSK3	1	-	25500	178824552	178826049	2	11403	65995
chrUn0034	2869656	2871265	TSSK4	1	+	25500	2869656	2871265	3	16081239	227209371
chr2	212516951	212517769	TSSK6	1	+	25500	212516951	212517769	1	1	818
chrUn0009	8634847	8643607	TST	1	+	25500	8634847	8643607	2	18465	593296
chrUn0073	674654	678253	TSTA3	1	+	25500	674654	678253	9	1394134217382028e16	14683116711376275e5
chr2	19886719	19886862	TSTD1	1	+	25500	19886719	19886862	1	1	143
chr10	70815058	70830615	TSTD2	1	+	25500	70815058	70830615	10	1147225607533852e26	16726612212262113e11
chr1	137857168	137857516	TSTD3	1	+	25500	137857168	137857516	2	1278	17371
chr1	81548319	81595039	TTBK1	1	+	25500	81548319	81595039	17	14967601730228323e53	14671143104659218e30
chrUn0002	12387586	12546067	TTBK2	1	-	25500	12387586	12546067	18	15560621766136737e66	4616203808044476e31
chr3	29932932	29984867	TTC1	1	-	25500	29932932	29984867	7	16628119032253533e13	1315314911362113300
chr21	4572897	4573864	TTC12	1	-	25500	4572897	4573864	3	1304690	248233278
chr14	3061521	3110616	TTC12	1	+	25500	3061521	3110616	9	12326133132018122e23	14912283681858964e6
chr22	32984483	33048518	TTC13	1	-	25500	32984483	33048518	23	14274449270778265e90	11377807713411382e39
chr1	37188596	37197951	TTC14	1	-	25500	37188596	37197951	17	16920439365787618e42	6556182170191411e28
chr10	39519697	39532744	TTC16	1	-	25500	39519697	39532744	9	131763821654477e21	12883152140245213e7
chr7	77271296	77393567	TTC17	1	+	25500	77271296	77393567	24	12189527774300636e102	13792167113681432e48
chr3	86807595	86808206	TTC19	1	+	25500	86807595	86808206	2	1511	440101
chrUn0024	4890188	4928733	TTC19	1	-	25500	4890188	4928733	6	11491323683677536e8	167143956550104
chr24	26096089	26144167	TTC21A	1	+	25500	26096089	26144167	20	19961264337367206e74	1431041671191431e41
chr5	62641398	62717064	TTC21B	1	-	25500	62641398	62717064	25	19966156572049235e103	7712222419116119e54
chr2	153776119	153801025	TTC22	1	+	25500	153776119	153801025	8	11689817170180714e19	5665011611916109e7
chr17	66193580	66308228	TTC23	1	-	25500	66193580	66308228	7	12630432526711457e17	8013712817010113e4
chr3	166576106	166606666	TTC23L	1	-	25500	166576106	166606666	4	147712368730376	179155122185
chr2	25433067	25435053	TTC24	1	-	25500	25433067	25435053	4	129010141403	113122206584
chr11	26769890	26803068	TTC25	1	-	25500	26769890	26803068	10	1796311181154972e29	12210119486771224e10
chr8	124711894	124748809	TTC26	1	+	25500	124711894	124748809	17	1365849236496127e62	1379211350140177e26
chr27	15843866	16143995	TTC27	1	+	25500	15843866	16143995	16	1819814879553245e69	12513710116413178e28
chr25	9059994	9835266	TTC28	1	+	25500	9059994	9835266	25	14620837602438555e127	10127814627511946e58
chr17	9312713	9494232	TTC29	1	-	25500	9312713	9494232	8	11989530270694354e22	10711911089212178e5
chrUn0005	1552544	1655754	TTC3	1	+	25500	1552544	1655754	12	1565997811593536e39	14911989598011324e16
chr5	74441602	74443581	TTC30B	1	-	25500	74441602	74443581	5	113073610361804	80152179419176
chr5	74510550	74512349	TTC30B	1	-	25500	74510550	74512349	4	15238561606	128173383194
chr14	44272872	44275592	TTC31	1	-	25500	44272872	44275592	5	1303200922932620	9214383207101
chr12	34440210	34446564	TTC32	1	-	25500	34440210	34446564	3	18476236	119167119
chr3	159642561	159694640	TTC33	1	+	25500	159642561	159694640	4	1466264835751730	22162107350
chr2	210476001	210507755	TTC34	1	+	25500	210476001	210507755	8	1944199001326115e18	782416311218143e9
chr14	9156063	9158424	TTC36	1	+	25500	9156063	9158424	2	12192	101170
chr3	103979100	104059976	TTC37	1	+	25500	103979100	104059976	34	1375246055819648e144	8914389719568802e70
chrUn0032	1506330	1529833	TTC38	1	+	25500	1506330	1529833	10	11015171865191107e26	9517017077119598e9
chr2	157668048	157711366	TTC39A	1	+	25500	157668048	157711366	9	11313813833158297e24	104107986512811e10
chr10	93005411	93042632	TTC39B	1	+	25500	93005411	93042632	17	12090402191341205e61	10413474656810465e25
chr13	26030563	26127631	TTC39C	1	+	25500	26030563	26127631	14	18944535473894883e46	6265501281133082e20
chr2	153832881	153853294	TTC4	1	-	25500	153832881	153853294	5	1391446341194120200	9286194125107
chrUn0047	2031058	2053095	TTC5	1	+	25500	2031058	2053095	9	13736478753929008e18	5012521214956146e9
chr9	24523870	24771433	TTC6	1	+	25500	24523870	24771433	24	13047639111512967e115	11919113719489218e51
chr27	35346065	35490918	TTC7A	1	+	25500	35346065	35490918	19	15656227133880167e78	16116713111674165e34
chr9	78618152	78903943	TTC7B	1	-	25500	78618152	78903943	20	13969357462751985e94	21820314098113154e35
chrUn0001	7506292	7508768	TTC7B	1	-	25500	7506292	7508768	7	12817381021147919e6	27545216139230822e4
chr9	76888331	76934549	TTC8	1	+	25500	76888331	76934549	12	1176951889119056e40	11012559167714416e15
chr9	57834932	57883217	TTC9	1	+	25500	57834932	57883217	4	11493727048206	14613417980
chrUn0030	3366343	3368901	TTC9B	1	-	25500	3366343	3368901	3	111782350	107182209
chrUn0007	6773590	6782866	TTC9C	1	-	25500	6773590	6782866	3	126129041	92182236
chr10	34986064	35013001	TTF1	1	+	25500	34986064	35013001	7	16133882130431488e11	31726616712823067e3
chr2	94019082	94064513	TTF2	1	+	25500	94019082	94064513	19	11706917216172997e74	10192719823074131e33
chr23	16505398	16536532	TTI1	1	+	25500	16505398	16536532	8	11849678510220158e17	1808452921191402e7
chr25	43768372	43778623	TTI2	1	+	25500	43768372	43778623	9	18230446919045058e13	2312512217020692e8
chr1	117067799	117107043	TTK	1	+	25500	117067799	117107043	16	1338039967340841e55	13722410414092888e25
chr14	33727910	33780783	TTL	1	+	25500	33727910	33780783	9	1563097114112326e21	5392802301341557e7
chrUn0009	2073518	2097159	TTLL1	1	+	25500	2073518	2097159	9	14478531869667352e20	9820618213410715e9
chr2	212010230	212020665	TTLL10	1	-	25500	212010230	212020665	8	14736101619468317e12	9211650441701229e3
chr10	46156212	46458608	TTLL11	1	+	25500	46156212	46458608	11	1448613561317064e37	32013783951315765e12
chrUn0009	1866666	1883763	TTLL12	1	+	25500	1866666	1883763	13	1410741737228827e40	11653107197155133e20
chr17	51056106	51065540	TTLL13P	1	-	25500	51056106	51065540	11	14801899238039778e23	1133021041701852e16
chr1	213236980	213238481	TTLL2	1	-	25500	213236980	213238481	4	169013711458	1316293544
chr19	40091476	40107464	TTLL3	1	-	25500	40091476	40107464	3	1122415888	8677101
chr19	40109055	40109174	TTLL3	1	-	25500	40109055	40109174	1	1	119
chr5	115910791	115928374	TTLL4	1	+	25500	115910791	115928374	21	15446227062539287e74	512652361411065e39
chr22	22322485	22322844	TTLL5	1	-	25500	22322485	22322844	2	1247	98113
chr9	62818072	63092275	TTLL5	1	+	25500	62818072	63092275	27	12238824055303526e127	10483107131806887e51
chr11	30858478	30890500	TTLL6	1	-	25500	30858478	30890500	11	11509016063178541e34	18862191173227835e14
chr2	118722364	118816384	TTLL7	1	+	25500	118722364	118816384	19	13246479397071769e71	1311197112821517e36
chrUn0102	174635	286480	TTLL8	1	+	25500	174635	286480	9	12899530154316175e25	8911912811316413e10
chr23	22489158	22532208	TTLL9	1	-	25500	22489158	22532208	10	14201568263821555e26	7412511019983418e9
chr1	3666207	3683070	TTMP	1	+	25500	3666207	3683070	2	116691	116173
chr5	75593246	75781924	TTN	1	-	25500	75593246	75781924	141	Inf	Inf
chr15	11862418	11889838	TTPA	1	-	25500	11862418	11889838	5	1257143171829627100	158110194152203
chr23	9924753	9933144	TTPAL	1	-	25500	9924753	9933144	4	1270743567949	275113191443
chr13	34787948	34795846	TTR	1	+	25500	34787948	34795846	4	1163337457801	6512214398
chr13	88110390	88124540	TTYH1	1	-	25500	88110390	88124540	8	1328641725000765e16	13795986898218109e3
chr11	11290810	11324990	TTYH2	1	-	25500	11290810	11324990	12	18612342263334052e32	18814089955380983e12
chr12	69717656	69746675	TTYH3	1	-	25500	69717656	69746675	13	12992374758136088e37	6574176134929579e16
chr7	41998599	42020394	TUB	1	+	25500	41998599	42020394	12	19800103271556222e38	3553161167122194e15
chr4	94192343	94193787	TUBA1A	1	-	25500	94192343	94193787	5	13076198711359	62988310786
chr19	46540657	46541904	TUBA1B	1	-	25500	46540657	46541904	5	146376311171210	86982635338
chr4	94242142	94292020	TUBA1C	1	+	25500	94242142	94292020	8	11634630246449465e17	505083471525086100
chr23	53606299	53607433	TUBA1C	1	-	25500	53606299	53607433	5	162602723989	59538119224146
chr5	116466040	116467929	TUBA4A	1	-	25500	116466040	116467929	6	125958685912121680	86134164110149220
chr4	45783238	45787706	TUBA8	1	-	25500	45783238	45787706	5	12064221423764326	2909886368143
chr4	44653723	44669862	TUBAL3	1	+	25500	44653723	44669862	4	1125631532315994	242152668146
chrUn0077	994164	996005	TUBB	1	-	25500	994164	996005	5	147260813391735	43774443110107
chrUn0011	9767244	9775827	TUBB1	1	+	25500	9767244	9775827	7	1355268637511775e9	5611310418835936e3
chr5	118346494	118347694	TUBB2A	1	+	25500	118346494	118347694	4	18669141133	8314121268
chr20	52294890	52302971	TUBB3	1	+	25500	52294890	52302971	4	1547561397009	56981131073
chrUn0048	1085226	1086151	TUBB4A	1	-	25500	1085226	1086151	3	1233870	11910756
chr13	5705363	5730447	TUBB6	1	-	25500	5705363	5730447	7	11122926552312924e8	441373233959210800
chr11	41389992	41413531	TUBD1	1	-	25500	41389992	41413531	9	11526340315263208e22	981731371645326e7
chr1	151587731	151609792	TUBE1	1	-	25500	151587731	151609792	11	12851131671211338e30	15517614014017322e13
chr11	26223826	26230476	TUBG1	1	-	25500	26223826	26230476	6	11939252028445801e4	19413177748647
chrUn0008	10315285	10341208	TUBGCP2	1	-	25500	10315285	10341208	16	17392565367150578e52	1341617712513117e31
chr26	4145964	4259297	TUBGCP3	1	+	25500	4145964	4259297	22	19891146032286615e91	7410762802181642e44
chrUn0002	13043045	13080124	TUBGCP4	1	+	25500	13043045	13080124	15	16824137391657136e53	7113712580197162e26
chrUn0026	5162937	5239096	TUBGCP5	1	-	25500	5162937	5239096	21	190541042911109e85	1221288089831852e37
chrUn0382	18538	41840	TUBGCP6	1	+	25500	18538	41840	22	11581730674449578e84	7371614747122809e42
chrUn0003	10753293	10756424	TUFM	1	+	25500	10753293	10756424	9	16261060125215636e15	19416410117012812e10
chr2	71279053	71321381	TUFT1	1	-	25500	71279053	71321381	11	11109225550311003e31	9886101921166877e9
chrUn0035	377415	392246	TULP1	1	+	25500	377415	392246	7	17098745392849473e10	1641701106298169900
chr13	94964863	94973435	TULP2	1	-	25500	94964863	94973435	4	153214618442	16411680131
chr4	50178278	50197124	TULP3	1	+	25500	50178278	50197124	5	11569417411179741e4	16111698167128
chr1	203970904	204188466	TULP4	1	+	25500	203970904	204188466	18	11162471279391579e86	2481281581821342e37
chr9	83995847	83995990	TUNAR	1	+	25500	83995847	83995990	1	1	143
chr10	83008192	83008791	TUSC1	1	+	25500	83008192	83008791	2	1397	359203
chr19	20212435	20213784	TUSC2	1	+	25500	20212435	20213784	3	1821231	7174119
chr25	51598238	51730010	TUSC3	1	+	25500	51598238	51730010	9	12917554655599664e27	13717011014395895e5
chrUn0007	6898308	6915972	TUT1	1	+	25500	6898308	6915972	12	11452118601256006e38	1071853148947311e17
chr12	60908016	60932757	TVP23A	1	-	25500	60908016	60932757	5	158390153524659	23715914683
chrUn0024	3738709	3757276	TVP23C	1	-	25500	3738709	3757276	5	1114051148614186e5	128474789146
chr4	88033684	88044510	TWF1	1	-	25500	88033684	88044510	8	12694304047536236e14	16710412510495182e4
chr19	18412522	18417886	TWF2	1	+	25500	18412522	18417886	9	12445306733393572e16	7717995104443213e7
chr8	56079059	56079232	TWIST1	1	+	25500	56079059	56079232	1	1	173
chr5	139266625	139267104	TWIST2	1	+	25500	139266625	139267104	1	1	479
chr8	55516833	55532364	TWISTNB	1	+	25500	55516833	55532364	5	1569758141357815e3	2513826200248
chr18	20252123	20255805	TWNK	1	-	25500	20252123	20255805	7	1122913191681203e9	3025653107239704600
chr13	9724117	9799073	TWSG1	1	-	25500	9724117	9799073	4	1223365243274835	17930898122
chrUn0012	6909233	6909485	TWSG1	1	+	25500	6909233	6909485	2	1125	110128
chr6	110674052	110724321	TXK	1	+	25500	110674052	110724321	9	12215423722312322e24	20977128741732158e7
chr2	178965073	178976617	TXLNA	1	-	25500	178965073	178976617	11	1870132819022211e27	17095957111919415e11
chr1	182482108	182531037	TXLNB	1	-	25500	182482108	182531037	13	11663405145832494e34	16114614659203968e16
chrX	15496139	15543247	TXLNG	1	+	25500	15496139	15543247	12	12303423184245766e39	8610716792833213e12
chr10	58655574	58661802	TXN	1	+	25500	58655574	58661802	2	16173	9856
chrUn0037	2098190	2098922	TXN2	1	+	25500	2098190	2098922	2	1665	11668
chrUn0009	9400673	9416758	TXN2	1	+	25500	9400673	9416758	3	1353715976	209122110
chr12	61797873	61872631	TXNDC11	1	-	25500	61797873	61872631	14	1133259530987049e43	10153383801101501e20
chr2	156907618	156913700	TXNDC12	1	+	25500	156907618	156913700	5	11359320839946030	5350688353
chr3	59470118	59476543	TXNDC15	1	-	25500	59470118	59476543	5	1130168338745938	8065131167488
chr9	39163964	39287355	TXNDC16	1	-	25500	39163964	39287355	15	13041446117635417e55	2751791521371161e25
chr11	58932696	58933609	TXNDC17	1	-	25500	58932696	58933609	2	1774	80140
chr7	47021928	47022063	TXNDC17	1	+	25500	47021928	47022063	2	174	6862
chr13	8960245	8960619	TXNDC2	1	-	25500	8960245	8960619	1	1	374
chr1	49823477	49849104	TXNDC5	1	-	25500	49823477	49849104	10	11808355375008285e25	1041376513789117e9
chr14	69369433	69382067	TXNDC9	1	+	25500	69369433	69382067	4	15029975512519	221116254116
chrUn0055	1587125	1589518	TXNIP	1	-	25500	1587125	1589518	8	11452885859431248e8	9226161221101145e5
chr13	61014491	61035276	TXNL1	1	-	25500	61014491	61035276	7	1301044756334128e12	7480711161739553
chr2	101255610	101255714	TXNL4A	1	+	25500	101255610	101255714	1	1	104
chr19	22155451	22159370	TXNL4A	1	+	25500	22155451	22159370	2	13750	101170
chr13	82519001	82534488	TXNL4A	1	-	25500	82519001	82534488	3	1176515333	152116155
chr3	99897612	99897839	TXNL4A	1	+	25500	99897612	99897839	1	1	227
chr20	35680504	35684862	TXNL4B	1	+	25500	35680504	35684862	3	125124198	131152161
chr4	158785767	158848858	TXNRD1	1	+	25500	158785767	158848858	14	12509127092282157e49	11312271116125114e20
chr25	14283725	14346057	TXNRD2	1	-	25500	14283725	14346057	12	12917549862551015e36	1259895951371765e12
chr19	30638371	30721623	TXNRD3	1	-	25500	30638371	30721623	15	12831465127147338e52	5913480107155775e22
chr2	223064178	223085342	TYK2	1	+	25500	223064178	223085342	19	16083637668529157e70	16712212816137118e33
chrUn0141	192301	195098	TYMP	1	-	25500	192301	195098	6	1565110416422229e4	14311913195203184
chr14	56275086	56275773	TYMS	1	+	25500	56275086	56275773	2	1509	503179
chr13	13196758	13216429	TYMS	1	+	25500	13196758	13216429	7	12436587180361698e11	125741739817668130
chr10	57142740	57143414	TYMS	1	-	25500	57142740	57143414	2	1292	281383
chr7	37676336	37778771	TYR	1	+	25500	37676336	37778771	5	11425241347923372e5	815218146179209
chrUn0002	11143855	11159028	TYRO3	1	+	25500	11143855	11159028	19	14101321313439349e62	18210117086110185e36
chrUn0068	1391075	1392262	TYROBP	1	+	25500	1391075	1392262	2	11129	13459
chr10	95466155	95482491	TYRP1	1	-	25500	95466155	95482491	8	11483606677151142e16	20014917916720615e7
chr18	54757881	54763241	TYSND1	1	-	25500	54757881	54763241	7	18002183408443217e7	2151851282091199e4
chr12	76553895	76731852	TYW1	1	+	25500	76553895	76731852	14	11063306353346811e48	13111098194182114e23
chr2	129847337	129870626	TYW3	1	-	25500	129847337	129870626	5	19605175951921525e3	1791319859170
chr5	97095071	97111021	TYW5	1	-	25500	97095071	97111021	7	12389290254806589e9	254116861374472160
chr25	13936174	13936692	U2AF1L4	1	-	25500	13936174	13936692	1	1	518
chrUn0030	57666	59674	U2AF1L4	1	+	25500	57666	59674	7	11921126139816736e7	44877198145695
chrUn0011	2559405	2559512	U2AF1L5	1	-	25500	2559405	2559512	1	1	107
chr6	26513229	26514641	U2AF2	1	+	25500	26513229	26514641	2	1274	2241139
chr13	86988926	87004323	U2AF2	1	-	25500	86988926	87004323	11	1476934112467478e25	2391019877137117e11
chr26	60220077	60265536	U2SURP	1	+	25500	60220077	60265536	27	16287835310750135e112	4444131681041345e50
chr17	36546320	36648281	UACA	1	-	25500	36546320	36648281	19	13146592684118666e69	6865155236650306e33
chr2	18088028	18114456	UAP1	1	-	25500	18088028	18114456	11	11093471958986882e29	8965441736218818e12
chrUn0173	94894	98293	UAP1L1	1	-	25500	94894	98293	8	17281343162316824e11	18214315847771727e5
chrX	42845647	42859470	UBA1	1	+	25500	42845647	42859470	21	14252371255134165e69	116954411050981e36
chr20	13972489	14013178	UBA2	1	+	25500	13972489	14013178	18	1608574598732105e67	1378071625911948e26
chr19	58841414	58865845	UBA3	1	+	25500	58841414	58865845	12	11603727810106173e37	4111983831581136e12
chr6	91456202	91526025	UBA6	1	+	25500	91456202	91526025	23	16261203532222126e93	10411310712292778e40
chr19	20623402	20631600	UBA7	1	+	25500	20623402	20631600	17	1264529942221226e46	15813111089110929e28
chr3	103870894	103871805	UBAC1	1	+	25500	103870894	103871805	4	1298687793	23689104119
chrUn0097	511058	537919	UBAC1	1	+	25500	511058	537919	9	16844814612727133e22	13711674101107227e8
chr26	18841865	18999335	UBAC2	1	-	25500	18841865	18999335	7	14496169107732383e17	9820053122107122e3
chr12	54757393	54761747	UBALD1	1	-	25500	54757393	54761747	4	11997934212	11315582143
chr11	9321139	9327177	UBALD2	1	-	25500	9321139	9327177	4	110653215920	9520962119
chr10	75291925	75311105	UBAP1	1	-	25500	75291925	75311105	6	17561561145431491e6	131101176356476130
chr17	30906075	30921975	UBAP1L	1	-	25500	30906075	30921975	7	11057954296411199e11	1346844107137353200
chr10	75518645	75601966	UBAP2	1	+	25500	75518645	75601966	25	12113923366286724e104	9580561104156097e45
chr2	27745594	27780284	UBAP2L	1	-	25500	27745594	27780284	25	1138532187986855e101	951916810421881e46
chrUn0005	9011142	9091215	UBASH3A	1	+	25500	9011142	9091215	10	11425418422238012e29	11318520016720914e11
chr14	13865907	14044173	UBASH3B	1	+	25500	13865907	14044173	14	1138688139490144e63	15853185197143206e21
chrUn0017	1865846	1866982	UBC	1	+	25500	1865846	1866982	4	1523679853	3811083284
chrUn0024	4490371	4491282	UBC	1	-	25500	4490371	4491282	4	197211706	355698206
chrUn0050	1790941	1791408	UBD	1	-	25500	1790941	1791408	1	1	467
chrX	105985834	105992034	UBE2A	1	+	25500	105985834	105992034	5	1182456856466142	4183898959
chr3	60007507	60022387	UBE2B	1	-	25500	60007507	60022387	5	1291562351270914800	12553898341
chr23	8463865	8466928	UBE2C	1	-	25500	8463865	8466928	5	164981916952963	565920386101
chr10	56593158	56593550	UBE2C	1	+	25500	56593158	56593550	2	1271	191122
chr18	42558499	42567470	UBE2D1	1	+	25500	42558499	42567470	4	1274641378877	627710495
chr3	54075250	54089373	UBE2D2	1	-	25500	54075250	54089373	5	116866424661414060	41591044765
chr6	49579879	49590086	UBE2D3	1	+	25500	49579879	49590086	3	1772310113	629895
chr2	58889988	58890408	UBE2D3	1	-	25500	58889988	58890408	2	1167	140254
chr13	86540118	86540409	UBE2D3	1	+	25500	86540118	86540409	2	1158	116134
chr19	18005480	18005775	UBE2E1	1	-	25500	18005480	18005775	3	160126	5638170
chr24	11352849	11441255	UBE2E1	1	+	25500	11352849	11441255	6	14522849938734286e8	149531342610198
chr24	10767590	11111771	UBE2E2	1	+	25500	10767590	11111771	4	1254783297958344e3	17613414695
chr5	77852695	77954976	UBE2E3	1	+	25500	77852695	77954976	5	1198195939100483e6	1915313414398
chr5	138519409	138520422	UBE2F	1	+	25500	138519409	138520422	2	1955	7159
chr11	58377652	58482989	UBE2G1	1	-	25500	58377652	58482989	5	1632515820240101e5	831319510144
chrUn0005	11996781	12020491	UBE2G2	1	-	25500	11996781	12020491	5	13230105892354025e3	1101371195029
chrUn0001	5984522	5984665	UBE2G2	1	+	25500	5984522	5984665	1	1	143
chr8	115763075	115810613	UBE2H	1	-	25500	115763075	115810613	4	157882526047465	1221285074
chr12	50613708	50622732	UBE2I	1	+	25500	50613708	50622732	6	11531783610962629e3	568377658959
chr1	126535951	126551444	UBE2J1	1	-	25500	126535951	126551444	6	14997621011649147e7	2271191288313174
chr2	211919341	211926977	UBE2J2	1	+	25500	211919341	211926977	7	12796573559166592e8	131411011407756160
chr6	120583696	120645850	UBE2K	1	-	25500	120583696	120645850	7	13555216167332885e11	711289883599262
chrUn0006	702143	731686	UBE2L3	1	+	25500	702143	731686	3	12417129392	95152152
chrUn0044	1350870	1362794	UBE2L6	1	-	25500	1350870	1362794	3	1575111830	14614395
chr13	82919829	82920670	UBE2M	1	+	25500	82919829	82920670	3	1547705	4165137
chr8	16499531	16499929	UBE2N	1	-	25500	16499531	16499929	1	1	398
chr4	146391655	146392197	UBE2N	1	-	25500	146391655	146392197	3	1250388	12289155
chr1	10127742	10128194	UBE2N	1	-	25500	10127742	10128194	2	1409	23944
chr11	9134720	9190968	UBE2O	1	+	25500	9134720	9190968	18	14554146109467328e69	3656865653810715e32
chr4	59717696	59718596	UBE2Q1	1	+	25500	59717696	59718596	4	1305547677	302224128224
chr2	27387683	27392675	UBE2Q1	1	+	25500	27387683	27392675	12	14395051147279535e26	10423355312289536e9
chr17	43341926	43425630	UBE2Q2	1	-	25500	43341926	43425630	9	13362034493361089e24	68896580113104404e3
chr3	200640494	200691127	UBE2QL1	1	+	25500	200640494	200691127	2	150503	350131
chr10	75607289	75747040	UBE2R2	1	-	25500	75607289	75747040	6	11454672255154152e7	71741349586176
chr13	87281615	87285839	UBE2S	1	+	25500	87281615	87285839	5	11517390240464176	1461821405350
chr21	6426862	6430218	UBE2T	1	-	25500	6426862	6430218	6	19541161137425957e3	12580771076589
chr2	142089892	142089978	UBE2U	1	-	25500	142089892	142089978	1	1	86
chr22	49357193	49357462	UBE2V1	1	-	25500	49357193	49357462	1	1	269
chrUn0005	10469111	10469383	UBE2V1	1	+	25500	10469111	10469383	1	1	272
chr10	42417366	42417732	UBE2V1	1	-	25500	42417366	42417732	4	168125260	655362107
chr4	99731146	99731369	UBE2V2	1	-	25500	99731146	99731369	1	1	223
chr15	3222481	3249081	UBE2V2	1	-	25500	3222481	3249081	3	12033626428	14359173
chr15	31564970	31565301	UBE2V2	1	-	25500	31564970	31565301	1	1	331
chr7	40029095	40029391	UBE2V2	1	-	25500	40029095	40029391	2	1196	125101
chr15	23689548	23739880	UBE2W	1	-	25500	23689548	23739880	5	14983157421839254e3	741301046853
chr11	31013196	31022271	UBE2Z	1	+	25500	31013196	31022271	4	1292458608906	18512298170
chrUn0026	242690	299246	UBE3A	1	-	25500	242690	299246	9	11063324693264435e23	7114674152164168e10
chrUn0006	1722621	1770954	UBE3B	1	-	25500	1722621	1770954	27	11148495755139387e110	19189110182626219e55
chrUn0029	2175265	2323038	UBE3C	1	+	25500	2175265	2323038	22	1281335441407618e93	5371149113158153e43
chr1	120222596	120297925	UBE3D	1	-	25500	120222596	120297925	6	14163446403602384e9	1401641101856886
chr14	9009191	9033296	UBE4A	1	+	25500	9009191	9033296	19	13028392949145543e65	11913498137411674e37
chr2	201769273	201867145	UBE4B	1	-	25500	201769273	201867145	31	17468048812010783e130	14617626116134149e63
chrUn0003	5678267	5689344	UBFD1	1	+	25500	5678267	5689344	6	11412152643358379e5	329629510768107
chr2	200630597	200639384	UBIAD1	1	-	25500	200630597	200639384	3	182618603	479293185
chr26	20590373	20603317	UBL3	1	+	25500	20590373	20603317	4	176211251912895	107867750
chrX	118405111	118406174	UBL4A	1	-	25500	118405111	118406174	4	13406851026	10411611338
chr2	85669061	85669525	UBL4B	1	+	25500	85669061	85669525	2	1259	227206
chr2	223531887	223532227	UBL5	1	-	25500	223531887	223532227	2	1288	8053
chr17	40198986	40210501	UBL7	1	-	25500	40198986	40210501	11	12481318936163923e26	13711916150623554e10
chr3	30848786	30867284	UBLCP1	1	-	25500	30848786	30867284	8	11018912760156471e19	12811698981168392e3
chr12	55015070	55035772	UBN1	1	+	25500	55015070	55035772	15	1.3295387842955193e+65	24883951341044358e25
chr8	124778302	124843613	UBN2	1	+	25500	124778302	124843613	18	14935163782374421e68	12889101131104493e31
chr23	26639238	26651186	UBOX5	1	-	25500	26639238	26651186	3	1456710741	2061431208
chrUn0050	1998607	1999922	UBP1	1	-	25500	1998607	1999922	6	12345847049101208	13716462151284108
chr24	20932350	20968591	UBP1	1	-	25500	20932350	20968591	10	12568561570651258e26	14392621015311317e9
chr10	17476040	17540420	UBQLN1	1	+	25500	17476040	17540420	11	14004144123499093e34	17914911326615522e12
chrUn0018	5497835	5499683	UBQLN2	1	+	25500	5497835	5499683	4	1134513701577	126823188272
chrUn0045	3075003	3076961	UBQLN3	1	-	25500	3075003	3076961	2	11192	1157767
chr2	25901496	25919139	UBQLN4	1	+	25500	25901496	25919139	11	11628217129639381e30	10715221225715221e15
chrUn0045	3079220	3080383	UBQLNL	1	-	25500	3079220	3080383	3	1385769	215377395
chrUn0002	12610272	12733786	UBR1	1	-	25500	12610272	12733786	45	11146228091581066e205	13710117310712282e96
chr1	80915151	81041902	UBR2	1	+	25500	80915151	81041902	42	18067361393814526e199	7725780981168915e92
chr5	66670937	66904762	UBR3	1	+	25500	66670937	66904762	42	13751245421461477e222	53913714350621334e91
chr2	192928890	193068637	UBR4	1	+	25500	192928890	193068637	110	Inf	14998981281251004e281
chr15	52118553	52229012	UBR5	1	-	25500	52118553	52229012	58	1532567959128099e272	20968146116149895e143
chr18	23609297	23670156	UBTD1	1	-	25500	23609297	23670156	3	1244860792	38322768
chr3	15731622	15795123	UBTD2	1	+	25500	15731622	15795123	4	1456926318263296	6823677206
chr11	25044716	25055581	UBTF	1	+	25500	25044716	25055581	19	1156422702444508e60	56176689265108e33
chrUn0007	6819689	6822010	UBXN1	1	+	25500	6819689	6822010	8	12003435358421295e8	5953986819411917e3
chr2	191762287	191763129	UBXN10	1	-	25500	191762287	191763129	2	1652	647191
chr2	185322889	185336835	UBXN11	1	+	25500	185322889	185336835	6	1941013812005136e7	6229218104143116
chr1	172422127	172422478	UBXN2A	1	-	25500	172422127	172422478	2	1242	182110
chr12	39651396	39681004	UBXN2A	1	+	25500	39651396	39681004	5	11452019666275084e4	83110134149167
chrUn0012	1075274	1100456	UBXN2B	1	-	25500	1075274	1100456	7	11337870614248155e12	16115813411083151e3
chr5	29701181	29743397	UBXN4	1	+	25500	29701181	29743397	11	11077614620151113e34	801045011653167e14
chrUn0053	2538309	2549420	UBXN6	1	-	25500	2538309	2549420	7	12035181673234154e7	12522186599812584
chr1	20880261	20945775	UBXN7	1	-	25500	20880261	20945775	11	13883409489519756e30	15880392128891454e11
chr25	46244205	46262049	UBXN8	1	-	25500	46244205	46262049	7	17980428637117636e9	44869511968125104
chr6	118844208	118857246	UCHL1	1	-	25500	118844208	118857246	7	14769580159248929e10	10265478615212740
chr2	61915766	61974204	UCHL3	1	-	25500	61915766	61974204	8	16557240333693524e16	805974478614913200
chr22	8276587	8339366	UCHL5	1	+	25500	8276587	8339366	11	12428225849383928e34	746510183591287e10
chr10	35925218	35930628	UCK1	1	+	25500	35925218	35930628	7	15081842215423886e7	107164951439547180
chr2	13503045	13579068	UCK2	1	-	25500	13503045	13579068	7	14768481415676215e12	13738351435915898
chrUn0049	333678	339818	UCKL1	1	+	25500	333678	339818	12	12654996317771516e24	18810792387110725e12
chr12	43998521	43998898	UCN	1	-	25500	43998521	43998898	2	1286	20392
chr4	44683392	44683664	UCN3	1	-	25500	44683392	44683664	1	1	272
chr6	3324208	3338927	UCP1	1	+	25500	3324208	3338927	4	1876278314538	86188110182
chrUn0014	3475245	3478076	UCP2	1	+	25500	3475245	3478076	7	12361251141915243e7	11921513423104182e3
chrUn0014	3446120	3453001	UCP3	1	+	25500	3446120	3453001	7	11019153516582897e8	1222121167792182e3
chr7	52499780	52528144	UEVLD	1	-	25500	52499780	52528144	8	11257876110917155e17	16492173170981158e5
chr6	121636367	121636825	UFC1	1	-	25500	121636367	121636825	1	1	458
chr2	19748681	19751831	UFC1	1	-	25500	19748681	19751831	5	12876289993029	77927462122
chr25	13799802	13819957	UFD1	1	-	25500	13799802	13819957	8	13791483257086946e15	7183864471131125e3
chr1	134514244	134547397	UFL1	1	+	25500	134514244	134547397	17	1141127023334572e61	7414977113128591e29
chr16	6410556	6410612	UFM1	1	+	25500	6410556	6410612	1	1	56
chrUn0079	72262	72687	UFSP1	1	+	25500	72262	72687	1	1	425
chr25	57629143	57645143	UFSP2	1	+	25500	57629143	57645143	10	12686470452197107e23	7118511919114314e10
chr10	57233498	57283821	UGCG	1	-	25500	57233498	57283821	9	16251500257078275e19	1701888617611398e8
chr6	120845068	120886952	UGDH	1	+	25500	120845068	120886952	11	11775831689320006e34	16110120019714694e14
chr5	14808135	14928011	UGGT1	1	+	25500	14808135	14928011	36	11062213041184679e168	9274131110170938e76
chr2	39959998	40137811	UGGT2	1	+	25500	39959998	40137811	30	13432217522233548e146	131831311131439e63
chr14	55909225	55946633	UGP2	1	-	25500	55909225	55946633	9	11200289236664977e18	1041072391972991e11
chr5	134362354	134363190	UGT1A1	1	+	25500	134362354	134363190	3	185691	38389146
chr5	134095289	134095906	UGT1A10	1	+	25500	134095289	134095906	2	182	47536
chr5	134131439	134131717	UGT1A10	1	+	25500	134131439	134131717	1	1	278
chr5	134335393	134335602	UGT1A5	1	+	25500	134335393	134335602	2	1190	15520
chr5	134230259	134247888	UGT1A6	1	+	25500	134230259	134247888	2	117487	116143
chr5	134120958	134120969	UGT1A8	1	+	25500	134120958	134120969	1	1	11
chr6	88182400	88263369	UGT2A3	1	+	25500	88182400	88263369	7	13526354171618734e12	200338152131832e5
chr3	165288897	165319046	UGT3A2	1	+	25500	165288897	165319046	6	12263622939257108e9	62269170230188176
chr6	35280768	35356576	UGT8	1	-	25500	35280768	35356576	5	16827194082138472e3	36222174113821
chr2	18171375	18189127	UHMK1	1	-	25500	18171375	18189127	8	14541110201122915e18	14686657792191293e3
chrUn0048	2529186	2575061	UHRF1	1	-	25500	2529186	2575061	17	13120839187171076e61	1431011257713416e30
chrUn0035	1009879	1064163	UHRF1BP1	1	-	25500	1009879	1064163	22	17071419469149286e83	12510726314913414e44
chr4	153967557	154047401	UHRF1BP1L	1	-	25500	153967557	154047401	20	11222316765176071e79	11925414914317614e39
chr10	101856587	101946203	UHRF2	1	-	25500	101856587	101946203	18	11904506655297302e64	14398158981371645e31
chr3	9930407	10045948	UIMC1	1	+	25500	9930407	10045948	8	13989340746411544e21	8612210717945816e7
chrUn0042	2475916	2495259	ULK1	1	+	25500	2475916	2495259	23	11969848100761033e91	9241116104107952e43
chrUn0027	4299245	4469956	ULK2	1	-	25500	4299245	4469956	22	1355936461308414e96	8644711164138536e34
chr17	40561794	40566338	ULK3	1	-	25500	40561794	40566338	11	14297079221539173e21	4750651011101377e13
chr19	28458042	28936923	ULK4	1	+	25500	28458042	28936923	26	16333921613497192e123	1408614012510498e52
chr8	67514866	67707612	UMAD1	1	-	25500	67514866	67707612	3	17099192664	2605983
chrUn0003	2077586	2088427	UMOD	1	-	25500	2077586	2088427	7	11236403463707692e10	8016124814618537e4
chrUn0005	8551806	8635497	UMODL1	1	+	25500	8551806	8635497	13	1103122181442333e43	681371191912451e23
chr1	18760583	18771762	UMPS	1	+	25500	18760583	18771762	7	1165317284270636e10	140388371317689150
chr11	52047911	52053076	UNC119	1	-	25500	52047911	52053076	5	139874113535044	107185104113122
chrUn0006	3720456	3729643	UNC119B	1	-	25500	3720456	3729643	5	11987229658228968	10717095110221
chr2	214096861	214156042	UNC13A	1	+	25500	214096861	214156042	15	11851303840106068e50	9811612274562034e22
chr10	74166526	74321168	UNC13B	1	-	25500	74166526	74321168	64	1446566784326745e287	28783359814380576e157
chr17	20184945	20810992	UNC13C	1	+	25500	20184945	20810992	33	15315732002222126e164	41124137113418555e70
chr11	9713011	9725145	UNC13D	1	+	25500	9713011	9725145	20	13286581439163218e62	11071182656810786e34
chr17	50951468	50966664	UNC45A	1	+	25500	50951468	50966664	20	13131960270545753e69	9521817017692955e37
chr11	45606561	45639683	UNC45B	1	-	25500	45606561	45639683	18	17332206922849908e63	29185155119113695e33
chr14	70037529	70045148	UNC50	1	-	25500	70037529	70045148	5	11737192264427336	13498122122284
chr3	10072395	10089882	UNC5A	1	-	25500	10072395	10089882	14	14251173142815363e40	16417616768382336e21
chr18	56105608	56128328	UNC5B	1	+	25500	56105608	56128328	17	14650472252546668e57	23935651015392167e29
chr6	58402625	58822385	UNC5C	1	+	25500	58402625	58822385	17	1245082245274276e81	1221582914310118e33
chr1	79279205	79286183	UNC5CL	1	-	25500	79279205	79286183	7	1171919733835572e9	2211139810430224e4
chr25	41550318	42177334	UNC5D	1	-	25500	41550318	42177334	17	11872927895353275e71	20315216714622724e32
chr9	81533245	81747157	UNC79	1	+	25500	81533245	81747157	50	18137118682125878e261	11630515889531282e117
chr5	106857565	107079088	UNC80	1	+	25500	106857565	107079088	64	Inf	3547155302122745e161
chr1	213262657	213301685	UNC93A	1	-	25500	213262657	213301685	7	11336714133301373e14	1071311341289818600
chrUn0007	1893290	1903540	UNC93B1	1	+	25500	1893290	1903540	11	13991027290833254e24	9514015217089132e14
chr12	68357616	68360548	UNCX	1	+	25500	68357616	68360548	6	12174241825082778e4	161242652428026
chrUn0006	2187747	2200603	UNG	1	-	25500	2187747	2200603	6	14542655773221107e6	131179895998311
chr11	9728384	9761004	UNK	1	-	25500	9728384	9761004	16	1942179723432663e49	15226017918883165e25
chr25	4209577	4248319	UPB1	1	-	25500	4209577	4248319	9	12399370145859605e20	8015541801671618e6
chr2	213061489	213084360	UPF1	1	-	25500	213061489	213084360	23	12465541788202928e73	11921516180176135e49
chr4	36360783	36492411	UPF2	1	+	25500	36360783	36492411	21	18952181652776134e86	27277316419714913e43
chr14	58658390	58682656	UPF3A	1	+	25500	58658390	58682656	8	11720178336203843e13	1042941651045616e3
chrX	106217940	106232968	UPF3B	1	-	25500	106217940	106232968	9	12620281833105703e19	4716198158185654e6
chrUn0030	119321	127207	UPK1A	1	-	25500	119321	127207	4	1290850617681	8317974206
chr1	12511067	12540336	UPK1B	1	+	25500	12511067	12540336	7	1105438514979122e12	68197741191318650
chr14	9608993	9609387	UPK2	1	+	25500	9608993	9609387	2	1324	13171
chr21	42442510	42443018	UPK3A	1	+	25500	42442510	42443018	2	1138	119371
chrUn0032	397773	410697	UPK3A	1	+	25500	397773	410697	5	144027386989612770	14626980131155
chr12	66852795	66853634	UPK3B	1	-	25500	66852795	66853634	2	1730	167110
chr8	20129423	20143457	UPP1	1	+	25500	20129423	20143457	5	12093115161200112e3	158116209146137
chr5	54156690	54176744	UPP2	1	+	25500	54156690	54176744	6	13128732296319724e5	1281161828953134
chrX	62453470	62502093	UPRT	1	+	25500	62453470	62502093	6	11121646519318387e7	74266417115883
chr4	83747897	83748475	UQCC1	1	-	25500	83747897	83748475	2	1190	158389
chr23	19055921	19147087	UQCC1	1	+	25500	19055921	19147087	8	11187615085240019e19	10411011065651192e5
chrUn0035	2251719	2251850	UQCC2	1	+	25500	2251719	2251850	1	1	131
chr25	7933364	7933513	UQCR10	1	-	25500	7933364	7933513	1	1	149
chrUn0080	1333269	1333379	UQCR11	1	-	25500	1333269	1333379	1	1	110
chr2	8466007	8466141	UQCRB	1	-	25500	8466007	8466141	1	1	134
chr15	46146474	46147343	UQCRB	1	-	25500	46146474	46147343	2	1709	47161
chr19	21712894	21725308	UQCRC1	1	+	25500	21712894	21725308	12	1633074377775853e36	14380131197801165e12
chrUn0003	3931017	3951909	UQCRC2	1	+	25500	3931017	3951909	9	11858622832554091e17	7714665119101501e7
chr20	8423777	8429880	UQCRFS1	1	-	25500	8423777	8429880	3	14905892	338119212
chr2	163156206	163156635	UQCRH	1	-	25500	163156206	163156635	2	1284	176146
chr3	82229053	82229932	UQCRQ	1	+	25500	82229053	82229932	2	1791	15289
chr21	23575737	23657349	URB1	1	+	25500	23575737	23657349	33	1720203613496192e142	13714313412877353e75
chr2	9769792	9805073	URB2	1	-	25500	9769792	9805073	14	16129923112642171e47	19174862481611726e22
chr8	14566565	14568431	URGCP	1	-	25500	14566565	14568431	3	1370893	320521974
chr8	14570573	14570614	URGCP-MRPS24	1	-	25500	14570573	14570614	1	1	41
chr20	9184177	9247354	URI1	1	+	25500	9184177	9247354	9	19903790838208398e22	6213489591641046e7
chr12	10403077	10403268	URM1	1	-	25500	10403077	10403268	1	1	191
chr10	38919521	38936058	URM1	1	-	25500	38919521	38936058	5	143020751233116500	6547866535
chr19	30508455	30553050	UROC1	1	-	25500	30508455	30553050	17	11502549810840135e62	13798839886561201e22
chr2	164639576	164641500	UROD	1	-	25500	164639576	164641500	7	12637591041148415e6	101140161200656830
chrUn0008	3189150	3210196	UROS	1	-	25500	3189150	3210196	7	12673613010599188e12	1341078080958359
chr20	22209059	22220363	USB1	1	+	25500	22209059	22220363	4	114511023911219	5617010486
chr2	214473438	214476142	USE1	1	-	25500	214473438	214476142	6	14201796205722722e3	1821491678038101
chr2	19882511	19884883	USF1	1	+	25500	19882511	19884883	8	14457851223144516e10	1169819789569213e3
chrUn0030	596827	607412	USF2	1	-	25500	596827	607412	7	11745219630984297e7	8913741897177203
chr1	5551836	5576622	USF3	1	-	25500	5551836	5576622	13	11099232925992911e33	10581211188266698e22
chr7	51544170	51600460	USH1C	1	-	25500	51544170	51600460	17	11386333237324353e60	5610792594412267e24
chr11	10478619	10482152	USH1G	1	+	25500	10478619	10482152	2	12317	1641217
chrUn0010	3062368	3953216	USH2A	1	-	25500	3062368	3953216	69	Inf	8622124280170202e185
chr2	214443126	214451750	USHBP1	1	+	25500	214443126	214451750	10	11841748202523043e19	13125412214014014e11
chr6	81007653	81124923	USO1	1	-	25500	81007653	81124923	21	11190391616214203e83	18210798155146886e39
chr2	144222912	144233332	USP1	1	-	25500	144222912	144233332	10	1241523210432685e20	21221220320012556e12
chr20	47847399	47891397	USP10	1	+	25500	47847399	47891397	13	11528016150255998e44	7386617392107532e18
chrX	42876818	42892233	USP11	1	+	25500	42876818	42892233	19	17331753880168105e65	15247140382312886e27
chr26	23607008	23711461	USP12	1	+	25500	23607008	23711461	7	17361484878886783e16	47212125831918096
chr1	37977376	38129776	USP13	1	-	25500	37977376	38129776	20	14024208532281324e80	8980149167140124e37
chr13	22266100	22311309	USP14	1	-	25500	22266100	22311309	14	17908801247640098e42	1372617598692441e18
chr4	110608351	110745885	USP15	1	+	25500	110608351	110745885	23	13095841312525002e109	8911913411014364e44
chr21	27111938	27136657	USP16	1	-	25500	27111938	27136657	17	12224501609473718e58	10115883923503019e26
chr4	45744165	45757862	USP18	1	-	25500	45744165	45757862	6	1287345314969779e6	1041281468314395
chr19	21257188	21266362	USP19	1	+	25500	21257188	21266362	26	18641069151118363e83	11613430818514074e57
chr14	10008961	10025695	USP2	1	-	25500	10008961	10025695	13	13286439811196143e32	8611610477741044e18
chr10	37545817	37570438	USP20	1	-	25500	37545817	37570438	24	1628197330704384e85	15871981108015812e40
chr14	31628027	31629481	USP21	1	+	25500	31628027	31629481	6	127547578410091330	146197275223296130
chr2	19741848	19746644	USP21	1	-	25500	19741848	19746644	12	12854848221172149e25	6811310480831077e15
chrUn0027	1189037	1234193	USP22	1	+	25500	1189037	1234193	13	1133241486015638e45	13111395170146105e16
chr2	153283490	153450802	USP24	1	+	25500	153283490	153450802	64	Inf	27816468143110694e151
chr21	40107466	40230449	USP25	1	-	25500	40107466	40230449	25	15155526940311832e103	16416112580561754e47
chrUn0031	2907508	2909358	USP26	1	-	25500	2907508	2909358	4	1101812401507	80161167344
chrX	45572363	45573676	USP27X	1	+	25500	45572363	45573676	5	11064245711270	471885059944
chr14	3610960	3666775	USP28	1	-	25500	3610960	3666775	25	11288359942665349e97	17319412280801774e46
chr13	85087811	85090549	USP29	1	-	25500	85087811	85090549	5	11009154020022424	338515362287314
chr17	29356377	29443113	USP3	1	+	25500	29356377	29443113	14	12694031274501601e49	891011348080801e21
chrUn0006	2225089	2249834	USP30	1	-	25500	2225089	2249834	12	11585359439075242e32	2631042188086628e15
chrUn0003	5154876	5251439	USP31	1	-	25500	5154876	5251439	18	15053685560511153e65	45810101821551743e33
chr11	43182458	43385507	USP32	1	+	25500	43182458	43385507	34	14640287109905638e178	56128101831581255e75
chr2	126235984	126294160	USP33	1	+	25500	126235984	126294160	20	1330813259386813e74	140535914910169e37
chr27	49167997	49368020	USP34	1	-	25500	49167997	49368020	76	Inf	1164161581348329e179
chr7	26209035	26226196	USP35	1	+	25500	26209035	26226196	13	163416383902447e40	5933513113110117e20
chr11	7086975	7125308	USP36	1	+	25500	7086975	7125308	15	18551209412978181e52	25122410710765727e21
chr5	115685236	115750785	USP37	1	-	25500	115685236	115750785	20	1.2600711499582019e+92	1431165916723912e38
chr17	5656019	5696121	USP38	1	+	25500	5656019	5696121	11	1220399351481819e33	6621341311011582e16
chrUn0019	2829451	2863106	USP39	1	-	25500	2829451	2863106	11	1171511798151832e34	861341071497723e14
chr19	21080044	21124681	USP4	1	+	25500	21080044	21124681	22	12097906710913116e87	10111913712514007e41
chr5	134008193	134081644	USP40	1	-	25500	134008193	134081644	19	1939112814223742e74	1131286289535066e33
chr12	73937240	73983975	USP42	1	-	25500	73937240	73983975	19	1137818222059495e66	3112062091881104e36
chr11	64286624	64370871	USP43	1	+	25500	64286624	64370871	17	1971901468121557e60	8950257131659211e30
chr4	148685734	148699274	USP44	1	-	25500	148685734	148699274	7	1114566319705121e12	1972061042004376e5
chr1	137775374	137839822	USP45	1	-	25500	137775374	137839822	17	17706546939310764e60	12815583101356164e26
chr6	108693519	108735684	USP46	1	+	25500	108693519	108735684	9	12789464122843344e22	8018223059831469e5
chr7	45799291	45895219	USP47	1	+	25500	45799291	45895219	28	1784593001818621e118	5620611313711352e58
chr2	190055831	190166588	USP48	1	+	25500	190055831	190166588	24	12579927481309548e102	1311221551011251e52
chr1	80119290	80128356	USP49	1	-	25500	80119290	80128356	6	11178135219596932e4	18510132107206572
chr4	54703189	54715860	USP5	1	+	25500	54703189	54715860	21	12922361238744193e70	11012565137101595e37
chrUn0022	156119	170509	USP50	1	-	25500	156119	170509	6	1667510074117421e9	65134140197218190
chrUn0018	4644177	4645958	USP51	1	+	25500	4644177	4645958	7	12837009401189155e5	21235971382999864
chr6	29911071	29963573	USP53	1	-	25500	29911071	29963573	15	13465206881883426e48	1761281191917161e26
chr18	58476162	58538037	USP54	1	-	25500	58476162	58538037	25	19522146262698803e98	8046416115256422e54
chr4	36922365	37040162	USP6NL	1	+	25500	36922365	37040162	18	14985166345724444e75	7180809210747119e27
chr12	59045788	59079891	USP7	1	-	25500	59045788	59079891	30	1775100812361824e114	10786741161016277e61
chrUn0022	98260	154293	USP8	1	+	25500	98260	154293	19	13660743714401193e72	981468616414614e38
chrX	34069323	34164103	USP9X	1	+	25500	34069323	34164103	47	198611438815798e215	9513177224113224e103
chr26	19546282	19585569	USPL1	1	-	25500	19546282	19585569	14	1487760101211111e41	22417921538389286e22
chr1	193298508	193662797	UST	1	+	25500	193298508	193662797	8	11335081988072199e26	7747155771559515e4
chr2	172439902	172449886	UTP11	1	-	25500	172439902	172449886	9	1745272329443518e16	8011311992324409e5
chrX	116767911	116781472	UTP14A	1	+	25500	116767911	116781472	11	14614773495556738e27	12511077951222718e12
chrUn0007	2992404	2994635	UTP14C	1	+	25500	2992404	2994635	2	11507	1367725
chr3	128854604	128865396	UTP15	1	-	25500	128854604	128865396	11	11046137022563263e25	2151409514086134e12
chr11	33144169	33182654	UTP18	1	+	25500	33144169	33182654	12	1166196141629291e35	6517611074891254e16
chr4	155326335	155439701	UTP20	1	+	25500	155326335	155439701	58	1782959199373235e270	8.0659818513415215e+149
chr15	66139712	66223238	UTP23	1	+	25500	66139712	66223238	5	163947470776183420	1881762879271
chr6	86720375	86721649	UTP3	1	-	25500	86720375	86721649	2	1424	380851
chr20	32646183	32678512	UTP4	1	+	25500	32646183	32678512	15	13171485564251216e51	1581948083441162e24
chr11	49111593	49142150	UTP6	1	+	25500	49111593	49142150	14	11316354338177368e45	9283418911977868e16
chr1	188312636	188908145	UTRN	1	+	25500	188312636	188908145	71	Inf	7762779217311311e174
chrUn0014	1330730	1622874	UVRAG	1	-	25500	1330730	1622874	16	1451299797848113e70	33824892741675974e21
chr6	158972690	159013193	UVSSA	1	+	25500	158972690	159013193	7	12016401821947334e12	98326116839218e3
chr14	62270307	62380090	UXS1	1	+	25500	62270307	62380090	15	13496039177444518e59	9250386214989555e18
chrX	43477630	43488763	UXT	1	-	25500	43477630	43488763	5	193489747997911040	6241595392
chr20	37021893	37124371	VAC14	1	+	25500	37021893	37124371	20	1170211747719058e82	10414916710756103e33
chr4	54318753	54319995	VAMP1	1	-	25500	54318753	54319995	3	17811160	4715883
chr11	62691158	62691921	VAMP2	1	-	25500	62691158	62691921	3	1133642	8920122
chr2	138400236	138400439	VAMP3	1	-	25500	138400236	138400439	1	1	203
chr2	204693645	204693803	VAMP3	1	-	25500	204693645	204693803	1	1	158
chr2	8393027	8411896	VAMP4	1	-	25500	8393027	8411896	3	1101718823	809847
chrUn0019	2883407	2883544	VAMP5	1	-	25500	2883407	2883544	1	1	137
chrX	119954202	119980592	VAMP7	1	+	25500	119954202	119980592	3	11940826323	1467768
chrUn0019	2892771	2894400	VAMP8	1	-	25500	2892771	2894400	2	11472	128158
chr2	92228207	92281337	VANGL1	1	+	25500	92228207	92281337	7	19454161644588148e13	7112560513713123e4
chr2	20588073	20599431	VANGL2	1	-	25500	20588073	20599431	7	11282537860097088e10	2572331341376051e4
chr13	8852866	8909708	VAPA	1	-	25500	8852866	8909708	6	12589626393293649e9	1558047743877
chrUn0011	8961735	9032498	VAPB	1	+	25500	8961735	9032498	6	14543262007659405e9	5615210777137155
chrUn0065	1338187	1351438	VARS	1	+	25500	1338187	1351438	26	12368245126112978e92	38374561311101205e49
chrUn0077	792351	804314	VARS2	1	-	25500	792351	804314	23	12856081565254229e75	12817311013415221e40
chr9	64006697	64016598	VASH1	1	+	25500	64006697	64016598	6	11489301560038849e4	95537437711371
chrUn0010	81809	122251	VASH2	1	+	25500	81809	122251	6	17520131831374918e8	27589567438068
chr12	54465859	54467850	VASN	1	+	25500	54465859	54467850	5	1496128214441834	45872586344158
chr13	99244799	99250221	VASP	1	-	25500	99244799	99250221	6	12411690190850017e3	924441164110176
chr11	25928565	25933464	VAT1	1	+	25500	25928565	25933464	6	1290535153787442e5	2662121678923680
chr20	40885927	41072881	VAT1L	1	+	25500	40885927	41072881	10	1883528842775818e30	801371282151401e11
chrUn0048	405519	487873	VAV1	1	-	25500	405519	487873	22	12468589574981354e86	1521108611665138e38
chrUn0151	56409	264837	VAV2	1	+	25500	56409	264837	23	14287810493612689e115	20011956681011023e40
chr2	82846193	83263123	VAV3	1	-	25500	82846193	83263123	21	12966937844385193e99	15212286116681374e36
chr18	5119086	5122943	VAX1	1	+	25500	5119086	5122943	3	132093781	23920377
chr14	48037030	48073059	VAX2	1	-	25500	48037030	48073059	4	1105193577935968	41918818262
chrX	119267561	119294958	VBP1	1	+	25500	119267561	119294958	5	18238127242514026e3	9212510113768
chr10	5589334	5589632	VBP1	1	-	25500	5589334	5589632	3	177210	748989
chr2	75009723	75028135	VCAM1	1	+	25500	75009723	75028135	9	1276743848392114e22	2782572542661222e11
chr3	117631313	117730441	VCAN	1	-	25500	117631313	117730441	33	12725852244152597e141	1221821437416111e80
chr18	58925671	59042708	VCL	1	+	25500	58925671	59042708	22	14536967288678184e98	12871149681221567e45
chr10	74437020	74447671	VCP	1	+	25500	74437020	74447671	17	13051542223328956e49	1101701431311311e33
chr15	15950075	15982225	VCPIP1	1	-	25500	15950075	15982225	7	1208601212042944e11	13129326983101019e4
chr9	36844679	36847972	VCPKMT	1	-	25500	36844679	36847972	5	11495262128573148	10111971110146
chr3	60449879	60468757	VDAC1	1	+	25500	60449879	60468757	7	19261131960715496e10	50110562241495690
chr18	60157651	60168854	VDAC2	1	+	25500	60157651	60168854	8	14250450150045154e13	68152538377563590
chr25	34789830	34800920	VDAC3	1	-	25500	34789830	34800920	9	1937181434083621e17	8956149167145317e5
chr4	92219299	92262797	VDR	1	-	25500	92219299	92262797	7	1168920151376723e13	25711615217018208e4
chr1	82052641	82064828	VEGFA	1	+	25500	82052641	82064828	6	13107376834610824e5	3022991738095146
chrUn0007	5235467	5237568	VEGFB	1	-	25500	5235467	5237568	4	16839292043	2187719459
chr20	68979051	69097857	VEGFC	1	-	25500	68979051	69097857	6	15395206383388836e9	110332152188215140
chrX	14054142	14069356	VEGFD	1	-	25500	14054142	14069356	6	11123512772209888e5	86158101146128208
chrUn0008	10255896	10256144	VENTX	1	+	25500	10255896	10256144	2	1136	104113
chr26	73612787	73863287	VEPH1	1	-	25500	73612787	73863287	14	1484327543603426e58	23314011313713444e24
chr11	39575675	39583243	VEZF1	1	-	25500	39575675	39583243	5	13472478060516872	40711317662698
chr4	148452422	148491857	VEZT	1	+	25500	148452422	148491857	13	1813512474141031e44	9592155275137146e18
chr12	65372071	65373884	VGF	1	-	25500	65372071	65373884	4	13715271434	36877869380
chrUn0021	4777404	4788071	VGLL1	1	-	25500	4777404	4788071	2	110513	260155
chr1	157911355	157917041	VGLL2	1	+	25500	157911355	157917041	4	1262851705376	77311140311
chr21	53857434	53908494	VGLL3	1	-	25500	53857434	53908494	7	12372123934241504e14	41167411072126544
chr19	38031984	38176481	VGLL4	1	+	25500	38031984	38176481	6	16330310368213726e13	6580191218125269
chr19	39867896	39872063	VHL	1	-	25500	39867896	39872063	3	114403926	170122242
chr5	115656781	115678676	VIL1	1	+	25500	115656781	115678676	17	12250348138005748e54	7415211311020071e31
chr24	24969716	24981267	VILL	1	+	25500	24969716	24981267	10	1135517812484428e22	11095158928013417e10
chr4	30618819	30625557	VIM	1	-	25500	30618819	30625557	7	11388196427252973e8	892211011619571500
chr26	40444226	40445050	VIM	1	-	25500	40444226	40445050	3	1354526	242113299
chr1	197706985	197709052	VIP	1	+	25500	197706985	197709052	3	110551940	122104128
chr9	64685055	64709756	VIPAS39	1	-	25500	64685055	64709756	13	15222069321642492e37	10192839512874799e13
chr19	27851856	27872130	VIPR1	1	-	25500	27851856	27872130	9	18361117453850047e17	1884412589656215e7
chr4	12543145	12787442	VIPR2	1	+	25500	12543145	12787442	7	1499572261502339e20	1.0111014371711281e+18
chr15	44323632	44386912	VIRMA	1	-	25500	44323632	44386912	22	18062095307152258e83	15214333216412522e44
chr3	167402528	167406576	VIRMA	1	-	25500	167402528	167406576	19	1306387495639832e51	29677104561618647e34
chr27	22776519	22876438	VIT	1	+	25500	22776519	22876438	11	1218652926834618e35	4112513477194681e14
chrUn0012	4873143	4873641	VIT	1	+	25500	4873143	4873641	2	1374	260125
chrUn0003	12254484	12256140	VKORC1	1	-	25500	12254484	12256140	3	16181484	143101173
chr12	76060585	76064820	VKORC1L1	1	+	25500	76060585	76064820	3	140214111	11032125
chr10	5968191	5995810	VLDLR	1	-	25500	5968191	5995810	19	11686335349235378e66	11686152143143115e35
chrUn0040	1601189	1602761	VMA21	1	+	25500	1601189	1602761	2	11433	110140
chrUn0048	1420802	1422482	VMAC	1	-	25500	1420802	1422482	2	11496	305185
chr11	60847180	60848044	VMO1	1	+	25500	60847180	60848044	3	1181572	6898293
chr11	41267770	41373034	VMP1	1	+	25500	41267770	41373034	11	13853505760373528e33	741377656167129e12
chr13	83714827	83715729	VN1R1	1	+	25500	83714827	83715729	2	1760	407143
chr13	84581221	84582107	VN1R1	1	+	25500	84581221	84582107	2	1552	305335
chrUn0095	835079	835771	VN1R2	1	-	25500	835079	835771	4	1223493652	20614011641
chrUn0039	1903672	1903791	VN1R5	1	-	25500	1903672	1903791	1	1	119
chr1	175340296	175364091	VNN1	1	-	25500	175340296	175364091	7	11149911754125459e14	9824810429080121e3
chr1	175381055	175393375	VNN1	1	-	25500	175381055	175393375	4	1101081114812127	128245293194
chr8	29370055	29425075	VOPP1	1	-	25500	29370055	29425075	5	182185512396554940	261071077756
chrUn0006	1148169	1148483	VPREB1	1	+	25500	1148169	1148483	1	1	314
chrUn0067	1287416	1287610	VPREB1	1	+	25500	1287416	1287610	1	1	194
chrUn0067	1449823	1450134	VPREB1	1	-	25500	1449823	1450134	1	1	311
chr4	118332624	118332794	VPREB3	1	-	25500	118332624	118332794	1	1	170
chr25	3583221	3583547	VPREB3	1	-	25500	3583221	3583547	1	1	326
chr14	9735893	9745724	VPS11	1	+	25500	9735893	9745724	17	18811173125116335e47	18818835297725115e31
chr10	24665519	24922874	VPS13A	1	-	25500	24665519	24922874	63	Inf	7114778395655941e150
chr15	48814106	49730728	VPS13B	1	+	25500	48814106	49730728	66	Inf	14614311916450462e168
chr17	27813829	27970123	VPS13C	1	-	25500	27813829	27970123	70	Inf	12511012541164609e173
chr2	199374741	199642889	VPS13D	1	-	25500	199374741	199642889	73	Inf	1282391341761342e186
chr23	26396105	26415903	VPS16	1	+	25500	26396105	26415903	22	11340013679138652e89	5089981281439839e36
chrUn0002	10507819	10515104	VPS18	1	+	25500	10507819	10515104	7	1115234593682656e9	927192186814914e4
chr11	26107663	26111637	VPS25	1	-	25500	26107663	26111637	5	11497234535283922	110748918853
chr18	53673869	53694733	VPS26A	1	+	25500	53673869	53694733	8	17275849412335158e17	1497415562107895e4
chr14	32029967	32056414	VPS26B	1	+	25500	32029967	32056414	6	11526519758234372e9	22115516717613780
chrUn0110	97162	100047	VPS28	1	-	25500	97162	100047	6	1271484119314132700	89865310110483
chrUn0017	5231291	5234171	VPS29	1	-	25500	5231291	5234171	3	16652690	107236191
chr3	130927206	130927751	VPS29	1	+	25500	130927206	130927751	3	1144388	137173158
chrUn0017	3990482	4012310	VPS33A	1	+	25500	3990482	4012310	13	13257514010111104e42	10112518811617623e19
chr17	51028740	51046608	VPS33B	1	-	25500	51028740	51046608	19	15908701468217142e58	7783987113759627e23
chr20	6950096	6971870	VPS35	1	+	25500	6950096	6971870	17	12050266732575111e57	9895122179212798e28
chrUn0003	1324894	1443930	VPS35L	1	+	25500	1324894	1443930	29	12770538213970184e126	9816712214310455e54
chr16	10667811	10717922	VPS36	1	-	25500	10667811	10717922	11	11822495317773173e27	8377866256134779e8
chr25	53016347	53034269	VPS37A	1	+	25500	53016347	53034269	10	11955272364698357e25	7411398131651286e8
chrUn0017	3497137	3500161	VPS37B	1	+	25500	3497137	3500161	3	116402690	17083335
chrUn0007	8420610	8424047	VPS37C	1	+	25500	8420610	8424047	5	12701296530793264	167185110182173
chr12	82749421	82750378	VPS37D	1	-	25500	82749421	82750378	2	1875	35983
chrUn0002	11857794	11897305	VPS39	1	-	25500	11857794	11897305	24	1926196322153528e87	748913414010413e43
chr8	35263980	35469801	VPS41	1	+	25500	35263980	35469801	27	1333251168675648e136	10777775365125148e47
chr2	72632440	72725260	VPS45	1	-	25500	72632440	72725260	14	14320466484674077e49	8613111910716413e22
chr20	32811372	32818471	VPS4A	1	+	25500	32811372	32818471	10	12142464264032474e19	11914659119158149e10
chr13	67401866	67421213	VPS4B	1	-	25500	67401866	67421213	10	12802550371767954e24	7714022180146157e11
chr8	72651067	72787161	VPS50	1	-	25500	72651067	72787161	25	11340339566649265e107	1161887716114965e44
chrUn0007	4380537	4395940	VPS51	1	-	25500	4380537	4395940	12	11090127218302238e31	25492119221212706e15
chrUn0035	2686388	2702911	VPS52	1	+	25500	2686388	2702911	18	1878111913541616e53	896253776512817e29
chr11	54548573	54670058	VPS53	1	+	25500	54548573	54670058	20	14022123051512035e82	8680476886116116e31
chr14	55830209	55907008	VPS54	1	+	25500	55830209	55907008	19	193880371314317e73	13718574128389109e32
chr2	71710282	71720226	VPS72	1	+	25500	71710282	71720226	6	1351238445277908e5	116152116173137380
chr1	32906556	33124414	VPS8	1	-	25500	32906556	33124414	35	12939402024285853e178	14677170116838017e67
chr20	52120838	52130272	VPS9D1	1	-	25500	52120838	52130272	13	1439178023113253e32	8910420074131268e15
chr9	91363797	91398989	VRK1	1	-	25500	91363797	91398989	9	12869318439519515e19	17662122128921047e6
chr27	45942484	46028054	VRK2	1	+	25500	45942484	46028054	10	11738418665208841e29	13471831078932472e8
chr13	93975963	94016343	VRK3	1	+	25500	93975963	94016343	6	18301112731605823e8	1406586134128146
chr9	61507854	61509950	VRTN	1	+	25500	61507854	61509950	4	1117713812005	114814331792
chrX	93544512	93564352	VSIG1	1	+	25500	93544512	93564352	4	1103181685819701	164104107140
chrUn0006	6136186	6172635	VSIG10	1	+	25500	6136186	6172635	7	1136611790422325e15	2662992572871107e4
chr13	92510954	92521661	VSIG10L	1	+	25500	92510954	92521661	6	11063102704676979e4	65389255279290120
chr14	20649696	20650361	VSIG10L2	1	+	25500	20649696	20650361	3	1115589	682377
chr14	19006798	19011073	VSIG2	1	-	25500	19006798	19011073	6	19031163224734212e3	131140119158206180
chrX	46611222	46645156	VSIG4	1	+	25500	46611222	46645156	5	12711112127433700	22186110116236
chr2	21253768	21257456	VSIG8	1	+	25500	21253768	21257456	7	16279511973236635e6	17320022410419417e3
chr12	31576320	31655388	VSNL1	1	+	25500	31576320	31655388	3	16855878881	161215188
chr13	88741290	88741538	VSTM1	1	+	25500	88741290	88741538	2	1142	113107
chr8	28303531	28331040	VSTM2A	1	+	25500	28303531	28331040	4	11901677027442	5917934168
chr20	8761941	8764981	VSTM2B	1	+	25500	8761941	8764981	3	126672931	116185110
chr23	16570276	16606351	VSTM2L	1	-	25500	16570276	16606351	3	11343735966	269170110
chr18	69887647	70020254	VSTM4	1	+	25500	69887647	70020254	5	1151859038760613e4	14024810162122
chr7	20475368	20498180	VSTM5	1	+	25500	20475368	20498180	4	1222382267322724	923231489
chr23	52857472	52863591	VSX1	1	-	25500	52857472	52863591	5	1208155522565767	11383107122353
chr9	61413815	61434775	VSX2	1	+	25500	61413815	61434775	5	1164757861965420800	36586122179272
chr1	185842414	185927427	VTA1	1	+	25500	185842414	185927427	8	12820531006316122e19	1138012874107838e4
chr2	94136080	94160836	VTCN1	1	-	25500	94136080	94160836	4	15557906724686	11927839971
chr18	9256809	9626882	VTI1A	1	-	25500	9256809	9626882	8	11533251544742835e26	92597186741106e3
chr9	54485761	54502302	VTI1B	1	-	25500	54485761	54502302	5	1196637981075016200	925917359119
chr11	51746412	51748996	VTN	1	-	25500	51746412	51748996	5	11422183120532466	10114014071119
chr2	211744636	211748731	VWA1	1	-	25500	211744636	211748731	4	142224464025	31127855771
chr18	7787310	7815823	VWA2	1	-	25500	7787310	7815823	9	17691171212911555e20	1282781315751342e10
chrUn0003	4086270	4131639	VWA3A	1	+	25500	4086270	4131639	18	1472451811817621e68	9812210412214097e34
chr14	70361409	70566784	VWA3B	1	-	25500	70361409	70566784	20	1388610178367265e88	10114311317311913e40
chr14	16472035	16488765	VWA5A	1	+	25500	16472035	16488765	5	1528834353116618	206200161161113
chr2	191546965	191607155	VWA5B1	1	-	25500	191546965	191607155	19	13856096894719712e70	3051191341372932e41
chr1	33744613	33756935	VWA5B2	1	-	25500	33744613	33756935	19	1506109320482304e59	4943816724289185e36
chrUn0065	1352283	1360766	VWA7	1	+	25500	1352283	1360766	15	16061404211326787e39	23322110410119758e25
chr16	25075053	25546259	VWA8	1	+	25500	25075053	25546259	39	15876368120948216e208	16412811016416416e93
chr8	22298976	22479131	VWC2	1	+	25500	22298976	22479131	4	137339145180007	362332128149
chr5	111489716	111672334	VWC2L	1	+	25500	111489716	111672334	3	127034182473	392128146
chrUn0007	8285622	8317099	VWCE	1	+	25500	8285622	8317099	17	1180643616791092e59	14911012811611703e24
chr8	63047085	63093921	VWDE	1	+	25500	63047085	63093921	17	12018736410513133e62	18223025114320672e26
chr4	53771970	53939129	VWF	1	-	25500	53771970	53939129	47	19272979355445547e221	18892411289511629e114
chr4	17613906	17712758	WAC	1	-	25500	17613906	17712758	13	11782343735965116e38	6812514629116148e19
chr8	13177109	13264614	WAPL	1	-	25500	13177109	13264614	21	13551403116563319e82	6295802061611161e38
chr9	87433818	87455086	WARS	1	+	25500	87433818	87455086	10	18695387606611208e25	19798131182981105e9
chr2	96466446	96529895	WARS2	1	-	25500	96466446	96529895	5	11563119469631906e4	449868011698
chrX	44543507	44550760	WAS	1	-	25500	44543507	44550760	10	18571243153718857e19	5311313165140413e11
chr1	149501264	149531076	WASF1	1	-	25500	149501264	149531076	8	11065294911846134e17	1556291791701192e8
chr2	184286941	184305450	WASF2	1	+	25500	184286941	184305450	11	17626108481094715e33	13113150201318312e11
chr26	24232772	24283244	WASF3	1	-	25500	24232772	24283244	9	14582477469571087e21	1551551372691731e11
chr18	68554214	68626378	WASHC2A	1	-	25500	68554214	68626378	15	12588279472942592e51	17683119179681073e20
chr4	156174627	156233027	WASHC3	1	-	25500	156174627	156233027	6	11050338355495156e9	80651136510450
chr24	5562421	5562707	WASHC3	1	-	25500	5562421	5562707	2	1129	119158
chr4	159733325	159796723	WASHC4	1	+	25500	159733325	159796723	31	13722768578648677e129	5913756444465866e59
chr15	73706355	73764348	WASHC5	1	-	25500	73706355	73764348	29	14891183614058153e122	53891528912810464e60
chr8	110023701	110091381	WASL	1	-	25500	110023701	110091381	9	1426013520154581e24	10745515292239585e6
chr14	44293981	44296002	WBP1	1	-	25500	44293981	44296002	6	136162392915811970	329291761046568
chr4	63060231	63081303	WBP11	1	-	25500	63060231	63081303	10	12191334240356433e22	4311822934119521e11
chr18	18570261	18582438	WBP1L	1	-	25500	18570261	18582438	5	1340667214812095	3262936513783
chr11	9702576	9709262	WBP2	1	+	25500	9702576	9709262	7	12202343644705427e8	59681346213710784
chrUn0009	3221132	3221275	WBP2NL	1	-	25500	3221132	3221275	1	1	143
chr16	26000175	26021467	WBP4	1	-	25500	26000175	26021467	5	1311218006182142e4	17074986271
chr12	39706116	39717882	WDCP	1	-	25500	39706116	39717882	7	18515649914102172e9	14107113206176483e3
chr5	121177907	121228158	WDFY1	1	-	25500	121177907	121228158	12	18842436450777845e34	5610712810110414e16
chr16	11555916	11842473	WDFY2	1	-	25500	11555916	11842473	11	12100399770852144e34	10713498110122111e12
chr6	70378001	70574930	WDFY3	1	+	25500	70378001	70574930	67	Inf	1796810716415519e164
chr18	70059756	70445659	WDFY4	1	-	25500	70059756	70445659	51	11484620384651618e269	6511618518218817e126
chr9	41706636	41768069	WDHD1	1	-	25500	41706636	41768069	19	1648014066172562e74	1101431708319413e37
chr14	56361877	56602183	WDPCP	1	+	25500	56361877	56602183	12	1688397534903851e41	6841687413419159e15
chr6	155634468	155686642	WDR1	1	+	25500	155634468	155686642	15	11533820111220128e54	11989149137598628e20
chrUn0051	1230792	1284485	WDR11	1	-	25500	1230792	1284485	28	12507303736944339e110	140981011649841e59
chr5	100213245	100229412	WDR12	1	-	25500	100213245	100229412	13	1926267827532969e35	7.4744156104131855e+30
chr3	124429257	124430490	WDR12	1	-	25500	124429257	124430490	6	1215368596644811	15814312544158424
chrX	44407428	44413458	WDR13	1	+	25500	44407428	44413458	9	11098601099192325e14	4711011080221158e8
chr20	68280260	68370219	WDR17	1	+	25500	68280260	68370219	29	18392147891950619e123	6512818217025113e59
chrUn0080	688142	694827	WDR18	1	+	25500	688142	694827	7	1123427383381395e9	1941101341881252e5
chr6	121117754	121206109	WDR19	1	-	25500	121117754	121206109	30	11438389458318716e125	10411014674125949e66
chr9	85384462	85465104	WDR20	1	-	25500	85384462	85465104	4	11091344980416	621169188227
chr12	50020044	50024062	WDR24	1	-	25500	50020044	50024062	11	1552553905541177e20	1411368503206512e13
chr9	87249403	87397920	WDR25	1	-	25500	87249403	87397920	5	13264249329147888e6	176131146200209
chr22	52733655	52768307	WDR26	1	+	25500	52733655	52768307	13	12255246477131081e41	398989213795152e19
chr2	95170612	95200346	WDR3	1	+	25500	95170612	95200346	22	11292482166258879e84	17020911383101975e38
chr10	55772188	55791857	WDR31	1	+	25500	55772188	55791857	8	12695112061144014e18	10771143101651432e5
chr5	14284256	14361549	WDR33	1	-	25500	14284256	14361549	23	1221732883494882e91	20014995164437106e43
chr10	38710342	38720013	WDR34	1	+	25500	38710342	38720013	9	15267087468811086e14	14531551071732272e7
chr12	34456347	34529978	WDR35	1	-	25500	34456347	34529978	25	14945253599498106e99	14622115514616105e52
chr3	86363081	86397967	WDR36	1	-	25500	86363081	86397967	19	11213315647375283e69	8080771469510774e32
chr4	9779621	9860952	WDR37	1	-	25500	9779621	9860952	14	14413451250264062e46	12859171281402337e17
chr10	42447674	42450873	WDR38	1	-	25500	42447674	42450873	8	1639918100513602e11	7714656448311011e4
chrUn0005	9600278	9627467	WDR4	1	-	25500	9600278	9627467	8	11452194147087902e15	5317968891221581e4
chr3	124419834	124419893	WDR41	1	+	25500	124419834	124419893	1	1	59
chr3	124422640	124482885	WDR41	1	+	25500	124422640	124482885	10	11933220750280187e29	11650110113531855e10
chr12	46084343	46142169	WDR43	1	+	25500	46084343	46142169	20	11257270118021737e76	12262137119119199e31
chrX	104580785	104678759	WDR44	1	+	25500	104580785	104678759	18	14254846462468814e69	7168320443814134e29
chrX	44914771	44918281	WDR45	1	-	25500	44914771	44918281	8	1354768108318852e11	501431918386681e4
chr11	3382080	3393604	WDR45B	1	+	25500	3382080	3393604	8	12539347446958053e13	7410489381918697e3
chrUn0035	2669098	2676492	WDR46	1	+	25500	2669098	2676492	14	1.6578761136133415e+50	11386591046850135e16
chr2	84240114	84285806	WDR47	1	-	25500	84240114	84285806	14	1227724279413103e47	5911380128167169e21
chr24	26040030	26080410	WDR48	1	+	25500	26040030	26080410	18	12802345336516463e64	1437780128869813e26
chr26	43317792	43520111	WDR49	1	-	25500	43317792	43520111	17	13819567182683418e71	9813419718577625e31
chrUn0115	49325	66260	WDR5	1	+	25500	49325	66260	11	1106015842010233e29	8010477898983538e7
chr1	21050711	21058259	WDR53	1	-	25500	21050711	21058259	2	17091	572458
chr14	44327300	44331737	WDR54	1	-	25500	44327300	44331737	8	12044677221758228e9	12577161104536852e3
chr3	52947644	52952135	WDR55	1	-	25500	52947644	52952135	7	13676208161111123e5	2781641011768613e4
chr20	37990888	38093606	WDR59	1	-	25500	37990888	38093606	25	11960019945209347e105	233143747114912e47
chr1	15977826	15978815	WDR5B	1	-	25500	15977826	15978815	1	1	989
chr19	21337908	21344974	WDR6	1	-	25500	21337908	21344974	12	1280559769115714e26	24517912211611078e16
chr4	13082299	13243861	WDR60	1	-	25500	13082299	13243861	16	19919102505547845e63	2181311015338413e25
chr17	43896237	43915238	WDR61	1	+	25500	43896237	43915238	8	17086588690699938e14	1071701199595897600
chrUn0068	1191617	1235547	WDR62	1	-	25500	1191617	1235547	27	13541304317135587e105	2541403831139884e54
chr2	117327372	117402512	WDR63	1	-	25500	117327372	117402512	16	11229516978185251e59	13111386173125774e25
chr22	44285546	44439841	WDR64	1	+	25500	44285546	44439841	23	15506232442527125e103	1101311019811021e46
chrUn0017	4234091	4320506	WDR66	1	-	25500	4234091	4320506	19	11716305024217243e72	10410122713168146e36
chr13	61083537	61461980	WDR7	1	+	25500	61083537	61461980	29	18717126841735329e133	1551047717368122e65
chr3	163282590	163646549	WDR70	1	-	25500	163282590	163646549	17	12952434244363257e73	8315210780981373e26
chrUn0022	4947012	5285568	WDR72	1	-	25500	4947012	5285568	16	11634025991201716e72	17377806771942184e25
chr23	16096192	16097096	WDR73	1	-	25500	16096192	16097096	4	1157579777	71419155128
chr17	50308766	50316357	WDR73	1	+	25500	50308766	50316357	6	13805035568074195e3	65861642399241
chrUn0007	6685707	6691934	WDR74	1	+	25500	6685707	6691934	10	11463412159245342e18	6210412511695103e10
chr5	86226537	86262245	WDR75	1	+	25500	86226537	86262245	16	17403144331557308e58	8613171113861317e26
chr9	3095611	3118492	WDR76	1	+	25500	3095611	3118492	8	11034811456145456e19	40198137891851154e5
chrUn0073	1167083	1168605	WDR76	1	-	25500	1167083	1168605	6	1474848111013171500	3232901678968104
chr2	87408714	87419796	WDR77	1	-	25500	87408714	87419796	10	1941009181227163e21	3862681077153711e8
chr2	139020582	139098470	WDR78	1	+	25500	139020582	139098470	14	1278443801683224e48	18511315513792197e22
chr11	55394132	55404620	WDR81	1	+	25500	55394132	55404620	14	19911870204144425e37	9658721641574106e26
chr19	18361878	18374059	WDR82	1	+	25500	18361878	18374059	6	1272610527111541e9	95659811915571
chr2	220138979	220143377	WDR83	1	-	25500	220138979	220143377	9	1136715791752344e17	13498776812247105e6
chr2	220143914	220144650	WDR83OS	1	+	25500	220143914	220144650	2	1639	10798
chr19	63025193	63056740	WDR86	1	-	25500	63025193	63056740	7	15043429121711245e11	7483131242149139e3
chrUn0030	1062449	1072701	WDR87	1	-	25500	1062449	1072701	14	13288741141202622e35	3235092571523231e27
chr20	12595983	12616371	WDR88	1	+	25500	12595983	12616371	4	1159581699520315	11013718574
chr9	50417714	50418871	WDR89	1	-	25500	50417714	50418871	1	1	1157
chr12	49990194	50001940	WDR90	1	+	25500	49990194	50001940	9	1261535346936584e16	16795137116476895e6
chr8	121075627	121107393	WDR91	1	-	25500	121075627	121107393	15	12206407548991198e51	15819711310710492e25
chr14	51197742	51230800	WDR92	1	+	25500	51197742	51230800	8	16922116891410025e18	18210112810111612e6
chr17	51578854	51615081	WDR93	1	-	25500	51578854	51615081	7	13888569972479409e10	1552211198398197200
chrUn0073	131610	138232	WDR97	1	-	25500	131610	138232	12	12504633118373837e26	15811320013713415e18
chr2	163983592	163984891	WDSUB1	1	+	25500	163983592	163984891	7	11072436477199602e3	10112840120239188e3
chr5	55357539	55417088	WDSUB1	1	-	25500	55357539	55417088	6	12826736326472616e9	59140179101185370
chr2	184391002	184437810	WDTC1	1	-	25500	184391002	184437810	15	11349239740377516e48	19419417323317607e23
chr15	72384662	72399195	WDYHV1	1	+	25500	72384662	72399195	4	15938933914433	98146128101
chr7	43432682	43445737	WEE1	1	+	25500	43432682	43445737	13	11978265829063542e37	5752036217311954e16
chr8	126829738	126843670	WEE2	1	+	25500	126829738	126843670	7	11315714381899029e10	14311614986170135e3
chr20	47502687	47507389	WFDC1	1	+	25500	47502687	47507389	3	132914569	16783134
chr23	8829782	8829928	WFDC2	1	-	25500	8829782	8829928	1	1	146
chr23	9302876	9303294	WFDC5	1	+	25500	9302876	9303294	2	1249	161170
chr23	8688273	8688404	WFDC9	1	+	25500	8688273	8688404	1	1	131
chr12	49971721	49974155	WFIKKN1	1	+	25500	49971721	49974155	7	19251033137717312e7	867122423674308400
chr11	32766230	32770741	WFIKKN2	1	+	25500	32766230	32770741	2	12992	591520
chrUn0145	252399	260803	WFS1	1	-	25500	252399	260803	8	13251083456952938e11	30531470183801605e4
chr17	49435521	49460804	WHAMM	1	-	25500	49435521	49460804	8	1574081651017211e18	25468179167161147e6
chr10	54532866	54628731	WHRN	1	+	25500	54532866	54628731	13	12790543786728766e44	6172181252032122e21
chr4	113406024	113488935	WIF1	1	-	25500	113406024	113488935	10	15103570513552207e27	116929298959514e10
chr5	71358635	71378669	WIPF1	1	-	25500	71358635	71378669	6	1837505493861587e6	11621278813412550
chr11	28213702	28223267	WIPF2	1	-	25500	28213702	28223267	4	177381789480	10120965386
chr8	45003816	45080972	WIPF3	1	-	25500	45003816	45080972	6	13799543013793149e7	8010413718212892
chr11	16993103	17022973	WIPI1	1	+	25500	16993103	17022973	12	14815665812786213e37	6280164989892774e13
chr12	72629843	72686018	WIPI2	1	+	25500	72629843	72686018	12	11239434883368919e39	7480167921019266e14
chr15	81230914	81245223	WISP1	1	+	25500	81230914	81245223	4	177631298714014	278209191296
chr23	9661216	9665711	WISP2	1	-	25500	9661216	9665711	3	118574362	173206134
chr1	151578172	151586151	WISP3	1	+	25500	151578172	151586151	3	163817714	239167266
chr2	216156368	216181204	WIZ	1	+	25500	216156368	216181204	18	18159848386879256e64	12810717939828733e36
chr2	137590426	137716638	WLS	1	+	25500	137590426	137716638	12	15234389857966992e46	10427512216113714e16
chr4	48860891	49014146	WNK1	1	-	25500	48860891	49014146	29	17718917651927117e120	31411371194200477e64
chr4	48899512	48900813	WNK1	1	-	25500	48899512	48900813	2	1853	743449
chrUn0037	1406655	1583548	WNK2	1	-	25500	1406655	1583548	23	1921810092114441e96	23398101215530225e44
chrUn0018	2891678	3199308	WNK3	1	-	25500	2891678	3199308	25	11425873841775746e117	32616417613117336e47
chr11	26092549	26106023	WNK4	1	-	25500	26092549	26106023	19	13284818079451339e56	2061402215938323e38
chr4	94004561	94006687	WNT1	1	+	25500	94004561	94006687	3	19071642	242266485
chr5	116074457	116088551	WNT10A	1	+	25500	116074457	116088551	4	113011066013598	110263377497
chr4	93990676	93994522	WNT10B	1	-	25500	93990676	93994522	3	115383581	455374266
chrUn0014	1256216	1267423	WNT11	1	+	25500	1256216	1267423	6	11742486749545051e5	2332124447110173
chr8	107634182	107645438	WNT16	1	+	25500	107634182	107645438	5	12452725284210792	9519471167464
chr8	103660881	103705666	WNT2	1	-	25500	103660881	103705666	4	1199763851944559	215263275227
chr2	88593914	88609381	WNT2B	1	+	25500	88593914	88609381	6	1560568367079771e6	11022117332263196
chr11	23637465	23686593	WNT3	1	-	25500	23637465	23686593	4	11109496249073	47626623956
chrUn0039	2849509	2892164	WNT3A	1	+	25500	2849509	2892164	2	142390	239266
chr2	189697085	189708493	WNT4	1	+	25500	189697085	189708493	3	11100211365	23624844
chr19	14932508	14944330	WNT5A	1	+	25500	14932508	14944330	4	11349618311368	134248293455
chr4	48053555	48067216	WNT5B	1	-	25500	48053555	48067216	4	165421203913582	36529324880
chr5	116064336	116067114	WNT6	1	+	25500	116064336	116067114	3	14422321	218335458
chr19	34793599	34865208	WNT7A	1	-	25500	34793599	34865208	3	14965971386	476272224
chrUn0032	1125301	1180547	WNT7B	1	-	25500	1125301	1180547	6	1665468522619551e8	455143742278362
chr3	55680739	55685098	WNT8A	1	-	25500	55680739	55685098	5	11725259039584300	54214312513759
chr18	20762756	20765626	WNT8B	1	-	25500	20762756	20765626	4	169616802734	524143125137
chrUn0039	2758392	2762467	WNT9A	1	-	25500	2758392	2762467	4	1212738194026	47926320350
chr11	23730384	23733283	WNT9B	1	+	25500	23730384	23733283	4	118710272430	13468266470
chr11	62183738	62197393	WRAP53	1	+	25500	62183738	62197393	12	15381054113821156e36	28795113831161314e13
chr2	209481811	209507533	WRAP73	1	+	25500	209481811	209507533	12	19404101391509325e38	681521166211386e16
chrUn0005	4716872	4724438	WRB	1	+	25500	4716872	4724438	5	13404423156567508	1011706511959
chr25	45898229	45973721	WRN	1	-	25500	45898229	45973721	17	12458601281551902e61	14914383104122111e31
chr1	42659422	42684284	WRNIP1	1	+	25500	42659422	42684284	9	14335593346490013e18	4011012481881642e10
chr11	49959092	49975491	WSB1	1	+	25500	49959092	49975491	9	14701570492621116e21	41170269107131175e9
chrUn0006	6186054	6200468	WSB2	1	+	25500	6186054	6200468	8	13015342511027123e17	18824213110116712e7
chr11	59510037	59546351	WSCD1	1	-	25500	59510037	59546351	8	13760752987492226e16	35020016415811915e7
chrUn0006	2958477	3025730	WSCD2	1	-	25500	2958477	3025730	8	1768815366257673e19	3502001641731192e8
chr7	66278337	66329954	WT1	1	-	25500	66278337	66329954	10	12531323079211137e26	6895891529247801e8
chr9	15654483	15655250	WT1	1	-	25500	15654483	15655250	5	183253619715	801673145653
chr6	81260261	81261082	WTAP	1	-	25500	81260261	81261082	2	1610	548212
chr20	14021539	14048007	WTIP	1	+	25500	14021539	14048007	6	12426524507247429e9	50080681164765
chr3	20251534	20452767	WWC1	1	-	25500	20251534	20452767	21	1123237607233149e84	6512223389152921e40
chr20	76878842	77010960	WWC2	1	+	25500	76878842	77010960	21	12645127696515607e90	11319774801161491e36
chrX	8540919	8623120	WWC3	1	+	25500	8540919	8623120	19	19111109802693933e73	19774808668472183e29
chr20	41153280	41490661	WWOX	1	+	25500	41153280	41490661	7	13781958063579301e15	1316817911089182200
chr15	36476723	36557399	WWP1	1	+	25500	36476723	36557399	24	14826225232591933e98	6814613429773387e40
chr20	33340874	33488089	WWP2	1	+	25500	33340874	33488089	23	11187812347590356e110	6814971134951283e41
chr26	66584306	66731186	WWTR1	1	-	25500	66584306	66731186	6	15103669020051536e8	182110134167134400
chrUn0043	1646904	1655409	XAB2	1	-	25500	1646904	1655409	21	11413781000128415e62	59104119164122966e38
chr11	58789720	58789968	XAF1	1	-	25500	58789720	58789968	1	1	248
chr25	8948352	8952629	XBP1	1	+	25500	8948352	8952629	5	11529278036514092	164110122137185
chr2	4174652	4174816	XCL2	1	+	25500	4174652	4174816	1	1	164
chr19	24473531	24474529	XCR1	1	+	25500	24473531	24474529	1	1	998
chr27	13994359	14081350	XDH	1	-	25500	13994359	14081350	30	11466306343116769e123	17619162116741325e61
chrX	110507775	110524055	XIAP	1	+	25500	110507775	110524055	6	13108622012865315e3	26350611104200192
chr24	26196597	26200241	XIRP1	1	-	25500	26196597	26200241	3	13492452	33219581193
chr5	63991616	64034649	XIRP2	1	+	25500	63991616	64034649	13	13282133649349478e44	17313112923137477e24
chrUn0062	517947	558783	XK	1	-	25500	517947	558783	3	141540601	338404236
chrUn0012	4674307	5199816	XKR4	1	-	25500	4674307	5199816	5	11481625775249978e5	10179720044071
chr12	3067312	3105532	XKR5	1	+	25500	3067312	3105532	5	11283716387375923e4	161125215359122
chr25	17104108	17628613	XKR6	1	+	25500	17104108	17628613	4	1310454153523547	263458200959
chr23	22440678	22463383	XKR7	1	-	25500	22440678	22463383	5	1521665213322128	26692281161578
chr2	183693711	183699630	XKR8	1	-	25500	183693711	183699630	4	117234895702	71386197218
chr15	20491684	20531684	XKR9	1	+	25500	20491684	20531684	3	12604239378	272221623
chrUn0013	36050	45983	XKRX	1	+	25500	36050	45983	5	1265341235899190	2156810192744
chr2	69742660	69743157	XP32	1	-	25500	69742660	69743157	4	1136376433	77745065
chr10	70742967	70759286	XPA	1	+	25500	70742967	70759286	6	1421757899608133e7	14010165167113146
chr19	34953074	34993654	XPC	1	-	25500	34953074	34993654	14	14101604462941084e46	9889170134831582e23
chr18	12312464	12351698	XPNPEP1	1	+	25500	12312464	12351698	18	11356014799181955e69	11368899247958018e23
chrX	116594656	116617552	XPNPEP2	1	+	25500	116594656	116617552	14	11066141524307005e43	477714612286772e17
chrUn0009	4356504	4406258	XPNPEP3	1	-	25500	4356504	4406258	9	11864339124017282e22	1581221498311365e9
chr27	49451037	49490171	XPO1	1	-	25500	49451037	49490171	24	11523178519522624e86	14395861341671943e49
chr26	31541820	31665910	XPO4	1	+	25500	31541820	31665910	23	15810110802684018e103	9814013711615281e48
chr1	81798233	81850457	XPO5	1	-	25500	81798233	81850457	26	13426769502404346e97	13411613411059954e50
chrUn0003	10348996	10430214	XPO6	1	-	25500	10348996	10430214	23	13313504984208758e89	9823016117311315e44
chr25	29522185	29559028	XPO7	1	-	25500	29522185	29559028	29	1761043174927696e114	2917125101158533e54
chr4	112756799	112790452	XPOT	1	+	25500	112756799	112790452	22	1478269448417959e84	5980562031374118e40
chr22	22773122	23026208	XPR1	1	-	25500	22773122	23026208	14	12769374326501282e49	22412889185170172e20
chr13	101990795	102032863	XRCC1	1	+	25500	101990795	102032863	16	146724012300643e59	508692952974101e22
chr19	64888880	64910504	XRCC2	1	-	25500	64888880	64910504	2	121545	71980
chr18	55309985	55310467	XRCC4	1	-	25500	55309985	55310467	2	1265	191218
chr3	117863652	118141420	XRCC4	1	-	25500	117863652	118141420	5	11849561965612775e8	1139216410135
chr5	113251984	113341405	XRCC5	1	+	25500	113251984	113341405	15	12969509012065153e52	11318211918811607e24
chrUn0009	3628954	3652415	XRCC6	1	-	25500	3628954	3652415	11	11550229954817035e29	1889210410716117e15
chr26	59612302	59716606	XRN1	1	-	25500	59612302	59716606	38	1727124221250315e169	6216447321761553e78
chr23	47812582	47895995	XRN2	1	+	25500	47812582	47895995	24	11700817220192845e99	74128110110598965e43
chrUn0014	2507276	2560151	XRRA1	1	+	25500	2507276	2560151	16	14193773611801163e57	9817947719813414e25
chr1	22456715	22693104	XXYLT1	1	+	25500	22456715	22693104	6	168379131424236e9	6513712289200149
chr24	25319706	25372349	XYLB	1	+	25500	25319706	25372349	15	167998869953996e52	11080862965657111e16
chrUn0003	10467	46364	XYLT1	1	+	25500	10467	46364	7	13303850020205284e12	2181732631971916e4
chrUn0052	6123	202154	XYLT1	1	-	25500	6123	202154	6	1361753824410313e13	8320314626919735
chr11	32368040	32380567	XYLT2	1	+	25500	32368040	32380567	11	1582865827051794e27	13449114919774216e15
chr8	34413090	34417053	YAE1D1	1	-	25500	34413090	34417053	2	13839	428125
chr4	86281303	86407507	YAF2	1	-	25500	86281303	86407507	4	1102896698126078	236152131127
chr7	11749639	11873292	YAP1	1	-	25500	11749639	11873292	8	11660474715830181e18	23689128471821125e5
chr2	178467806	178490952	YARS	1	+	25500	178467806	178490952	13	13837410859808749e40	5314917612583921e18
chr4	80921579	80932161	YARS2	1	-	25500	80921579	80932161	7	12549303787599797e10	15517315516436218e4
chrUn0054	362699	364797	YBEY	1	-	25500	362699	364797	3	14121902	6580197
chr2	167540536	167569524	YBX1	1	-	25500	167540536	167569524	9	13406391841464515e19	2308019174893563e4
chr1	207642191	207643065	YBX1	1	-	25500	207642191	207643065	4	1421726837	1671017738
chr11	61764591	61770021	YBX2	1	-	25500	61764591	61770021	6	1422931224246805e3	161101284926562
chr13	100507904	100508880	YBX2	1	-	25500	100507904	100508880	3	1689879	3628398
chr4	59157419	59179302	YBX3	1	-	25500	59157419	59179302	8	11871849585851098e16	17310132110122926e4
chrUn0006	737703	739114	YDJC	1	-	25500	737703	739114	5	13827049931257	296176101164155
chr1	34126120	34190064	YEATS2	1	-	25500	34126120	34190064	26	116582474346353e104	1076874221200777e55
chr13	13289369	13343332	YES1	1	-	25500	13289369	13343332	12	11371126712282426e39	2061311527417316e16
chrUn0007	3209073	3212405	YIF1A	1	+	25500	3209073	3212405	7	13966352183234331e6	212104805383104130
chrUn0030	1505280	1509048	YIF1B	1	-	25500	1505280	1509048	6	11358283130353272e4	1521585680101233
chr6	132948866	132949723	YIPF1	1	+	25500	132948866	132949723	3	187754	80649104
chr2	154707786	154723365	YIPF1	1	+	25500	154707786	154723365	6	13911424110917149e7	1648383116167182
chr2	222584343	222588373	YIPF2	1	+	25500	222584343	222588373	6	11766318533963648e4	15889116170179112
chr1	81785994	81789394	YIPF3	1	-	25500	81785994	81789394	8	12795989191195144e9	1461221131319544e6
chr27	15297615	15309437	YIPF4	1	+	25500	15297615	15309437	5	116324368872011680	15517077110131
chr3	48951293	48962924	YIPF5	1	+	25500	48951293	48962924	5	164237663978411500	110170146146158
chrX	53404391	53415807	YIPF6	1	+	25500	53404391	53415807	4	18347906711301	7771143116
chr6	115016299	115028729	YIPF7	1	+	25500	115016299	115028729	5	140254130934612290	1496238182149
chr2	212500304	212504006	YJEFN3	1	-	25500	212500304	212504006	5	11496168720333608	2098014010795
chr8	15111427	15118206	YKT6	1	+	25500	15111427	15118206	6	12025389851335549e4	101838910465101
chr9	61927927	62014531	YLPM1	1	+	25500	61927927	62014531	32	12172057820695206e137	1586111131221793e71
chr4	19269947	19307934	YME1L1	1	-	25500	19269947	19307934	17	16469663478597975e58	14062128324115207e25
chrUn0006	813928	828271	YPEL1	1	-	25500	813928	828271	4	11860250314228	867744116
chr11	40912725	40948769	YPEL2	1	+	25500	40912725	40948769	4	1307243143235959	1164410786
chrUn0003	11057609	11059687	YPEL3	1	+	25500	11057609	11059687	5	11632905111993	110234413486
chrUn0044	1430025	1430855	YPEL4	1	-	25500	1430025	1430855	3	1473694	10744137
chrUn0014	518902	519263	YPEL5	1	-	25500	518902	519263	1	1	361
chr12	48030495	48032424	YPEL5	1	+	25500	48030495	48032424	2	11709	140221
chr2	172658257	172662025	YRDC	1	+	25500	172658257	172662025	5	18594832813716	8030511614053
chr6	90468017	90499909	YTHDC1	1	-	25500	90468017	90499909	16	13463105491072107e58	2211346265354117e23
chr3	83517543	83583774	YTHDC2	1	-	25500	83517543	83583774	30	11312224675161235e126	7718520017929007e64
chr12	74222061	74223281	YTHDF1	1	+	25500	74222061	74223281	6	13725807529321052	30415280167116168
chrUn0049	959180	969207	YTHDF1	1	+	25500	959180	969207	4	1850592109555	80632305473
chr2	182887075	182891730	YTHDF2	1	-	25500	182887075	182891730	6	1.1394698291402461e+17	10127835653918550
chr15	11940687	11954099	YTHDF3	1	+	25500	11940687	11954099	5	12368118061255913e3	5687692365407
chr23	9494176	9499814	YWHAB	1	-	25500	9494176	9499814	5	11497312240585346	9516012286293
chr11	55064555	55104262	YWHAE	1	-	25500	55064555	55104262	6	14530746983231217e6	5014016710715562
chr12	66998544	67024301	YWHAG	1	+	25500	66998544	67024301	2	125105	86653
chr25	5384870	5385518	YWHAH	1	-	25500	5384870	5385518	1	1	648
chr12	22037813	22085268	YWHAQ	1	-	25500	22037813	22085268	5	119532869515647200	5686161122266
chr15	50773464	50802625	YWHAZ	1	-	25500	50773464	50802625	4	13835451328869	50164113293
chrX	20740840	20741979	YY1	1	+	25500	20740840	20741979	4	15207991015	10483155125
chrUn0989	7472	9446	YY1AP1	1	-	25500	7472	9446	2	11817	146158
chr13	22168457	22169618	ZADH2	1	+	25500	22168457	22169618	5	1301705884971	12527716777191
chr13	78293768	78300940	ZADH2	1	-	25500	78293768	78300940	4	11726676994	122446257179
chrUn0079	145270	184988	ZAN	1	-	25500	145270	184988	23	18241107211634748e88	13413714989239202e46
chrUn0057	2238864	2258023	ZAP70	1	+	25500	2238864	2258023	10	11461103901062206e28	13412813468441732e10
chr6	110208137	110214347	ZAR1	1	-	25500	110208137	110214347	5	12680284055285772	1407495110440
chr26	43039394	43177898	ZBBX	1	-	25500	43039394	43177898	12	11716123187248859e41	25730868981194483e13
chrUn0096	276600	278630	ZBED1	1	+	25500	276600	278630	3	110991375	1022233656
chr3	124903094	124903621	ZBED3	1	+	25500	124903094	124903621	2	1247	80281
chrUn0102	455830	529836	ZBED4	1	-	25500	455830	529836	4	118017385873933	922034474
chr7	44705837	44707915	ZBED5	1	-	25500	44705837	44707915	5	1196529784940	1552872211041139
chr21	8401831	8404731	ZBED6	1	+	25500	8401831	8404731	8	16251141148615405e11	6174912874442819e6
chr4	36310881	36314363	ZBED9	1	-	25500	36310881	36314363	14	16718201217140813e34	4949213114912275e23
chrUn0038	769039	776621	ZBED9	1	+	25500	769039	776621	5	12818337956707132	1525546291418452
chr9	51300202	51302340	ZBTB1	1	+	25500	51300202	51302340	5	179687413331438	7587441956701
chr15	30611513	30644318	ZBTB10	1	+	25500	30611513	30644318	6	13341010731733322e7	299233890176173250
chrUn0004	3871933	3895070	ZBTB11	1	-	25500	3871933	3895070	14	110551343436852e43	4671581551221254e24
chr13	18981000	18982343	ZBTB14	1	-	25500	18981000	18982343	2	11042	971302
chr14	3907046	4122314	ZBTB16	1	+	25500	3907046	4122314	7	11050121465412068e20	1265958610716412400
chr2	196053052	196059381	ZBTB17	1	+	25500	196053052	196059381	12	11052231131563392e28	2001941161251402e19
chr22	46661285	46662844	ZBTB18	1	+	25500	46661285	46662844	2	1910	866650
chr1	196147104	196154330	ZBTB2	1	-	25500	196147104	196154330	2	17057	1370170
chr1	6283701	6335306	ZBTB20	1	-	25500	6283701	6335306	4	13731009551415	338501598191
chrUn0005	8420334	8423534	ZBTB21	1	-	25500	8420334	8423534	5	1247184620322281	2031595140182920
chrUn0035	2642240	2644129	ZBTB22	1	+	25500	2642240	2644129	4	11925311729	1882901148161
chr1	148856229	148873786	ZBTB24	1	-	25500	148856229	148873786	7	11131712108127133e14	722868310483167500
chr9	51235923	51272271	ZBTB25	1	-	25500	51235923	51272271	5	13254632669331554e4	7153437524152
chr10	44345448	44346719	ZBTB26	1	+	25500	44345448	44346719	2	1649	605623
chrUn0007	6764251	6765798	ZBTB3	1	+	25500	6764251	6765798	3	14061351	314887197
chrUn0030	85961	88026	ZBTB32	1	-	25500	85961	88026	7	13658481227155416e6	218155772784789300
chrX	106808673	106810559	ZBTB33	1	+	25500	106808673	106810559	5	13586948891249	29022441287638
chr10	40494206	40495705	ZBTB34	1	-	25500	40494206	40495705	3	1451778	401293722
chr22	30341598	30351554	ZBTB37	1	-	25500	30341598	30351554	3	170729061	48898896
chr26	58828388	58831846	ZBTB38	1	+	25500	58828388	58831846	6	12771384230425186e3	2241073904212314e3
chr4	104994427	104996553	ZBTB39	1	-	25500	104994427	104996553	2	1565	4881562
chr11	61953171	61957090	ZBTB4	1	-	25500	61953171	61957090	12	13226701039119517e26	28429333883194245e17
chr2	189201864	189237627	ZBTB40	1	-	25500	189201864	189237627	19	11958394346996091e68	19422486164657726e34
chr21	162768	214184	ZBTB41	1	-	25500	162768	214184	10	11457947235072678e26	10750986899813115e10
chr10	40555115	40556464	ZBTB43	1	-	25500	40555115	40556464	1	1	1349
chr14	26364361	26384642	ZBTB44	1	-	25500	26364361	26384642	7	11619315433045683e10	119236104148311970
chr13	82958020	82962386	ZBTB45	1	+	25500	82958020	82962386	7	13895397581085131e5	8614318571119118e3
chrUn0049	458967	487703	ZBTB46	1	+	25500	458967	487703	5	1.6769752249062842e+17	566257221182314
chr19	27702559	27709022	ZBTB47	1	-	25500	27702559	27709022	6	15531214310050198e3	155146119146359800
chr2	206014081	206021327	ZBTB48	1	-	25500	206014081	206021327	11	15211058129819203e23	2968616413715266e14
chr6	156194148	156219862	ZBTB49	1	+	25500	156194148	156219862	10	12460287170251706e26	14936569544748316e10
chr10	72041606	72043633	ZBTB5	1	+	25500	72041606	72043633	2	1775	7191253
chr10	44353488	44354696	ZBTB6	1	+	25500	44353488	44354696	3	194547	53395662
chrUn0053	2168627	2174769	ZBTB7A	1	-	25500	2168627	2174769	4	1540156165868	25177212275
chr2	26842378	26843253	ZBTB7B	1	-	25500	26842378	26843253	2	1683	680193
chr13	52398072	52411651	ZBTB7C	1	-	25500	52398072	52411651	5	13224211237213344	28762209932236
chr2	178624362	178629290	ZBTB8A	1	-	25500	178624362	178629290	4	115115624108	116176170821
chr2	178737507	178759458	ZBTB8B	1	-	25500	178737507	178759458	4	194592097521389	314179314563
chr2	178588371	178602646	ZBTB8OS	1	+	25500	178588371	178602646	5	163946736779214200	77119835383
chrUn0035	2477826	2479226	ZBTB9	1	-	25500	2477826	2479226	3	1478607	467110794
chr15	28870332	28920080	ZC2HC1A	1	+	25500	28870332	28920080	8	12892119261455422e18	681161401529592e6
chr1	187812481	187855499	ZC2HC1B	1	+	25500	187812481	187855499	4	154253929942909	65119140110
chr9	62232918	62234237	ZC2HC1C	1	+	25500	62232918	62234237	1	1	1319
chr4	104159250	104160554	ZC3H10	1	+	25500	104159250	104160554	3	15231255	51869250
chr21	8413611	8451459	ZC3H11A	1	+	25500	8413611	8451459	14	11157149071496119e48	5311920688380112e18
chr2	172985702	172993808	ZC3H12A	1	-	25500	172985702	172993808	7	13971061178219441e7	305467104113741e5
chrX	47232449	47272495	ZC3H12B	1	-	25500	47232449	47272495	9	12081267262210327e20	13410221521041616e10
chr7	2602363	2631434	ZC3H12C	1	-	25500	2602363	2631434	7	15982053410993572e9	4857971042361404e5
chr1	194115918	194159034	ZC3H12D	1	-	25500	194115918	194159034	7	11192470010113429e12	741072331433868200
chr16	19540140	19656390	ZC3H13	1	+	25500	19540140	19656390	24	1440248329405359e100	10110765107110153e52
chr9	76635152	76684362	ZC3H14	1	+	25500	76635152	76684362	17	11413517609177135e64	41116623261551e31
chr15	53279073	53280189	ZC3H15	1	-	25500	53279073	53280189	4	194294863	89197386254
chr5	83401340	83412884	ZC3H15	1	+	25500	83401340	83412884	10	1447845926691686e22	50683862145338284e4
chrUn0014	2358301	2359557	ZC3H15	1	+	25500	2358301	2359557	5	1351472718929	347110116167328
chr20	51167359	51211471	ZC3H18	1	+	25500	51167359	51211471	21	12651549716005169e82	12828714956655612e36
chrUn0073	772706	874228	ZC3H3	1	+	25500	772706	874228	10	12749301334033956e25	4424835321868164e11
chr13	97519168	97563303	ZC3H4	1	+	25500	97519168	97563303	24	11853119048210186e99	16120911047137143e47
chr14	33594702	33639185	ZC3H6	1	+	25500	33594702	33639185	16	11614216241211883e59	1793814441611101e27
chr12	61882032	61910860	ZC3H7A	1	-	25500	61882032	61910860	22	19118631923404756e82	4710126778910712e41
chrUn0009	3909460	3943671	ZC3H7B	1	-	25500	3909460	3943671	17	17576388873499195e59	23916183179101685e27
chr14	33511182	33525933	ZC3H8	1	-	25500	33511182	33525933	4	11340184514702	1101138350
chr8	124650876	124697066	ZC3HAV1	1	-	25500	124650876	124697066	5	11630526416300786e4	98167224143116
chr8	124632303	124639706	ZC3HAV1L	1	-	25500	124632303	124639706	4	1592870397225	254134131179
chr8	115919456	115943403	ZC3HC1	1	-	25500	115919456	115943403	10	12961356252716246e24	6220021224515211e12
chrX	48023407	48083742	ZC4H2	1	+	25500	48023407	48083742	5	15120557562585734e4	50170170161110
chr3	82354294	82379911	ZCCHC10	1	-	25500	82354294	82379911	3	1618125577	26615841
chr2	156356630	156470884	ZCCHC11	1	+	25500	156356630	156470884	32	14249492960918577e138	35630574894416776e66
chrX	61101587	61101889	ZCCHC13	1	+	25500	61101587	61101889	1	1	302
chr20	50259635	50334241	ZCCHC14	1	-	25500	50259635	50334241	12	14365599551534317e29	4011133354851319e16
chr2	179746076	179826884	ZCCHC17	1	-	25500	179746076	179826884	7	11805419850376426e14	18686185921015664
chr13	66584449	66639802	ZCCHC2	1	+	25500	66584449	66639802	13	1427161441904821e43	4191971047162747e16
chr18	64990105	65055732	ZCCHC24	1	-	25500	64990105	65055732	3	1880565427	113164201
chr23	23324387	23325127	ZCCHC3	1	+	25500	23324387	23325127	1	1	740
chr6	137450661	137507396	ZCCHC4	1	-	25500	137450661	137507396	11	1597180728548228e32	9850777710474742e10
chr10	14674137	14725493	ZCCHC6	1	+	25500	14674137	14725493	27	14623516260028603e110	5181821131886849e53
chr10	72131466	72390215	ZCCHC7	1	-	25500	72131466	72390215	5	12505338125828324e4	16189122176260
chrUn0017	3819680	3843214	ZCCHC8	1	+	25500	3819680	3843214	12	1103631996439865e35	591041041046514e17
chr3	120294250	120301235	ZCCHC9	1	-	25500	120294250	120301235	5	13087343866066868	10795149257119
chr4	86489637	86504261	ZCRB1	1	-	25500	86489637	86504261	6	1109012593770441e6	131719211311083
chr6	111389291	111389824	ZCRB1	1	+	25500	111389291	111389824	2	1304	269230
chrUn0079	477527	492548	ZCWPW1	1	+	25500	477527	492548	8	13689455452775806e15	747111374958992100
chr24	15872095	15967104	ZCWPW2	1	+	25500	15872095	15967104	6	1121343953380258e10	29916111065125160
chr5	103841132	103846960	ZDBF2	1	+	25500	103841132	103846960	18	12744036498621181e48	17395233173311314e34
chr20	31078274	31088043	ZDHHC1	1	-	25500	31078274	31088043	6	1331571111127679700	11014612556176242
chr10	38645506	38648523	ZDHHC12	1	+	25500	38645506	38648523	5	11560204723212734	13713480167284
chr7	52926912	52961367	ZDHHC13	1	+	25500	52926912	52961367	14	13005436661878652e44	1491107414615813e22
chr1	202992691	203332862	ZDHHC14	1	+	25500	202992691	203332862	10	11984202541432857e38	24214915813744098e11
chrX	62570238	62774160	ZDHHC15	1	-	25500	62570238	62774160	8	11684219571196366e22	50128206211912e6
chr18	23705615	23711092	ZDHHC16	1	-	25500	23705615	23711092	9	11054131323153247e16	11368131834713113e7
chr4	126741569	126855529	ZDHHC17	1	+	25500	126741569	126855529	15	13711158531678882e61	9212510465164098e21
chr2	184785330	184805694	ZDHHC18	1	-	25500	184785330	184805694	7	19332527342135264e8	104110101683559170
chr1	20725344	20727759	ZDHHC19	1	-	25500	20725344	20727759	4	1118518292306	173140119110
chr25	52947552	52968431	ZDHHC2	1	+	25500	52947552	52968431	8	1643577281242614e18	951197111912813e6
chr10	93445160	93483320	ZDHHC21	1	+	25500	93445160	93483320	7	11592102171353924e13	83951131376538110
chr9	64385620	64391500	ZDHHC22	1	-	25500	64385620	64391500	4	111853575660	74146260221
chr1	5879825	5888404	ZDHHC23	1	+	25500	5879825	5888404	5	12285282848388400	158506170155179
chrUn0007	2987459	2991579	ZDHHC24	1	+	25500	2987459	2991579	5	11373161038223936	2811823268185
chr19	25577446	25611571	ZDHHC3	1	+	25500	25577446	25611571	7	11803018102251315e14	30835479880128156
chr1	168705573	168706467	ZDHHC3	1	-	25500	168705573	168706467	4	1147312534	143110155361
chr12	73540907	73552186	ZDHHC4	1	-	25500	73540907	73552186	5	135025104674511200	13723912811377
chrUn0044	1457403	1478129	ZDHHC5	1	+	25500	1457403	1478129	11	17465148421576418e33	8011915817310188e15
chr19	11509822	11510948	ZDHHC6	1	+	25500	11509822	11510948	4	12647441023	251440197104
chr18	9628730	9641887	ZDHHC6	1	+	25500	9628730	9641887	10	1151208532745013e23	9811689161158568e9
chr20	48064302	48084465	ZDHHC7	1	-	25500	48064302	48084465	8	13900398752765828e14	1735347779812224300
chr17	23891433	23892407	ZDHHC7	1	+	25500	23891433	23892407	3	1154746	65107229
chr25	14577182	14591007	ZDHHC8	1	+	25500	14577182	14591007	12	1760179128185856e33	10411913717398918e17
chrX	116661738	116683727	ZDHHC9	1	-	25500	116661738	116683727	5	1414771261404221700	110101110113155
chr4	14374260	14443058	ZEB1	1	-	25500	14374260	14443058	15	18523230145263614e45	35893471558363963e21
chr5	39432144	39569216	ZEB2	1	-	25500	39432144	39569216	11	1501065312235136e33	4460318513076352e16
chr10	38616891	38634480	ZER1	1	+	25500	38616891	38634480	14	11563185522182627e40	1581073087417612e22
chr15	31878113	31893120	ZFAND1	1	-	25500	31878113	31893120	3	125714916	16715592
chr12	68276628	68282352	ZFAND2A	1	-	25500	68276628	68282352	3	1945657	595968
chr5	116427346	116429384	ZFAND2B	1	+	25500	116427346	116429384	7	13256419061503164e5	53951311161048080
chr1	75749088	75859029	ZFAND3	1	+	25500	75749088	75859029	3	159246109790	185167152
chr18	68421188	68535698	ZFAND4	1	-	25500	68421188	68535698	10	1116263696711711e27	1.3410832929041619e+27
chr10	30625330	30630766	ZFAND5	1	+	25500	30625330	30630766	5	1553119337165288	149110104122149
chr17	45554722	45571283	ZFAND6	1	+	25500	45554722	45571283	5	1204130441348016400	152107101134146
chr15	82312506	82498683	ZFAT	1	-	25500	82312506	82498683	19	1298633349542047e88	23912812211913785e35
chr4	120983257	121045849	ZFC3H1	1	-	25500	120983257	121045849	35	12535791369335643e142	7474389850179e81
chrUn0034	2194278	2207031	ZFHX2	1	-	25500	2194278	2207031	15	11225207129953402e44	965761785374128e30
chr20	34816498	34994926	ZFHX3	1	+	25500	34816498	34994926	26	1412142924161174e126	3869749352274462e61
chr15	26736145	26907752	ZFHX4	1	+	25500	26736145	26907752	17	17273605831551494e74	6921865341230105e38
chr9	55708929	55712302	ZFP36L1	1	-	25500	55708929	55712302	2	13318	95656
chr27	31026832	31028271	ZFP36L2	1	-	25500	31026832	31028271	4	174810631231	737311164209
chr25	55390519	55391049	ZFP42	1	-	25500	55390519	55391049	2	1352	329179
chrUn0050	2247366	2250043	ZFP57	1	-	25500	2247366	2250043	2	12535	404143
chr3	6352861	6355353	ZFP62	1	-	25500	6352861	6355353	2	12296	2210197
chrUn0011	2241635	2324953	ZFP64	1	-	25500	2241635	2324953	12	19140181929519614e35	5061725162149502e17
chr2	169953712	169961333	ZFP69B	1	-	25500	169953712	169961333	2	17512	143110
chr20	32176933	32177504	ZFP90	1	+	25500	32176933	32177504	3	1121477	35895
chrUn0044	2888589	2888738	ZFP91	1	+	25500	2888589	2888738	1	1	149
chrX	117415731	117419123	ZFP92	1	+	25500	117415731	117419123	3	127192827	12865566
chrUn0007	4401590	4405166	ZFPL1	1	-	25500	4401590	4405166	7	172510321253142e9	18511613771196187e3
chr20	51122727	51130299	ZFPM1	1	+	25500	51122727	51130299	10	11627177445635245e20	10114362230951431e9
chr15	54948096	55476882	ZFPM2	1	+	25500	54948096	55476882	8	11180861488702772e26	4115510111995207e7
chr3	168934248	169018035	ZFR	1	+	25500	168934248	169018035	20	12605327890302705e79	9528714020324519e39
chrUn0053	1917338	1945852	ZFR2	1	-	25500	1917338	1945852	6	13403875810551152e7	98110137170143100
chrX	23288710	23320777	ZFX	1	+	25500	23288710	23320777	9	1211283562848829e23	10736262141438912e7
chr9	60237070	60289180	ZFYVE1	1	-	25500	60237070	60289180	14	11151825252726474e39	7198658659170115e18
chr3	121169869	121203256	ZFYVE16	1	-	25500	121169869	121203256	27	12015245936079033e110	9295104128651257e54
chrUn0002	10426934	10430816	ZFYVE19	1	+	25500	10426934	10430816	8	1724947166826093e11	11911614062146768e4
chr9	92484860	92485957	ZFYVE21	1	+	25500	92484860	92485957	2	11021	16777
chr9	54571897	54656476	ZFYVE26	1	-	25500	54571897	54656476	39	11271514743151104e174	19118259143197192e96
chr18	23436130	23458344	ZFYVE27	1	-	25500	23436130	23458344	9	1199224467084879e21	6280471437111612e6
chr6	160195822	160270915	ZFYVE28	1	-	25500	160195822	160270915	13	17528871126334378e41	12210410411677188e19
chr2	156576233	156720632	ZFYVE9	1	-	25500	156576233	156720632	20	11830413576421036e81	15217610416480152e40
chrUn0003	11383785	11385433	ZG16	1	-	25500	11383785	11385433	2	11527	311122
chr2	223122047	223124312	ZGLP1	1	+	25500	223122047	223124312	3	119162168	1408998
chr1	77196298	77197429	ZGPAT	1	+	25500	77196298	77197429	5	199528786959	861677777173
chrUn0049	498985	521906	ZGPAT	1	-	25500	498985	521906	7	13064506182156224e7	1371405395143215e3
chr6	37629565	37724642	ZGRF1	1	+	25500	37629565	37724642	30	16943701573317597e120	8065982156621585e69
chr15	72269247	72271880	ZHX1	1	-	25500	72269247	72271880	5	11312150116181808	129213753155827
chr15	72027615	72030125	ZHX2	1	+	25500	72027615	72030125	3	110751177	974351334
chr23	13288438	13291287	ZHX3	1	+	25500	13288438	13291287	1	1	2849
chr26	64564668	64568144	ZIC1	1	+	25500	64564668	64568144	5	124848224263283	245167500164194
chr26	18171273	18174773	ZIC2	1	-	25500	18171273	18174773	5	116949424343214	161161170746287
chrUn0021	3583589	3586526	ZIC3	1	-	25500	3583589	3586526	4	196622462669	176164386269
chr26	64545736	64551114	ZIC4	1	-	25500	64545736	64551114	3	11334765	128185614
chr26	18185546	18191909	ZIC5	1	+	25500	18185546	18191909	2	15924	428440
chrUn0079	783424	792007	ZKSCAN1	1	-	25500	783424	792007	3	177818156	881134428
chrUn0003	7433107	7447719	ZKSCAN2	1	-	25500	7433107	7447719	7	13816626110238128e12	8424886838618528e4
chrUn0038	955496	1270816	ZKSCAN4	1	+	25500	955496	1270816	5	11932413091373144e8	266137419389254
chrUn0038	1118827	1127362	ZKSCAN4	1	-	25500	1118827	1127362	4	134962748114	248437137422
chr11	60533256	60533459	ZKSCAN5	1	+	25500	60533256	60533459	1	1	203
chrUn0079	767639	1192814	ZKSCAN5	1	-	25500	767639	1192814	7	14063884074294098e20	2639656552435139600
chr19	25892559	25901133	ZKSCAN7	1	-	25500	25892559	25901133	5	1852110153678159	746197275170416
chrUn0038	1398561	1406426	ZKSCAN8	1	-	25500	1398561	1406426	3	174387522	95347344
chrUn0058	1392324	1407029	ZMAT1	1	+	25500	1392324	1407029	3	11367513798	179107908
chr3	52917890	52922148	ZMAT2	1	-	25500	52917890	52922148	5	1859145229654167	1251436512592
chr26	56409966	56435075	ZMAT3	1	-	25500	56409966	56435075	5	125362753615324830	21292170116269
chr25	36499051	36780762	ZMAT4	1	+	25500	36499051	36780762	5	16672815692020236e7	1018915518595
chr25	7947900	7962406	ZMAT5	1	+	25500	7947900	7962406	3	1854614379	125110128
chr18	64796292	64913724	ZMIZ1	1	+	25500	64796292	64913724	22	18379156298107503e102	5611610165218142e40
chr8	15851729	15861663	ZMIZ2	1	+	25500	15851729	15861663	17	14259181018138416e46	8021898742541851e30
chr2	170107147	170141140	ZMPSTE24	1	-	25500	170107147	170141140	11	13323605112316181e32	2181431011851407e14
chr2	175629466	175643324	ZMYM1	1	-	25500	175629466	175643324	8	16791600205029958e12	6147854137111016e6
chr26	33377707	33485441	ZMYM2	1	-	25500	33377707	33485441	25	12455253928823038e100	19147358086110946e48
chrX	57202767	57214538	ZMYM3	1	-	25500	57202767	57214538	22	13011410220129072e69	1791162511071401e45
chr2	175313105	175366307	ZMYM4	1	-	25500	175313105	175366307	27	1119433244669124e112	2031282301191521e60
chr26	33788802	33820369	ZMYM5	1	+	25500	33788802	33820369	8	18522073240443085e16	7423625420944087e4
chr2	175730531	175759199	ZMYM6	1	+	25500	175730531	175759199	13	1276252142294979e37	1731881491137718e21
chr19	20197530	20201176	ZMYND10	1	+	25500	20197530	20201176	11	13561318155917271e23	9211011353134771e12
chr4	11610042	11711275	ZMYND11	1	-	25500	11610042	11711275	12	17785828693229816e36	9818527271206116e15
chr2	167747357	167781957	ZMYND12	1	+	25500	167747357	167781957	7	1161801889928901e15	1101311551704747300
chr11	60905425	60910629	ZMYND15	1	-	25500	60905425	60910629	12	1689122915401731e28	1641341469886119e18
chrUn0089	659969	663661	ZMYND19	1	+	25500	659969	663661	4	1112233183625	10711017968
chr23	7078730	7167604	ZMYND8	1	+	25500	7078730	7167604	22	1973613303160432e89	14620011347865676e40
chr23	5329760	5358639	ZNFX1	1	+	25500	5329760	5358639	17	11605880755410217e60	11616491311491497e33
chr12	65448110	65449112	ZNHIT1	1	+	25500	65448110	65449112	4	1625830944	170778059
chrUn0007	4374355	4375563	ZNHIT2	1	+	25500	4374355	4375563	2	1508	503701
chr11	43455420	43460246	ZNHIT3	1	+	25500	43455420	43460246	3	131264648	8380179
chr2	116672850	116735840	ZNHIT6	1	+	25500	116672850	116735840	6	13225158104388095e4	65107831018380
chr20	38104071	38200931	ZNRF1	1	+	25500	38104071	38200931	4	1840049507096805	4199810756
chr8	44470378	44583902	ZNRF2	1	-	25500	44470378	44583902	5	11426249459113262e6	53899595161
chr25	8670840	8736093	ZNRF3	1	-	25500	8670840	8736093	12	19551159133615522e28	9291611341641404e18
chrUn0048	2017728	2018582	ZNRF4	1	+	25500	2017728	2018582	3	1499733	347194122
chrUn0007	8681211	8689159	ZP1	1	-	25500	8681211	8689159	7	12185245858136912e8	891911641911433e5
chrUn0003	2985831	2996224	ZP2	1	-	25500	2985831	2996224	10	17699412391255635e19	8677137104411852e9
chr12	66925467	66932597	ZP3	1	-	25500	66925467	66932597	5	13582383347506824	77179107104308
chr22	40333375	40338236	ZP4	1	-	25500	40333375	40338236	3	130284674	95137188
chr11	28509386	28513858	ZPBP2	1	-	25500	28509386	28513858	4	164524924327	107179218146
chrUn0004	4687671	4734435	ZPLD1	1	+	25500	4687671	4734435	9	11393718098198383e24	10422117971958014e7
chr14	7215746	7227361	ZPR1	1	-	25500	7215746	7227361	11	18246730733181825e27	13759113896868688e9
chrUn0008	2425571	2470076	ZRANB1	1	+	25500	2425571	2470076	9	1211332441625963e25	8121641527120064e9
chr6	10515216	10515722	ZRANB2	1	-	25500	10515216	10515722	1	1	506
chr2	134306433	134322558	ZRANB2	1	+	25500	134306433	134322558	7	12454259887079919e10	565011013416489200
chr5	29214449	29342157	ZRANB3	1	-	25500	29214449	29342157	16	1221152386539137e60	9513439889140097e28
chr6	100692477	100693634	ZRSR2	1	+	25500	100692477	100693634	3	1145454	137224704
chrX	14519842	14555934	ZRSR2	1	+	25500	14519842	14555934	8	118497219502803e21	4162107686810740700
chr13	83466554	83481351	ZSCAN1	1	-	25500	83466554	83481351	2	114589	188209
chr12	52625998	52630638	ZSCAN10	1	-	25500	52625998	52630638	7	12028539971096425e5	182602809223029380
chrUn0038	1434696	1443090	ZSCAN16	1	-	25500	1434696	1443090	4	127467018006	239245134389
chr13	83437572	83444112	ZSCAN18	1	+	25500	83437572	83444112	3	11756362	131137179
chr17	50335455	50354036	ZSCAN2	1	-	25500	50335455	50354036	4	1556113518187	506500251395
chr2	177707294	177724192	ZSCAN20	1	-	25500	177707294	177724192	5	15712136479716492	560563338554407
chr13	83046091	83183806	ZSCAN22	1	+	25500	83046091	83183806	2	1137456	341260
chr12	75770805	75771080	ZSCAN23	1	-	25500	75770805	75771080	2	1241	17935
chrUn0038	972706	973092	ZSCAN23	1	+	25500	972706	973092	1	1	386
chrUn0079	1040505	1051021	ZSCAN25	1	-	25500	1040505	1051021	7	1379517657287391e9	31413130212220027e3
chrUn0002	13030178	13041628	ZSCAN29	1	-	25500	13030178	13041628	5	1350579921047911200	866473659182320
chr13	38801950	38809087	ZSCAN30	1	-	25500	38801950	38809087	3	15176890	425401248
chr13	84060260	84062024	ZSCAN4	1	+	25500	84060260	84062024	3	11631439	12886326
chr13	84654505	84657311	ZSCAN4	1	-	25500	84654505	84657311	6	1112418240925292800	7726028783131119
chrUn0038	1285931	1290760	ZSCAN9	1	-	25500	1285931	1290760	3	145094681	512170149
chr23	8409031	8410005	ZSWIM1	1	-	25500	8409031	8410005	3	1229637	194302338
chr5	83719717	83746075	ZSWIM2	1	-	25500	83719717	83746075	9	13287601914104565e19	18839241149182648e7
chr23	8417301	8434248	ZSWIM3	1	-	25500	8417301	8434248	4	112779316793	564761127155
chr2	219049422	219071008	ZSWIM4	1	-	25500	219049422	219071008	10	11721318541124386e23	8368316415511259e12
chr2	164441248	164635968	ZSWIM5	1	+	25500	164441248	164635968	16	1425509125331149e69	392598634714915e30
chr3	140726361	140817992	ZSWIM6	1	-	25500	140726361	140817992	13	11998382146278653e40	4678015816113425e22
chrUn0024	4953118	4959478	ZSWIM7	1	+	25500	4953118	4959478	3	146686263	10410498
chr18	58665060	58679009	ZSWIM8	1	+	25500	58665060	58679009	30	12408283331363478e110	20615592173104604e66
chr1	157388314	157402923	ZUFSP	1	-	25500	157388314	157402923	6	13902511611488122e7	4413189167194134
chr14	3548062	3580017	ZW10	1	-	25500	3548062	3580017	16	12385340140724923e53	11919111913416769e28
chr17	32269530	32296090	ZWILCH	1	+	25500	32269530	32296090	10	13109363947251049e26	7789188155927717e8
chr18	40661086	40661524	ZWINT	1	-	25500	40661086	40661524	2	1314	164125
chrUn0018	6779802	6781958	ZXDB	1	+	25500	6779802	6781958	4	12174061753	203149485404
chr19	30452359	30478326	ZXDC	1	-	25500	30452359	30478326	7	12023224254142215e11	65831791828677160
chr2	155865210	155918216	ZYG11A	1	-	25500	155865210	155918216	12	19256974919952197e37	17098594416110165e15
chr2	155952227	156023331	ZYG11B	1	-	25500	155952227	156023331	11	11851319778199575e34	18598441971619864e12
chrUn0098	160505	162835	ZYX	1	-	25500	160505	162835	3	119222227	101134104
chr11	58123198	58239375	ZZEF1	1	-	25500	58123198	58239375	55	17475128575360112e247	7115216410116418e134
chr2	126369817	126418895	ZZZ3	1	+	25500	126369817	126418895	13	11511381307353347e41	8611931221371461e20
```
