## Supplemental Data Files for "Pervasive duplication of tumor suppressors in Afrotherians during the evolution of large bodies and reduced cancer risk": mamColU_RBB.bed (part 1 of 2)

```
seqnames	start	end	name	score	strand	itemRgb	thickStart	thickEnd	blockCount	blockStart	blockWidth
chr13	83145289	83148633	A1BG	1	+	25500	83145289	83148633	3	131693232	26023113
chr18	35140769	35195773	A1CF	1	-	25500	35140769	35195773	14	11005745658466383e44	47531312071321314e17
chr4	57208628	57243459	A2M	1	-	25500	57208628	57243459	11	1851739414957287e27	4750146149143177e14
chr4	56998386	57033618	A2ML1	1	+	25500	56998386	57033618	23	1775801284468983e90	18215816168741003e44
chr2	177931566	177934630	A3GALT2	1	+	25500	177931566	177934630	3	123932532	95137533
chrUn0009	2488620	2489669	A4GALT	1	+	25500	2488620	2489669	2	1166	131884
chr27	4850364	4856759	A4GNT	1	+	25500	4850364	4856759	3	162706319	3234777
chr4	98420173	98432059	AAAS	1	-	25500	98420173	98432059	14	13365477859411234e33	2038380598386621e16
chrUn0017	1718776	1770667	AACS	1	-	25500	1718776	1770667	14	14473623579188557e45	13420362801161257e20
chr26	68868565	68880336	AADAC	1	+	25500	68868565	68880336	5	1302994131117611300	104161173149404
chr26	68765559	68778899	AADACL2	1	+	25500	68765559	68778899	4	1130151310513231	955620110
chr26	68804163	68826329	AADACL2	1	+	25500	68804163	68826329	4	11482164022147	895931720
chr2	199209656	199210183	AADACL4	1	-	25500	199209656	199210183	2	1391	227137
chr20	61598699	61615964	AADAT	1	-	25500	61598699	61615964	6	15822222459616074e5	957465215137152
chr10	10056056	10064770	AAED1	1	+	25500	10056056	10064770	5	1616187459098617	1796510111398
chr17	32956031	32989736	AAGAB	1	-	25500	32956031	32989736	3	1138833617	714189
chr14	49550627	49724280	AAK1	1	+	25500	49550627	49724280	19	18570210000511524e91	11611910112277833e30
chr7	25879434	25895182	AAMDC	1	+	25500	25879434	25895182	2	115666	14683
chr5	115460314	115465033	AAMP	1	-	25500	115460314	115465033	12	16771021130415665e27	7115289104116835e14
chr11	9110612	9111925	AANAT	1	-	25500	9110612	9111925	3	15691153	305154161
chr23	18298892	18312893	AAR2	1	-	25500	18298892	18312893	5	1911492281324713500	6877128350341
chr15	66303751	66303882	AARD	1	+	25500	66303751	66303882	1	1	131
chr20	37468370	37486020	AARS	1	+	25500	37468370	37486020	20	1240751955913641e72	13417917614614626e36
chr1	82708583	82719228	AARS2	1	-	25500	82708583	82719228	19	16031572190023085e56	16186951191041434e38
chr6	104267546	104297145	AASDH	1	+	25500	104267546	104297145	16	1106501152996329e55	711251522618514e28
chr7	7193886	7226513	AASDHPPT	1	-	25500	7193886	7226513	6	12030620384305715e9	44354465122176
chr8	108420837	108467592	AASS	1	-	25500	108420837	108467592	16	18272700441382037e54	6886899215865109e22
chr11	43885545	43973605	AATF	1	+	25500	43885545	43973605	11	1106242074866427e32	8919113714080152e11
chr11	4761399	4777538	AATK	1	+	25500	4761399	4777538	16	17579894190101051e56	13411935628611917e24
chr12	58932670	58959926	ABAT	1	+	25500	58932670	58959926	10	14808148821815313e28	9212592591526217e10
chr10	63830869	63946157	ABCA1	1	+	25500	63830869	63946157	49	1129911738318842e240	6586137116928616e112
chr5	112032928	112202837	ABCA12	1	-	25500	112032928	112202837	52	12237641275751197e240	10465501016520436e115
chr8	20247950	20752956	ABCA13	1	+	25500	20247950	20752956	48	15844764895653092e245	6898263354417383e104
chrUn0173	169261	182652	ABCA2	1	+	25500	169261	182652	44	15317411341241023e166	20619112515812573e102
chr12	51460935	51496533	ABCA3	1	-	25500	51460935	51496533	27	17849581163183028e99	1258920137801941e52
chr2	104125431	104298156	ABCA4	1	-	25500	104125431	104298156	43	1110854899589122e202	7120613410450589e91
chr11	16250134	16306453	ABCA5	1	+	25500	16250134	16306453	31	11124126850737052e129	508341831497774e59
chrUn0080	736799	748267	ABCA7	1	+	25500	736799	748267	14	13121698237429016e36	8314092170227173e22
chr11	16464481	16676431	ABCA8	1	+	25500	16464481	16676431	25	1106061078015943e127	14665591431041407e47
chr11	16417687	16534679	ABCA9	1	+	25500	16417687	16534679	8	11097610401710853e25	1221134116195985400
chr5	65807501	65894400	ABCB11	1	-	25500	65807501	65894400	25	1145935223612807e101	19712547116167103e47
chr8	78479739	78560059	ABCB4	1	+	25500	78479739	78560059	23	1844110034111783e94	14918871125836808e40
chr8	54488030	54586656	ABCB5	1	-	25500	54488030	54586656	22	11649664767259225e85	18814632113197137e45
chr5	116430596	116436997	ABCB6	1	-	25500	116430596	116436997	14	14847231307188123e34	7192161107868012e22
chrX	62241527	62265553	ABCB7	1	-	25500	62241527	62265553	11	1151309682551798e31	5317471284156564e7
chr19	62583613	62596558	ABCB8	1	+	25500	62583613	62596558	14	15828081058191217e37	20315298891619004e19
chrUn0017	3415182	3438129	ABCB9	1	+	25500	3415182	3438129	13	14847200792488073e39	467101116131562e20
chrUn0052	1380962	1560489	ABCC1	1	-	25500	1380962	1560489	36	12743288140126055e158	1071012316715814e75
chr1	81687039	81706891	ABCC10	1	+	25500	81687039	81706891	28	12562270028803035e106	13783140125891724e58
chr20	5444492	5527733	ABCC12	1	+	25500	5444492	5527733	25	19391141921431222e103	12511347142786206e46
chr20	5397628	5398219	ABCC12	1	-	25500	5397628	5398219	2	1509	19183
chr18	21384419	21464271	ABCC2	1	-	25500	21384419	21464271	21	1584352746955773e78	11913759158128106e43
chr11	32633472	32668638	ABCC3	1	+	25500	32633472	32668638	29	17071051223223005e115	17912213732471283e60
chr2	40663907	40908327	ABCC4	1	+	25500	40663907	40908327	24	11670041277426673e110	1109286161122246e44
chr1	33930761	34039297	ABCC5	1	+	25500	33930761	34039297	30	1203642868233748e134	12883230233173139e60
chrUn0052	1317527	1374564	ABCC6	1	+	25500	1317527	1374564	24	11841411062661617e96	18212289113185163e49
chr7	51434481	51521862	ABCC8	1	-	25500	51434481	51521862	34	16771285222428086e137	13462134104107774e71
chr4	70050986	70190574	ABCC9	1	-	25500	70050986	70190574	37	18782628493472126e169	11956137861017719e75
chrX	117702652	117723645	ABCD1	1	+	25500	117702652	117723645	12	11816403690857885e30	17340126086238623e13
chr4	83570922	83658927	ABCD2	1	-	25500	83570922	83658927	13	18669144462101174e43	20912283959280107e16
chr2	104703074	104796804	ABCD3	1	+	25500	104703074	104796804	14	1444154830648779e50	567762474129809e15
chr9	61449180	61463991	ABCD4	1	-	25500	61449180	61463991	10	1268429483077784e26	8086866241128843e7
chr17	7467188	7497130	ABCE1	1	+	25500	7467188	7497130	18	19233677477048363e59	6586862353713268e23
chrUn0077	1098127	1112567	ABCF1	1	-	25500	1098127	1112567	20	1255434666228825e60	1436865167897117e34
chr19	62815742	62827121	ABCF2	1	-	25500	62815742	62827121	15	13391202179927199e40	1371101375911089e22
chr1	33780056	33787232	ABCF3	1	-	25500	33780056	33787232	18	15448461039239623e50	1551378686131388e27
chrUn0005	8763638	8846186	ABCG1	1	+	25500	8763638	8846186	14	15212254276654576e49	24511314014312207e21
chr6	66754718	66789135	ABCG2	1	+	25500	66754718	66789135	11	1852131139278292e30	5611310715515291e13
chr14	9807529	9821653	ABCG4	1	+	25500	9807529	9821653	15	14417669572168773e48	2366214314612266e22
chr27	31672115	31685231	ABCG5	1	-	25500	31672115	31685231	7	11110143734344435e9	14320317912213176e3
chr27	31694642	31705850	ABCG8	1	+	25500	31694642	31705850	7	1383048684930511e10	1311795668269197300
chr12	43669471	43671047	ABHD1	1	+	25500	43669471	43671047	4	156912191404	16112253173
chr1	3497431	3497532	ABHD10	1	+	25500	3497431	3497532	1	1	101
chr1	3500713	3529333	ABHD10	1	+	25500	3500713	3529333	4	1140152829228517	13441173104
chr12	82697505	82698664	ABHD11	1	+	25500	82697505	82698664	4	13476201035	173167182125
chr23	53172114	53252823	ABHD12	1	-	25500	53172114	53252823	7	11453340468302053e11	77803512811912850
chr9	37576722	37601928	ABHD12B	1	+	25500	37576722	37601928	4	19380952125097	11941116110
chr26	8933296	8934171	ABHD13	1	-	25500	8933296	8934171	2	1784	73192
chr19	18650787	18651280	ABHD14A-ACY1	1	-	25500	18650787	18651280	2	1291	125203
chr19	18656055	18658605	ABHD14B	1	+	25500	18656055	18658605	4	1174919622378	11017386173
chr11	52992126	52995393	ABHD15	1	-	25500	52992126	52995393	4	146023933071	41032638197
chrUn0065	1415730	1430952	ABHD16A	1	+	25500	1415730	1430952	15	17831098722010517e50	5665891221169864e18
chrUn0049	405846	407120	ABHD16B	1	-	25500	405846	407120	4	1238541730	194260143545
chr10	31103420	31111466	ABHD17B	1	+	25500	31103420	31111466	7	11482322955180793e5	1133529771073229
chr17	46445804	46513844	ABHD17C	1	+	25500	46445804	46513844	5	1.1426290167817679e+18	563812516123
chr6	18648374	18668389	ABHD18	1	-	25500	18648374	18668389	6	14693760412058175e7	16489836510177
chr17	52152785	52235749	ABHD2	1	-	25500	52152785	52235749	8	12907450779991726e16	1948371921821312e5
chr13	23294552	23345074	ABHD3	1	-	25500	23294552	23345074	7	13697573993652557e11	1311641761134718500
chrUn0034	1212636	1219642	ABHD4	1	+	25500	1212636	1219642	6	11387186440764165e4	562991614420188
chr19	26662869	26701967	ABHD5	1	-	25500	26662869	26701967	7	1859113231139213e13	86188174116121520
chr19	11959317	11989695	ABHD6	1	-	25500	11959317	11989695	8	15623114211370316e18	17695146131113535e4
chr4	19451772	19576618	ABI1	1	+	25500	19451772	19576618	12	14509397821102816e48	11314917944174481e12
chr5	100580738	100686223	ABI2	1	+	25500	100580738	100686223	12	15008065343753457e42	13115810786137856e13
chr11	31305635	31315242	ABI3	1	+	25500	31305635	31315242	6	14910614277537818e4	1011701341723122
chrUn0004	2910524	3117356	ABI3BP	1	-	25500	2910524	3117356	13	11512308021276276e47	8612515810718568e17
chr10	36526137	36580340	ABL1	1	-	25500	36526137	36580340	20	11422474936611091e65	10765988938926031e34
chr22	24650613	24756944	ABL2	1	+	25500	24650613	24756944	17	1.8922589279893678e+87	14920323227559156e27
chr18	7400548	7611951	ABLIM1	1	+	25500	7400548	7611951	17	1764368000410466e79	16111310712592595e25
chr6	162917181	163056888	ABLIM2	1	+	25500	162917181	163056888	11	1.1198519866306497e+53	149179119921281e14
chr3	42622626	42701291	ABLIM3	1	-	25500	42622626	42701291	18	1665579229978138e67	11080686214635567e26
chr10	3522218	3523921	ABO	1	+	25500	3522218	3523921	3	110301114	13432590
chr11	54106730	54211418	ABR	1	+	25500	54106730	54211418	22	1351904140844616e94	27518598531401227e40
chr15	56398303	56408322	ABRA	1	-	25500	56398303	56408322	5	1211936797339895	9219732332125
chr1	182269370	182275872	ABRACL	1	+	25500	182269370	182275872	2	16387	59116
chr6	72036311	72053242	ABRAXAS1	1	+	25500	72036311	72053242	5	14174140131411214e3	5077629583
chrUn0008	2313864	2339407	ABRAXAS2	1	+	25500	2313864	2339407	9	1432310646132882e24	50893568128441156e4
chr1	73018325	73019782	ABT1	1	+	25500	73018325	73019782	3	17971081	74137377
chr19	31810919	31819298	ABTB1	1	+	25500	31810919	31819298	11	11671282831203386e24	5635143155441254e12
chr7	68020640	68219143	ABTB2	1	-	25500	68020640	68219143	19	11691824494319946e74	19411380711043853e33
chr24	25098506	25107317	ACAA1	1	-	25500	25098506	25107317	9	15156508569041763e12	6559351714365104e4
chr13	54097684	54153549	ACAA2	1	-	25500	54097684	54153549	8	13548189861914523e18	7415211914122111e6
chr11	44031308	44251873	ACACA	1	-	25500	44031308	44251873	53	12272943695381008e272	12283266815241341e112
chrUn0006	2030386	2157314	ACACB	1	-	25500	2030386	2157314	45	1847107451695313e201	10110715810735976e102
chrUn0017	6182724	6221545	ACAD10	1	+	25500	6182724	6221545	16	13682379645195719e54	17080411463268189e25
chr7	67628907	67630674	ACAD11	1	+	25500	67628907	67630674	6	1232746105511761700	19723027256128188
chrUn0033	3836131	3914667	ACAD11	1	-	25500	3836131	3914667	12	11227227539666423e37	741104110110787e17
chr14	32074053	32084975	ACAD8	1	+	25500	32074053	32084975	9	16641459239280977e18	9815511013710195e7
chr19	33640484	33662588	ACAD9	1	-	25500	33640484	33662588	10	11905428668431256e26	8913147927435659e6
chr5	107242413	107277681	ACADL	1	-	25500	107242413	107277681	7	13697190462005126e13	895977101113161100
chr2	128591342	128631148	ACADM	1	-	25500	128591342	128631148	6	11242171314414042e5	71503295113134
chrUn0006	3700731	3709914	ACADS	1	-	25500	3700731	3709914	8	12815567851012156e9	14356981341161167e4
chrUn0008	715893	739082	ACADSB	1	+	25500	715893	739082	7	1250735913702116e12	74197715392143100
chr11	61660347	61664668	ACADVL	1	+	25500	61660347	61664668	13	11633188811280151e29	7165113158116123e16
chr17	52451068	52487576	ACAN	1	-	25500	52451068	52487576	24	12128380643331704e96	18214377161323256e48
chr11	61825009	61839182	ACAP1	1	+	25500	61825009	61839182	19	16165893700573205e63	5059125182419289e29
chr1	22348100	22444855	ACAP2	1	+	25500	22348100	22444855	15	19196338603827846e53	5971170477747104e19
chr2	211889404	211900476	ACAP3	1	+	25500	211889404	211900476	14	12819364941624302e38	5659179479511685e18
chr7	5024698	5037846	ACAT1	1	-	25500	5024698	5037846	8	14318915210165105e17	1161045910768382500
chr1	205530438	205547389	ACAT2	1	+	25500	205530438	205547389	8	15816827711596138e17	13418247143125145e6
chr22	50957783	50996925	ACBD3	1	+	25500	50957783	50996925	9	11842250824980273e22	14910174621701851e6
chr11	24263983	24265717	ACBD4	1	-	25500	24263983	24265717	3	16811646	688989
chr4	19356990	19423635	ACBD5	1	-	25500	19356990	19423635	8	15660582529414313e17	8011935957711962e3
chr22	23210354	23499446	ACBD6	1	+	25500	23210354	23499446	5	11052598671115368e6	131868944152
chr7	78031605	78054473	ACCS	1	+	25500	78031605	78054473	7	12776907510802136e12	10759656595113156
chr7	78017544	78025516	ACCSL	1	+	25500	78017544	78025516	4	178426357821	596598152
chr20	31388069	31390091	ACD	1	-	25500	31388069	31390091	5	147679917721934	89134897489
chr11	21098576	21131739	ACE	1	-	25500	21098576	21131739	26	11340217027011221e106	10413119189116478e53
chrX	14297220	14338575	ACE2	1	-	25500	14297220	14338575	11	19004907610566133e32	6532265914041139e9
chrUn0048	880388	917479	ACER1	1	-	25500	880388	917479	5	1.1619414259973699e+17	16113714014092
chr10	88950098	88974951	ACER2	1	-	25500	88950098	88974951	7	11907661714026145e12	18213492325677108
chrUn0014	476894	489617	ACER3	1	-	25500	476894	489617	2	112677	5647
chrUn0014	530403	530489	ACER3	1	-	25500	530403	530489	1	1	86
chrUn0079	67272	71260	ACHE	1	+	25500	67272	71260	5	11015142329093872	96553488122116
chrUn0034	1745969	1778407	ACIN1	1	-	25500	1745969	1778407	21	1983116214501733e74	32674215321075604e38
chr2	21993152	21994015	ACKR1	1	-	25500	21993152	21994015	3	1574775	33516189
chr19	27496341	27497324	ACKR2	1	-	25500	27496341	27497324	1	1	983
chr5	137067551	137068528	ACKR3	1	+	25500	137067551	137068528	3	1127913	8372265
chr11	26818999	26852280	ACLY	1	+	25500	26818999	26852280	27	11317387444546397e107	15512562167689813e51
chr5	28822746	28897957	ACMSD	1	+	25500	28822746	28897957	8	18378111543627546e18	89502366295449840
chr10	76707863	76741037	ACO1	1	-	25500	76707863	76741037	17	11092270573899095e60	10118511683137158e25
chrUn0009	3757736	3784381	ACO2	1	-	25500	3757736	3784381	19	1488569110722133e60	12841321318056146e30
chr2	60283996	60288926	ACOD1	1	-	25500	60283996	60288926	6	1265556198937585e3	20624538612589112
chr2	153966730	153989890	ACOT11	1	-	25500	153966730	153989890	13	18472665278239336e36	10413468177114315e16
chr3	120215838	120281732	ACOT12	1	+	25500	120215838	120281732	6	17236347253642835e8	538913798146107
chr1	70730744	70734056	ACOT13	1	+	25500	70730744	70734056	4	16731613284	261078929
chr9	60765071	60801398	ACOT4	1	+	25500	60765071	60801398	5	13090934559357533e4	2153811629509
chr2	206269947	206335717	ACOT7	1	+	25500	206269947	206335717	8	19868994615613218e17	833580718698107e3
chr23	8439500	8444420	ACOT8	1	+	25500	8439500	8444420	4	1260532834877	22716419744
chrX	22855755	22870732	ACOT9	1	-	25500	22855755	22870732	5	13258231440314896	13441775683
chr11	9602698	9619067	ACOX1	1	+	25500	9602698	9619067	12	1847910762120251e39	1581581075317016e17
chr19	11744928	11766182	ACOX2	1	+	25500	11744928	11766182	10	11361299184840154e21	7720149107110121e12
chrUn0057	205221	439039	ACOXL	1	-	25500	205221	439039	6	1657122198382243e14	1191551047186101
chr7	32904810	32905196	ACP1	1	+	25500	32904810	32905196	3	1160313	1045974
chr12	11111112	11122444	ACP1	1	+	25500	11111112	11122444	6	1157324798011011e5	52113128598374
chr7	81262060	81268087	ACP2	1	-	25500	81262060	81268087	11	11960227524913368e24	9217310183128481e10
chr13	93261909	93267386	ACP4	1	-	25500	93261909	93267386	10	19031316181819812e19	10117312583134901e8
chr2	221993353	221995257	ACP5	1	+	25500	221993353	221995257	5	145172116601873	23613133817632
chrUn0055	855150	874241	ACP6	1	-	25500	855150	874241	5	1611670171115018800	1521348683212
chrUn0030	2354027	2367362	ACP7	1	+	25500	2354027	2367362	11	15330583674797873e25	11616718212215212e12
chrUn0033	3578197	3629269	ACPP	1	+	25500	3578197	3629269	5	11958931826386525e4	12862122104110
chr4	54457259	54462719	ACRBP	1	-	25500	54457259	54462719	6	12802616351850115e3	13118812214095152
chr14	20173665	20176871	ACRV1	1	-	25500	20173665	20176871	2	13160	4447
chr17	44023755	44045057	ACSBG1	1	+	25500	44023755	44045057	12	12006411084114409e33	13826892053591399e13
chrUn0048	740098	764029	ACSBG2	1	+	25500	740098	764029	8	17711124661390113e18	2211041491162121e7
chr11	32428683	32468984	ACSF2	1	+	25500	32428683	32468984	11	18226703273072958e31	503820011315244e13
chr20	51574732	51614483	ACSF3	1	+	25500	51574732	51614483	8	15081472533720762e15	40489146861251314e5
chr25	58201475	58244229	ACSL1	1	+	25500	58201475	58244229	16	1154911917520501e60	20665899814965125e21
chr5	120301851	120324809	ACSL3	1	+	25500	120301851	120324809	14	12569354136345907e43	10774534413465721e15
chrX	95120492	95145255	ACSL4	1	-	25500	95120492	95145255	13	1871976343062271e39	152683280537157e12
chr18	9645651	9679945	ACSL5	1	-	25500	9645651	9679945	14	11015811195112912e49	1378959381199259e17
chr3	81128636	81170692	ACSL6	1	-	25500	81128636	81170692	17	19898110541339533e63	11312214311689724e25
chrUn0003	2186116	2203525	ACSM2A	1	+	25500	2186116	2203525	5	1853017607017273	6292197194137
chrUn0003	2558561	2595168	ACSM3	1	+	25500	2558561	2595168	11	11073206842384023e33	21819780501137405e10
chrUn0003	2501274	2525718	ACSM4	1	+	25500	2501274	2525718	11	12626709813533154e32	20021217614012583e12
chrUn0003	2154309	2173637	ACSM5	1	+	25500	2154309	2173637	8	11046369410490122e17	2122001525012571e5
chr23	52716761	52780135	ACSS1	1	-	25500	52716761	52780135	13	15183606964327655e40	16186681139512852e14
chr23	19524150	19596295	ACSS2	1	-	25500	19524150	19596295	19	11928169751318237e59	597111617691077e30
chr4	131534812	131713998	ACSS3	1	+	25500	131534812	131713998	15	12263273259200591e59	16726143201311142e20
chr2	10035472	10037338	ACTA1	1	+	25500	10035472	10037338	11	1237423498878113e21	12511029681611046e9
chr12	73009954	73010452	ACTB	1	-	25500	73009954	73010452	3	1220380	17929119
chrUn0002	3884244	3888700	ACTC1	1	-	25500	3884244	3888700	8	1691165717622007e12	1401736589164138e5
chr11	4436622	4436735	ACTG1	1	+	25500	4436622	4436735	1	1	113
chr14	44900247	44913575	ACTG2	1	-	25500	44900247	44913575	9	11978208638644944e18	14062201911528386e6
chr23	20856281	20857012	ACTL10	1	-	25500	20856281	20857012	3	1448655	38915577
chr1	38187399	38213893	ACTL6A	1	-	25500	38187399	38213893	10	12971639889999183e23	38951135947266557e5
chrUn0079	253214	262519	ACTL6B	1	+	25500	253214	262519	12	13933834461647765e27	8098989210789569e9
chr10	60051660	60052895	ACTL7A	1	-	25500	60051660	60052895	3	17121120	668359116
chr10	60058939	60060174	ACTL7B	1	+	25500	60058939	60060174	1	1	1235
chr2	194616273	194619807	ACTL8	1	-	25500	194616273	194619807	2	13206	746329
chr9	55786457	55832251	ACTN1	1	-	25500	55786457	55832251	23	11404271832714305e84	15516165771461703e37
chr22	39111192	39183657	ACTN2	1	+	25500	39111192	39183657	21	19732759328433386e81	5329322911941864e35
chrUn0007	2971948	2986485	ACTN3	1	-	25500	2971948	2986485	22	1232113612931799e69	152161471255683e40
chrUn0030	1806040	1888745	ACTN4	1	+	25500	1806040	1888745	16	15354253852578416e59	6811011368867413e26
chr9	45024581	45045293	ACTR10	1	+	25500	45024581	45045293	5	1251319018191442e4	1131198635107
chr18	18853904	18860113	ACTR1A	1	+	25500	18853904	18860113	9	18221936328142083e15	5912512516792173e6
chrUn0057	2170239	2176330	ACTR1B	1	-	25500	2170239	2176330	9	13182170224527014e15	984129101215125e7
chr14	54405944	54434194	ACTR2	1	-	25500	54405944	54434194	8	14166880611184137e17	1671047414941442e4
chr5	25460782	25502741	ACTR3	1	-	25500	25460782	25502741	9	1116155095803173e22	8683959211692959e3
chr19	65218644	65294674	ACTR3B	1	+	25500	65218644	65294674	10	1212215019177922e29	5011092891468391e7
chr23	15734842	15756554	ACTR5	1	-	25500	15734842	15756554	13	11785698579465591e39	13135624111632291e14
chr4	154089093	154104381	ACTR6	1	+	25500	154089093	154104381	7	11719291772851321e11	8677137741741122
chr19	16703486	16713659	ACTR8	1	+	25500	16703486	16713659	12	1166123652757359e30	1649510789651341e16
chr2	210248868	210249986	ACTRT2	1	-	25500	210248868	210249986	4	11093041009	74161662110
chrX	102885813	102886805	ACTRT2	1	+	25500	102885813	102886805	5	1280379559748	1105010495245
chrX	114770434	114771120	ACTRT2	1	-	25500	114770434	114771120	4	197301538	5314083149
chrX	114910140	114910823	ACTRT2	1	-	25500	114910140	114910823	4	1181403640	10716412544
chrX	115997791	115998456	ACTRT2	1	-	25500	115997791	115998456	3	1355589	23013777
chr26	46114565	46117504	ACTRT3	1	-	25500	46114565	46117504	5	150272127612839	46414019747101
chr5	53766923	53810819	ACVR1	1	-	25500	53766923	53810819	10	1883133311345416e28	13113156772728682e8
chr4	96988280	97031685	ACVR1B	1	+	25500	96988280	97031685	10	1219902304923133e30	891224716423017e12
chr5	53549795	53620959	ACVR1C	1	-	25500	53549795	53620959	8	11093013303169213e19	12213183158532925e4
chr5	43473247	43561974	ACVR2A	1	+	25500	43473247	43561974	12	15518255347583755e39	53131411101288685e13
chr24	25420490	25427735	ACVR2B	1	+	25500	25420490	25427735	11	15157811032175923e22	2091041521191461e15
chr4	96941491	96949068	ACVRL1	1	+	25500	96941491	96949068	10	14629331400186122e18	2271649814627839e9
chrUn0007	1958084	1959793	ACY3	1	+	25500	1958084	1959793	2	11528	233182
chr9	62216195	62226545	ACYP1	1	-	25500	62216195	62226545	2	110253	21298
chr23	9762496	9766242	ADA	1	+	25500	9762496	9766242	3	18383643	143113104
chr4	46656605	46683223	ADA2	1	+	25500	46656605	46683223	5	11736256942644326e3	3235310117125
chr6	25499012	25548215	ADAD1	1	-	25500	25499012	25548215	8	14810194001949325e18	7192231431731253e5
chr20	47385240	47397576	ADAD2	1	+	25500	47385240	47397576	9	19305989510114106e22	6214312514916721e9
chrUn0002	13021287	13024559	ADAL	1	+	25500	13021287	13024559	3	123353124	95101149
chr17	24386066	24499709	ADAM10	1	-	25500	24386066	24499709	17	11779185112891142e63	9838322122061162e23
chr11	24584494	24601216	ADAM11	1	-	25500	24584494	24601216	20	12123836401015131e59	9286170116101652e28
chrUn0008	3391699	3530990	ADAM12	1	-	25500	3391699	3530990	12	12469734100421824e40	13417611315520086e15
chr2	26798762	26808021	ADAM15	1	-	25500	26798762	26808021	15	11183238426863099e40	7413720328489174e21
chr12	21959756	21998847	ADAM17	1	-	25500	21959756	21998847	17	11003829552665345e54	9213147478977121e24
chr25	37835890	37835973	ADAM18	1	-	25500	37835890	37835973	1	1	83
chr3	32852997	32942385	ADAM19	1	+	25500	32852997	32942385	17	1378964773457739e65	71771371498314e27
chr25	37625892	37654607	ADAM2	1	+	25500	37625892	37654607	2	128582	62134
chr20	67060082	67061998	ADAM20	1	-	25500	67060082	67061998	6	116066188914051780	11936817926335132
chr9	57664741	57666423	ADAM20	1	-	25500	57664741	57666423	8	11873915058891038e8	831345621574122e5
chr8	77820109	78067406	ADAM22	1	-	25500	77820109	78067406	22	11057011151136439e91	12268531466510726e33
chr5	103954791	104114998	ADAM23	1	+	25500	103954791	104114998	24	11031358151433433e111	6510486327462716e35
chr25	26593623	26654912	ADAM28	1	-	25500	26593623	26654912	12	1523287961122315e38	10786569589321011e11
chr20	67185094	67186290	ADAM29	1	+	25500	67185094	67186290	2	1940	110257
chrUn0055	30486	32504	ADAM30	1	+	25500	30486	32504	8	11153761093124913e10	8919417311950201e6
chr25	38225622	38333230	ADAM32	1	-	25500	38225622	38333230	5	12405743136764938e5	4718810413168
chr23	27251046	27256515	ADAM33	1	-	25500	27251046	27256515	11	12285858921147186e21	13780203107194165e12
chr25	26384271	26429158	ADAM7	1	-	25500	26384271	26429158	8	11212128142194302e15	140352056261197730
chrUn0008	10300946	10302053	ADAM8	1	-	25500	10300946	10302053	3	16811070	19715238
chr25	38370241	38451358	ADAM9	1	-	25500	38370241	38451358	16	1186743137331508e60	9211662261018925e20
chr25	26533309	26541745	ADAMDEC1	1	-	25500	26533309	26541745	5	17697619958387	29981018050
chr21	29330607	29338181	ADAMTS1	1	+	25500	29330607	29338181	11	1205723812669338e25	13727226131954122e13
chrUn0043	2652804	2676918	ADAMTS10	1	-	25500	2652804	2676918	24	12343546867911434e84	1588356569865234e43
chr3	167244183	167668034	ADAMTS12	1	+	25500	167244183	167668034	27	17256741525050513e136	12510117911947622e52
chr10	3242034	3259870	ADAMTS13	1	-	25500	3242034	3259870	11	12226291998621002e31	14080113651491107e12
chr18	55353115	55448718	ADAMTS14	1	+	25500	55353115	55448718	24	11963583540143503e95	15811974104191498e50
chr14	26593111	26617184	ADAMTS15	1	+	25500	26593111	26617184	11	13315959281146109e28	2121372872613417e16
chr3	199033498	199314382	ADAMTS16	1	+	25500	199033498	199314382	17	18952792212962825e77	32611983104134144e31
chr17	67158177	67629749	ADAMTS17	1	-	25500	67158177	67629749	25	1124152917924227e118	7120173155381249e44
chr20	40358307	40526202	ADAMTS18	1	-	25500	40358307	40526202	20	13722665910929162e79	11014621520335146e37
chr3	78622847	78939620	ADAMTS19	1	+	25500	78622847	78939620	23	16469377431791926e111	23377164833562883e41
chr3	5533873	5842116	ADAMTS2	1	+	25500	5533873	5842116	21	1102575173670237e105	59981821311013234e38
chr4	87588379	87797715	ADAMTS20	1	-	25500	87588379	87797715	19	11503923967395748e82	10486107143561462e36
chr6	84766239	85071163	ADAMTS3	1	+	25500	84766239	85071163	20	12130512935023385e97	6832311318262116e37
chr2	19717046	19724056	ADAMTS4	1	+	25500	19717046	19724056	12	1112292177022183e27	6514023327213411e17
chr21	29192439	29249078	ADAMTS5	1	+	25500	29192439	29249078	15	12054097121624529e48	19444224386131406e23
chr3	136454394	136724755	ADAMTS6	1	+	25500	136454394	136724755	28	1283530243168118e137	9583982995212653e52
chr17	44252067	44291004	ADAMTS7	1	-	25500	44252067	44291004	26	13466480250585896e99	1491191761731523e57
chr14	26546586	26567883	ADAMTS8	1	-	25500	26546586	26567883	10	12803310063208683e24	566170164170155e15
chr19	4746693	4936466	ADAMTS9	1	+	25500	4746693	4936466	40	17118765986322703e189	1138013116126986e84
chr10	89409814	89756216	ADAMTSL1	1	-	25500	89409814	89756216	29	11432216676291084e140	1012211101971702e64
chr10	3096417	3130362	ADAMTSL2	1	-	25500	3096417	3130362	15	13357426149175164e48	1431761701552151e27
chr17	48128665	48487710	ADAMTSL3	1	-	25500	48128665	48487710	30	1940103651465725e147	3521218517918211e64
chr2	72244848	72252550	ADAMTSL4	1	-	25500	72244848	72252550	19	12666741056150318e54	8911917910117917e36
chrUn0080	1244793	1248610	ADAMTSL5	1	-	25500	1244793	1248610	7	1124309102919263e7	5944861101288392
chr12	68048556	68093724	ADAP1	1	-	25500	68048556	68093724	8	13818891428271832e12	2097162831461199400
chr11	48856950	48878224	ADAP2	1	-	25500	48856950	48878224	7	1601695011444019e13	21292140110988088
chr2	27329353	27348010	ADAR	1	+	25500	27329353	27348010	17	17542945372444006e58	6593801671491431e31
chrUn0054	1978474	2015512	ADARB1	1	-	25500	1978474	2015512	10	11421245221362648e26	773517918215815e12
chr4	9356990	9654071	ADARB2	1	+	25500	9356990	9654071	9	17421314182385403e29	4971401101671461e11
chr20	38565254	38577965	ADAT1	1	-	25500	38565254	38577965	8	14350542871087412e15	1317113719716712e5
chr1	187302971	187306435	ADAT2	1	-	25500	187302971	187306435	2	13322	74143
chrUn0060	1969948	1970943	ADAT3	1	-	25500	1969948	1970943	2	1259	239737
chr8	16834123	17086738	ADCY1	1	+	25500	16834123	17086738	20	13346512765256937e92	3231829217101113e37
chr2	3111158	3304672	ADCY10	1	-	25500	3111158	3304672	24	12424525572256634e110	1341285071170108e47
chr3	201673961	202185757	ADCY2	1	+	25500	201673961	202185757	25	1613368915380916e124	41143200595915215e50
chr12	40584732	40703028	ADCY3	1	-	25500	40584732	40703028	23	1857169130043688e88	17950125684762983e42
chrUn0034	2998512	3015078	ADCY4	1	-	25500	2998512	3015078	26	12347029331278312e93	1461281161041401e52
chr1	17072289	17249856	ADCY5	1	-	25500	17072289	17249856	23	12474621663337623e93	1281228862691282e44
chr4	93816543	93830719	ADCY6	1	-	25500	93816543	93830719	24	13531703326538167e78	12580206245128985e45
chr20	14236568	14263992	ADCY7	1	+	25500	14236568	14263992	18	12136354444385164e64	1612008614614911e33
chr15	79138827	79361318	ADCY8	1	-	25500	79138827	79361318	21	13074560837814031e88	26010713456146153e37
chr12	54045668	54199401	ADCY9	1	-	25500	54045668	54199401	16	14098929715118593e60	37144629611016114e27
chr13	13476872	13481032	ADCYAP1	1	+	25500	13476872	13481032	2	13982	116179
chr8	43637923	43682818	ADCYAP1R1	1	-	25500	43637923	43682818	13	17634086996148937e39	4111011683925611e15
chr6	160889659	160933335	ADD1	1	+	25500	160889659	160933335	13	12283112092245926e43	1941617412513798e20
chr14	48342113	48390390	ADD2	1	+	25500	48342113	48390390	14	12137903696111581e46	15813714077122147e21
chr18	12062054	12093346	ADD3	1	-	25500	12062054	12093346	15	1874646469858797e48	2249286921075917e20
chr1	190971442	191171608	ADGB	1	+	25500	190971442	191171608	29	11052813075132333e139	7159104473262559e51
chrUn0008	10090202	10123677	ADGRA1	1	+	25500	10090202	10123677	8	11356315653228933e18	7712898191278113e6
chr25	39634686	39678162	ADGRA2	1	-	25500	39634686	39678162	23	19718441578815562e74	6274215368497892e45
chr6	140894035	141072876	ADGRA3	1	+	25500	140894035	141072876	26	15639873435798007e124	197717156651312e49
chrUn0073	1596679	1616900	ADGRB1	1	-	25500	1596679	1616900	5	16234106991874918e3	194651708665
chrUn0634	7183	28495	ADGRB1	1	+	25500	7183	28495	14	13851240113731128e47	3622817110416415e24
chr2	179376923	179407965	ADGRB2	1	+	25500	179376923	179407965	28	13647931252812884e115	3383501774164164e59
chr1	105333203	106128200	ADGRB3	1	+	25500	105333203	106128200	35	16428653559831485e175	2613721529158112e69
chrUn0042	2031421	2127712	ADGRD1	1	+	25500	2031421	2127712	9	11764220868343834e24	8318218895113155e7
chr10	42846002	42860489	ADGRD2	1	-	25500	42846002	42860489	10	11280213129894355e25	11913415295658917e8
chrUn0048	276387	306994	ADGRE1	1	-	25500	276387	306994	7	18260107531332614e13	9223317617312512e4
chr2	218144246	218146128	ADGRE2	1	+	25500	218144246	218146128	3	13421779	113161104
chr2	218184747	218188946	ADGRE2	1	+	25500	218184747	218188946	2	14027	131173
chr2	218198605	218198682	ADGRE3	1	+	25500	218198605	218198682	1	1	77
chr2	218325471	218354964	ADGRE3	1	+	25500	218325471	218354964	6	119767237902427e11	1551732092216268
chr1	85732659	85740516	ADGRF1	1	-	25500	85732659	85740516	8	13585239553884402e9	28712538039286497e5
chr1	86463312	86471412	ADGRF2	1	+	25500	86463312	86471412	4	1674378748069	7117015532
chr12	42575531	42581115	ADGRF3	1	-	25500	42575531	42581115	5	139187110095430	34432386326155
chr1	86507493	86516750	ADGRF4	1	+	25500	86507493	86516750	4	1668481079226	8924229632
chr1	85550179	85585662	ADGRF5	1	-	25500	85550179	85585662	16	12051505954465615e51	7756350152131683e25
chr20	21871034	21882037	ADGRG1	1	+	25500	21871034	21882037	9	13349463251596111e18	3981437110492275e7
chrX	17797864	17876060	ADGRG2	1	-	25500	17797864	17876060	10	13363457481551215e26	7177711941881467e9
chr20	21905488	21911579	ADGRG3	1	+	25500	21905488	21911579	3	141925838	125239254
chrUn0021	4940013	5051517	ADGRG4	1	-	25500	4940013	5051517	18	16538671213792127e68	1648995296592411e25
chr20	21790824	21796874	ADGRG5	1	+	25500	21790824	21796874	6	1910172025905797e4	8316712211962152
chr1	186108850	186179845	ADGRG6	1	+	25500	186108850	186179845	19	11902061231324644e68	7465194116218686e31
chrUn0004	2792550	2837320	ADGRG7	1	+	25500	2792550	2837320	4	1317913192644619	7123215152
chr2	218719519	218742088	ADGRL1	1	+	25500	218719519	218742088	22	11075212481134058e89	2157462661041853e43
chr2	121315590	121400219	ADGRL2	1	-	25500	121315590	121400219	27	11903135624150592e103	5977188119959512e49
chr6	97796745	98358966	ADGRL3	1	-	25500	97796745	98358966	28	11692447395278632e130	8929554113981137e55
chr2	124730738	124858483	ADGRL4	1	+	25500	124730738	124858483	9	1771268931391317e27	15215541164777177e4
chr6	53450743	53450871	ADH1B	1	+	25500	53450743	53450871	1	1	128
chr6	53570994	53691888	ADH1B	1	+	25500	53570994	53691888	2	1120842	4453
chr6	53797742	53798150	ADH1B	1	+	25500	53797742	53798150	2	1341	5668
chr6	53821010	53821051	ADH1C	1	+	25500	53821010	53821051	1	1	41
chr6	53969398	53969445	ADH1C	1	+	25500	53969398	53969445	1	1	47
chr6	54064509	54076506	ADH4	1	+	25500	54064509	54076506	3	11183411936	983862
chr6	54128558	54139577	ADH5	1	+	25500	54128558	54139577	8	11983265155185892e14	10111386167218104e4
chr6	53667383	54032316	ADH6	1	+	25500	53667383	54032316	5	13570753630313634e8	1076589170158
chr6	54021691	54021762	ADH6	1	+	25500	54021691	54021762	1	1	71
chr6	53525892	53528913	ADH7	1	+	25500	53525892	53528913	3	114362888	8674134
chr15	15736579	15759646	ADHFE1	1	+	25500	15736579	15759646	8	12419569464031228e16	4119786155101802500
chr12	15372179	15380830	ADI1	1	-	25500	15372179	15380830	4	1280528778584	116327768
chr1	31105416	31106960	ADIPOQ	1	-	25500	31105416	31106960	3	12651333	218182212
chr2	84633383	84634225	ADIPOR1	1	+	25500	84633383	84634225	5	1379469543703	50442953140
chr21	7113546	7121114	ADIPOR1	1	-	25500	7113546	7121114	8	14451978397141363e11	125191152981717e7
chr1	42555958	42556341	ADIPOR1	1	+	25500	42555958	42556341	1	1	383
chr4	47927885	47968720	ADIPOR2	1	-	25500	47927885	47968720	9	12466258050905236e18	11365806829182144e5
chr18	50328993	50329598	ADIPOR2	1	-	25500	50328993	50329598	4	1320413451	2392635155
chr18	59117539	59636464	ADK	1	+	25500	59117539	59636464	5	12072653288544796e8	711859889110
chr7	44146787	44147655	ADM	1	+	25500	44146787	44147655	3	1343632	9892237
chrUn0141	125770	125934	ADM2	1	+	25500	125770	125934	2	1133	9832
chrUn0011	1015263	1022110	ADNP	1	-	25500	1015263	1022110	15	144560172487111e38	4255050104212504e21
chr13	82622557	82642151	ADNP2	1	+	25500	82622557	82642151	10	11639816758169045e29	10726683254326158e12
chr18	47416049	47416726	ADO	1	+	25500	47416049	47416726	3	1163643	11643435
chr21	7516639	7560743	ADORA1	1	+	25500	7516639	7560743	3	14346443698	335164407
chr25	4337100	4347449	ADORA2A	1	-	25500	4337100	4347449	4	117834010093	17395488257
chr1	204515070	204515661	ADORA2B	1	+	25500	204515070	204515661	4	1176233545	1522014347
chrUn0024	4962511	4963122	ADORA2B	1	-	25500	4962511	4963122	2	1193	143419
chr2	87484018	87487937	ADORA3	1	-	25500	87484018	87487937	4	11845353570	1167447350
chr17	38580151	38598301	ADPGK	1	-	25500	38580151	38598301	9	13733556431643952e18	3.2916777111041133e+23
chr1	12983270	12990021	ADPRH	1	+	25500	12983270	12990021	5	1265365439666456	2122620341296
chr14	57296276	57344406	ADPRHL1	1	-	25500	57296276	57344406	10	15981003120422888e25	1373951731821551e12
chr2	174553012	174558461	ADPRHL2	1	-	25500	174553012	174558461	5	11325163721065324	28718520974125
chr11	65528929	65534912	ADPRM	1	+	25500	65528929	65534912	6	112119942157735920	38297410412850
chr25	23370918	23479156	ADRA1A	1	+	25500	23370918	23479156	4	1424107775108135	380443317104
chr3	30025785	30085833	ADRA1B	1	-	25500	30025785	30085833	4	15775910259936	51529749113
chr23	27852648	27885992	ADRA1D	1	-	25500	27852648	27885992	4	1320133286032989	10138980356
chr18	11046522	11047874	ADRA2A	1	-	25500	11046522	11047874	4	1334496883	281125332470
chrUn0057	1344930	1346258	ADRA2B	1	-	25500	1344930	1346258	2	1661	557668
chr6	161964248	161965306	ADRA2C	1	+	25500	161964248	161965306	4	1526658946	51283242113
chr18	8012399	8013331	ADRB1	1	-	25500	8012399	8013331	1	1	932
chr3	43147774	43148952	ADRB2	1	-	25500	43147774	43148952	7	11271663974756252e3	83234435101380130
chr25	39514960	39516090	ADRB3	1	+	25500	39514960	39516090	2	1175	53956
chrUn0049	1823809	1828245	ADRM1	1	-	25500	1823809	1828245	8	15029361339191424e10	1041582338086122e6
chrUn0009	4980809	4997082	ADSL	1	-	25500	4980809	4997082	10	11487092798307935e20	8935621466892955e7
chr22	47062398	47088004	ADSS	1	-	25500	47062398	47088004	12	1858986619901112e37	5332231251169238e10
chr9	93511850	93533370	ADSSL1	1	+	25500	93511850	93533370	11	19085121431346615e33	14910165471048318e12
chr1	54913393	54983649	ADTRP	1	-	25500	54913393	54983649	2	170123	149134
chr8	14882143	14891628	AEBP1	1	+	25500	14882143	14891628	19	1145176718942888e56	11010712520974105e34
chr4	67922667	67985240	AEBP2	1	+	25500	67922667	67985240	12	11274512450724692e35	4726656152201071e13
chr17	52757489	52761605	AEN	1	-	25500	52757489	52761605	5	11306139035783920	2335035314197
chrUn0053	1196611	1206527	AES	1	-	25500	1196611	1206527	3	152159819	746598
chr6	163145207	163255307	AFAP1	1	+	25500	163145207	163255307	10	12564035786393706e30	12810720956928097e9
chr3	42531398	42574122	AFAP1L1	1	-	25500	42531398	42574122	15	13597591219336232e52	11317016411614016e23
chr18	7735369	7779744	AFAP1L2	1	+	25500	7735369	7779744	15	1848220747270004e54	1168389206182776e22
chr1	213833357	213947144	AFDN	1	+	25500	213833357	213947144	34	13244509651868661e149	15595356215838637e64
chr6	67818496	67917468	AFF1	1	-	25500	67818496	67917468	19	12461393381769328e69	22412562831256267e31
chrUn0015	6758043	7159563	AFF2	1	+	25500	6758043	7159563	24	1158701595116122e118	12235564136571443e40
chr14	68628674	69135304	AFF3	1	+	25500	68628674	69135304	21	11142155235838239e100	11631136250188161e38
chr3	82242217	82306624	AFF4	1	-	25500	82242217	82306624	18	126502860523162e65	5317611925013766e29
chr1	147541298	147782541	AFG1L	1	+	25500	147541298	147782541	13	14296443093817848e52	7477471288959837e13
chr13	5657561	5701611	AFG3L2	1	+	25500	5657561	5701611	17	12643181515717241e60	9220101741191102e26
chr6	83615912	83617085	AFM	1	+	25500	83615912	83617085	2	11073	98101
chr11	7647584	7664866	AFMID	1	-	25500	7647584	7664866	3	1175517200	1015083
chr6	83659893	83674318	AFP	1	-	25500	83659893	83674318	6	11247136135274236e5	65801101379874
chr14	55135987	55175330	AFTPH	1	-	25500	55135987	55175330	12	18683184252119217e38	12210189441251556e15
chr20	69968430	69977272	AGA	1	-	25500	69968430	69977272	5	11801188831818688	98324798155
chr5	136159313	136645939	AGAP1	1	+	25500	136159313	136645939	22	11274155026168675e91	11320923471976865e38
chr4	105709417	105721223	AGAP2	1	-	25500	105709417	105721223	22	1613999135715373e73	23925722486140107e39
chr19	62656349	62749099	AGAP3	1	+	25500	62656349	62749099	24	18261759618616206e96	6222789104921885e47
chr17	55021180	55680926	AGBL1	1	-	25500	55021180	55680926	19	11539301714891935e92	11013113112517394e32
chr7	81684816	81720247	AGBL2	1	-	25500	81684816	81720247	15	1542264139185067e47	8310768629298444e20
chr8	120965782	121035412	AGBL3	1	+	25500	120965782	121035412	10	11152212845129436e29	18511659317269165e9
chr2	159274268	160733863	AGBL4	1	+	25500	159274268	160733863	11	11569396400318683e51	12212298215861167e12
chr12	43594287	43611610	AGBL5	1	+	25500	43594287	43611610	17	14769471653210434e49	21515216117912502e29
chrUn0065	966666	968992	AGER	1	+	25500	966666	968992	8	12806051032109815e10	9814074295683138e3
chr5	128479476	128542589	AGFG1	1	+	25500	128479476	128542589	11	13339934546441205e34	9516114912268322e11
chrUn0079	338916	361171	AGFG2	1	-	25500	338916	361171	7	18878106883710086e10	86122125921108060
chr3	124919057	124962961	AGGF1	1	-	25500	124919057	124962961	10	13753538471898171e25	18811074128107117e10
chr8	126697113	126774318	AGK	1	+	25500	126697113	126774318	7	13350236907412544e14	866574956814956
chr2	73965840	74044676	AGL	1	+	25500	73965840	74044676	35	12022720413212936e154	8313414625320337e71
chr2	196441196	196450513	AGMAT	1	+	25500	196441196	196450513	5	11390573567549256	22419719117062
chr8	59747148	59944730	AGMO	1	+	25500	59747148	59944730	8	11148514294315658e25	12815210495681075e3
chr2	174776500	174793792	AGO1	1	-	25500	174776500	174793792	10	11514078428847663e24	5932771221165312e10
chr15	87622717	87661902	AGO2	1	-	25500	87622717	87661902	21	12953584301338582e73	1072932656813712e38
chr2	174631222	174729605	AGO3	1	-	25500	174631222	174729605	9	1448125551318313e23	11012213710189128e8
chr2	174837756	174867666	AGO4	1	-	25500	174837756	174867666	18	15521563812612126e67	10783831312751435e27
chrUn0092	748943	752306	AGPAT2	1	+	25500	748943	752306	5	1643828393284	32441769280
chrUn0005	10996713	11015806	AGPAT3	1	+	25500	10996713	11015806	11	1813882708962106e32	176623515280381e10
chr1	206498283	206541954	AGPAT4	1	-	25500	206498283	206541954	8	13343451413371135e17	8016777654115818e4
chr12	3189393	3251979	AGPAT5	1	-	25500	3189393	3251979	4	1261113224462423	868386164
chr5	74267824	74427892	AGPS	1	+	25500	74267824	74427892	13	15859861293770266e51	1678080955612845e13
chr8	58447272	58454958	AGR2	1	+	25500	58447272	58454958	5	1391194148637592	8656745695
chr2	212159310	212193619	AGRN	1	-	25500	212159310	212193619	30	13597582455259937e107	15510421286413554e66
chr20	31170045	31170188	AGRP	1	-	25500	31170045	31170188	1	1	143
chr22	32740674	32745382	AGT	1	-	25500	32740674	32745382	5	14011415244584628	1641191408080
chr10	15272968	15416236	AGTPBP1	1	+	25500	15272968	15416236	27	16570918913015168e121	11368651316219131e46
chr26	65844803	65845912	AGTR1	1	+	25500	65844803	65845912	3	1751997	683161113
chrX	102158881	102159864	AGTR2	1	+	25500	102158881	102159864	4	1133460886	3218517398
chr2	200116074	200117302	AGTRAP	1	-	25500	200116074	200117302	2	11124	201105
chr5	141813238	141821387	AGXT	1	-	25500	141813238	141821387	6	1623692133056227800	832659988065
chr3	166367496	166409769	AGXT2	1	+	25500	166367496	166409769	10	11482442470001262e26	41188122929292134e8
chr22	49514042	49572933	AHCTF1	1	-	25500	49514042	49572933	36	11246518666568241e147	836298101179143e71
chr4	52831327	52832595	AHCY	1	-	25500	52831327	52832595	6	110330795810691170	32164602716598
chr23	20132860	20143557	AHCY	1	+	25500	20132860	20143557	5	1313032561050110500	197832611338
chr2	85516489	85561593	AHCYL1	1	+	25500	85516489	85561593	16	13331335665370677e59	11974143748995773e18
chr8	115234721	115388369	AHCYL2	1	+	25500	115234721	115388369	16	1105377113954114e75	36262357110110474e21
chr2	184181588	184186432	AHDC1	1	+	25500	184181588	184186432	9	1157319141029433e15	10715537714997726e9
chr1	178342382	178503195	AHI1	1	-	25500	178342382	178503195	17	13618858771052008e77	7713416413711611e31
chrUn0007	6951364	6970405	AHNAK	1	+	25500	6951364	6970405	64	16491776255631168e262	15215829648847186e155
chr9	93703461	93718452	AHNAK2	1	-	25500	93703461	93718452	18	13645326463773397e55	23095839510153865e29
chr8	57931679	57966931	AHR	1	-	25500	57931679	57966931	13	11183309386742874e34	6814188179119625e16
chrUn0095	407254	497336	AHRR	1	-	25500	407254	497336	3	12681389946	12889137
chr9	64714140	64722087	AHSA1	1	+	25500	64714140	64722087	7	11419156936306132e8	8011362149125105e3
chr1	31330865	31338115	AHSG	1	-	25500	31330865	31338115	4	1196720457045	832620206
chr4	56777925	56780982	AICDA	1	-	25500	56777925	56780982	5	1651129014942945	5012213456113
chr22	54387037	54427433	AIDA	1	+	25500	54387037	54427433	5	12458134465362484e4	1071045012274
chr10	36302227	36305429	AIF1L	1	-	25500	36302227	36305429	2	13039	77164
chrX	116951709	116976815	AIFM1	1	-	25500	116951709	116976815	10	11451648355636674e21	3253897432137801e7
chr18	54736085	54743401	AIFM2	1	-	25500	54736085	54743401	6	14052166367262818e3	13419413711092108
chrUn0006	303012	309399	AIFM3	1	-	25500	303012	309399	16	1261928153312345e45	1011167762651161e24
chr1	186937993	187177362	AIG1	1	+	25500	186937993	187177362	4	153650194875239170	11398116188
chr2	22148121	22148315	AIM2	1	+	25500	22148121	22148315	1	1	194
chr2	22181246	22181434	AIM2	1	-	25500	22181246	22181434	1	1	188
chr6	44943651	44982064	AIMP1	1	-	25500	44943651	44982064	5	17966172532826038e3	1461671554495
chr12	74054085	74062835	AIMP2	1	-	25500	74054085	74062835	5	1232114029538647	191125233203104
chrUn0007	2116472	2123204	AIP	1	-	25500	2116472	2123204	6	1515738148727776800	1971341769517968
chr11	59151196	59164321	AIPL1	1	+	25500	59151196	59164321	6	16946256117161204e6	83179185167164192
chrUn0005	11379756	11387847	AIRE	1	+	25500	11379756	11387847	6	13072570341848517e3	7117611374122104
chr2	208091863	208178191	AJAP1	1	-	25500	208091863	208178191	4	120148551185688	71200161641
chrUn0034	1653310	1662932	AJUBA	1	-	25500	1653310	1662932	9	12432329734825285e16	1107762681018948e6
chr10	39381498	39386195	AK1	1	+	25500	39381498	39386195	3	19004504	149104194
chr2	178258098	178269143	AK2	1	+	25500	178258098	178269143	4	14630487010843	11311092203
chr10	3924472	3933625	AK3	1	+	25500	3924472	3933625	4	1297743799038	83140119116
chr2	140913488	141004380	AK4	1	-	25500	140913488	141004380	5	1147651314566390800	11011914998143
chr2	126450863	126737188	AK5	1	-	25500	126450863	126737188	10	11244516464208484e36	18811695161838927e8
chr3	131906610	131919644	AK6	1	+	25500	131906610	131919644	5	1756980721284413e3	62561078638
chr9	91780446	91848204	AK7	1	-	25500	91780446	91848204	13	14443665718766281e42	1312211678612856e16
chr10	34416483	34628008	AK8	1	+	25500	34416483	34628008	6	16740268984727706e10	86802005989176
chr1	148880700	149035941	AK9	1	-	25500	148880700	149035941	26	15969031936310743e111	20011089861376856e49
chr13	18787533	18787724	AKAIN1	1	-	25500	18787533	18787724	1	1	191
chr11	38677520	38689011	AKAP1	1	+	25500	38677520	38689011	14	11152264425598236e32	10768179801491166e18
chrUn0027	4558772	4715837	AKAP10	1	-	25500	4558772	4715837	12	17039495131515104e38	5053626517314313e13
chr16	24567650	24599539	AKAP11	1	-	25500	24567650	24599539	22	11322813291237667e89	13717922911591185e38
chr1	196125974	196130937	AKAP12	1	+	25500	196125974	196130937	17	12447158351282137e45	2274491134131102e33
chr17	56125579	56361574	AKAP13	1	-	25500	56125579	56361574	38	12284769382068293e177	1674194777771677e79
chrUn0096	623045	642491	AKAP17A	1	-	25500	623045	642491	8	11035022743173019e14	7113717923014319e7
chr10	58710655	58746936	AKAP2	1	-	25500	58710655	58746936	11	11071134003342763e34	9517623914319119e14
chr4	52171779	52190432	AKAP3	1	-	25500	52171779	52190432	10	11635716429168518e29	1253239217319498e10
chrX	46013105	46016652	AKAP4	1	-	25500	46013105	46016652	9	1185419112106232e17	14323356274278743e5
chr9	51253331	51254425	AKAP5	1	+	25500	51253331	51254425	4	13407571075	2847422720
chr9	19293926	19660001	AKAP6	1	+	25500	19293926	19660001	30	18519495899959672e150	32323032191205935e61
chr1	173377235	173517955	AKAP7	1	+	25500	173377235	173517955	8	11615231982321262e21	5068621483104194e3
chr2	216222298	216231309	AKAP8	1	+	25500	216222298	216231309	10	16737515056549358e18	25447185861379846e7
chr2	216195080	216216378	AKAP8L	1	+	25500	216195080	216216378	10	15764787584349859e25	50203452981071125e9
chr8	73936220	74067632	AKAP9	1	-	25500	73936220	74067632	60	1713261646007055e289	14383892307159852e139
chr7	42814810	42824923	AKIP1	1	+	25500	42814810	42824923	4	1849997710097	218775617
chr2	171370632	171378700	AKIRIN1	1	-	25500	171370632	171378700	3	178497947	13486122
chr1	124746880	124768697	AKIRIN2	1	-	25500	124746880	124768697	6	11060491121585215e7	50122101955017
chr10	54648699	54687530	AKNA	1	+	25500	54648699	54687530	12	14196115832286125e38	9834415862986839e14
chr2	84047534	84098252	AKNAD1	1	-	25500	84047534	84098252	5	13183039435469097e4	1251551319283
chr2	164074520	164077344	AKR1A1	1	-	25500	164074520	164077344	3	12052760	4412265
chr8	120355071	120360117	AKR1B1	1	-	25500	120355071	120360117	7	11183173821242689e8	628989110119116200
chr4	44879887	44993374	AKR1C1	1	+	25500	44879887	44993374	4	11400414764113360	131101167128
chr8	123861240	123908057	AKR1D1	1	+	25500	123861240	123908057	8	19691222513482637e18	891679877107113e5
chr4	45688859	45707688	AKR1E2	1	-	25500	45688859	45707688	3	11561118672	86116158
chr2	192850170	192884134	AKR7A2	1	+	25500	192850170	192884134	6	1357339424973531e6	18218810174104160
chr2	192875303	192879564	AKR7A3	1	+	25500	192875303	192879564	2	14158	182104
chr9	93553976	93575723	AKT1	1	-	25500	93553976	93575723	10	13763593377939617e20	7710113735771255e8
chr13	95968819	95972563	AKT1S1	1	-	25500	95968819	95972563	6	1.9718612109337441e+18	47441677724877
chrUn0030	3389051	3412465	AKT2	1	-	25500	3389051	3412465	13	12058351006114625e33	11089113411289567e14
chr22	46095995	46257016	AKT3	1	-	25500	46095995	46257016	13	1932436135439335e48	8089777444131124e14
chr20	17551598	17556357	AKTIP	1	-	25500	17551598	17556357	6	12861346152622506e3	107501048362137
chr10	55715463	55717624	ALAD	1	+	25500	55715463	55717624	8	1485730921133515e10	831318089538986100
chr19	18430720	18447802	ALAS1	1	-	25500	18430720	18447802	10	1161424622633471e24	1581611379813111e13
chrUn0018	4340168	4360089	ALAS2	1	-	25500	4340168	4360089	9	15616568264576536e19	10120206355650419e4
chr6	83713272	83727282	ALB	1	-	25500	83713272	83727282	6	11021531559651122e6	22113121212810780
chrUn0004	8379026	8413767	ALCAM	1	+	25500	8379026	8413767	11	13493119321468027e33	5321859173116133e15
chr13	95561763	95593197	ALDH16A1	1	+	25500	95561763	95593197	14	11215415672165216e49	8098182951581699e22
chr18	25543663	25576918	ALDH18A1	1	+	25500	25543663	25576918	19	14397464476968282e70	2061491041406813e31
chr10	29433869	29461024	ALDH1A1	1	+	25500	29433869	29461024	4	1165431662727073	116415383
chr10	29806178	29820106	ALDH1A1	1	-	25500	29806178	29820106	2	113840	15889
chr17	23771642	23823601	ALDH1A2	1	-	25500	23771642	23823601	12	17270770484901022e36	6874861131827112e13
chr17	68299786	68328611	ALDH1A3	1	+	25500	68299786	68328611	11	13302824986421149e31	10414095621281074e12
chr10	71156739	71158253	ALDH1B1	1	-	25500	71156739	71158253	6	117855390811401310	1373353298983203
chr19	30077037	30128116	ALDH1L1	1	-	25500	30077037	30128116	15	11642823297301146e51	13710774101928655e22
chr4	159623139	159710098	ALDH1L2	1	-	25500	159623139	159710098	22	13592627788238907e85	20068167411710194e34
chrUn0017	6241298	6287769	ALDH2	1	+	25500	6241298	6287769	10	12861831427367754e29	10110411911647169e10
chrUn0027	4246753	4252974	ALDH3A1	1	-	25500	4246753	4252974	6	1551644283941066e3	1075350197179104
chrUn0027	4092103	4113293	ALDH3A2	1	+	25500	4092103	4113293	8	11696303351756583e14	1342188615510189e6
chrUn0007	1942493	1944406	ALDH3B1	1	+	25500	1942493	1944406	3	18031729	56374185
chrUn0007	1865019	1880138	ALDH3B1	1	-	25500	1865019	1880138	10	11701574966666967e23	1611011372453887e11
chr2	193306985	193332974	ALDH4A1	1	+	25500	193306985	193332974	12	19548129091313817e38	9214315274188196e15
chr1	70505461	70532908	ALDH5A1	1	+	25500	70505461	70532908	8	1198371961237215e18	17011614312815516e6
chr9	61220958	61231503	ALDH6A1	1	-	25500	61220958	61231503	11	1334537215356571e27	989817914995321e12
chr3	75349658	75404625	ALDH7A1	1	-	25500	75349658	75404625	12	18944921612269134e37	7462537765951441e11
chr1	177856724	177886710	ALDH8A1	1	-	25500	177856724	177886710	8	13311130011393152e17	2661193271170143e6
chr2	13749133	13797848	ALDH9A1	1	+	25500	13749133	13797848	8	11896733020366212e19	1101281371071342e8
chrUn0003	11077064	11079608	ALDOA	1	-	25500	11077064	11079608	8	11965658601296159e9	802068080170532e4
chrUn0003	11083216	11088597	ALDOA	1	-	25500	11083216	11088597	4	1483849795242	1049214140
chr10	67165288	67176170	ALDOB	1	+	25500	67165288	67176170	8	19661128393840165e12	11312817381417613e3
chr11	52066543	52068577	ALDOC	1	-	25500	52066543	52068577	8	12635621004120716e10	9217319186158689e4
chr12	55214714	55226117	ALG1	1	+	25500	55214714	55226117	5	1167635521099911200	143868912271
chr4	82172441	82172584	ALG10	1	+	25500	82172441	82172584	2	1109	3835
chr16	11093945	11104180	ALG11	1	-	25500	11093945	11104180	5	1.4744526356140998e+17	26947630850230
chrUn0102	418561	424350	ALG12	1	+	25500	418561	424350	7	12511700290735183e7	15598149107224166e3
chr2	105376274	105487401	ALG14	1	-	25500	105376274	105487401	3	1208111060	1642068
chr10	69242820	69246188	ALG2	1	+	25500	69242820	69246188	3	124822740	314191629
chr1	33737493	33744153	ALG3	1	+	25500	33737493	33744153	11	11965204321662417e24	1312926146158119e12
chr16	4011732	4058896	ALG5	1	-	25500	4011732	4058896	6	16565669115482382e7	9592295010798
chr2	143047362	143113164	ALG6	1	-	25500	143047362	143113164	8	19115217200282203e16	569247441371919e3
chr7	26123157	26149100	ALG8	1	-	25500	26123157	26149100	11	1127138341616036e29	8077771371431161e13
chr7	598393	713513	ALG9	1	+	25500	598393	713513	12	19774474225103168e37	9213650597711618e16
chr12	46488566	47536526	ALK	1	-	25500	46488566	47536526	31	1286541392810516e140	2.3922123110104762e+75
chrUn0012	7350361	7353105	ALKAL1	1	+	25500	7350361	7353105	2	12686	5659
chr12	11129679	11133061	ALKAL2	1	-	25500	11129679	11133061	3	131713327	538656
chr9	64939348	64962675	ALKBH1	1	-	25500	64939348	64962675	8	11367148750491196e16	3232674562610498e3
chrUn0006	2208438	2222529	ALKBH2	1	+	25500	2208438	2222529	3	11111513793	170188299
chr7	77841550	77873747	ALKBH3	1	+	25500	77841550	77873747	5	1.7122726031076321e+18	8971719889
chr12	66743378	66754328	ALKBH4	1	-	25500	66743378	66754328	5	1283394464310835	24871188182116
chrUn0027	2907410	2928459	ALKBH5	1	+	25500	2907410	2928459	6	1731335891992720600	292639510715577
chrUn0068	1285719	1289749	ALKBH6	1	+	25500	1285719	1289749	3	114773903	6865128
chrUn0048	965869	967724	ALKBH7	1	+	25500	965869	967724	3	110991722	161173134
chrUn0048	1830351	1830660	ALKBH7	1	-	25500	1830351	1830660	3	1137203	6532107
chr7	5638575	5689978	ALKBH8	1	+	25500	5638575	5689978	13	1301231776372723e39	11610426989210463e15
chr12	15583055	15600201	ALLC	1	+	25500	15583055	15600201	6	13193608810590126e7	651251227498176
chr14	45202564	45350622	ALMS1	1	-	25500	45202564	45350622	37	11115632582358827e185	38801799811318804e73
chr11	61437798	61450449	ALOX12	1	+	25500	61437798	61450449	12	16542239280437886e30	13420068128149166e15
chr11	62590435	62602384	ALOX12B	1	-	25500	62590435	62602384	11	13838272809333936e23	17910410483176742e14
chr11	61207047	61216718	ALOX15	1	+	25500	61207047	61216718	10	1199924822769308e21	12265125981581396e10
chr11	62567852	62575899	ALOX15B	1	+	25500	62567852	62575899	12	1324331346835124e28	14612810116411316e17
chr18	68143449	68210892	ALOX5	1	+	25500	68143449	68210892	14	11155673373164632e46	4180801161041699e21
chr26	19443463	19473597	ALOX5AP	1	-	25500	19443463	19473597	4	155931772730034	1435698101
chr11	62620408	62646020	ALOXE3	1	-	25500	62620408	62646020	13	14129490610314108e42	14917392122170836e19
chr5	133041409	133044084	ALPI	1	+	25500	133041409	133044084	9	1200541727109317e14	11910110717362134e9
chr6	37827575	37891312	ALPK1	1	-	25500	37827575	37891312	20	19712293133109934e74	5968152134149354e34
chr13	62815400	62925593	ALPK2	1	-	25500	62815400	62925593	21	1837111806119592e85	12547565392272148e37
chr17	50095582	50141959	ALPK3	1	-	25500	50095582	50141959	19	19603261440651245e62	3414420692191503e37
chr2	190266777	190282639	ALPL	1	-	25500	190266777	190282639	11	117211861809423e29	13783119155134682e14
chr5	99173300	99227609	ALS2	1	-	25500	99173300	99227609	36	17101980268745784e152	15259176119131894e70
chr19	23839637	23859465	ALS2CL	1	+	25500	23839637	23859465	15	1603112527975563e46	17659158119194653e23
chr5	98833036	98835315	ALS2CR12	1	-	25500	98833036	98835315	2	12224	9256
chr4	136230891	136252759	ALX1	1	+	25500	136230891	136252759	4	13101637621549	224305125320
chr2	85604735	85614124	ALX3	1	-	25500	85604735	85614124	7	11092418783735385e5	6868688380173194
chr7	78239795	78293633	ALX4	1	-	25500	78239795	78293633	5	13686109255339053e3	329113311110311
chr11	4107773	4110345	ALYREF	1	+	25500	4107773	4110345	4	1150622332445	8314962128
chr3	167120506	167144309	AMACR	1	+	25500	167120506	167144309	6	1286029475223175e7	2004141146116344
chr6	86811943	86818373	AMBN	1	-	25500	86811943	86818373	4	114811646363	1019210768
chr10	55039685	55050627	AMBP	1	+	25500	55039685	55050627	4	133731028210773	140110161170
chr7	80493448	80625142	AMBRA1	1	-	25500	80493448	80625142	21	16282766615321275e92	440143921251552e40
chr1	150293584	150315745	AMD1	1	+	25500	150293584	150315745	9	11541816561175563e24	6586128656592236e3
chr10	89201693	89201988	AMD1	1	-	25500	89201693	89201988	2	1162	158134
chr4	149096631	149119286	AMDHD1	1	+	25500	149096631	149119286	8	16554843913222167e17	11365278203119501e4
chr12	51714531	51722451	AMDHD2	1	+	25500	51714531	51722451	8	12754926253653672e10	8313414021289142e5
chrX	9767986	9768315	AMELX	1	+	25500	9767986	9768315	2	1130	86200
chrX	48675746	48678847	AMER1	1	+	25500	48675746	48678847	14	15327399281291138e33	2961581433203229e18
chr26	26434055	26435671	AMER2	1	+	25500	26434055	26435671	6	12955146288951352	2668032227440266
chr5	4034035	4036158	AMER3	1	-	25500	4034035	4036158	8	1361526670904151e9	22165101188512235e5
chr20	20763851	20790180	AMFR	1	-	25500	20763851	20790180	13	11121015351950396e39	7714188831315612e16
chrUn0060	664160	666117	AMH	1	-	25500	664160	666117	3	1851815	17116143
chr4	98522439	98528840	AMHR2	1	+	25500	98522439	98528840	9	14048631377400745e14	18217080224801124e7
chr2	84756444	84757895	AMIGO1	1	-	25500	84756444	84757895	3	110661174	100765278
chr4	91454470	91455873	AMIGO2	1	-	25500	91454470	91455873	6	13795717549311138	182140143143128260
chrX	95718441	95737622	AMMECR1	1	-	25500	95718441	95737622	3	1350619072	6295110
chr5	14476423	14483144	AMMECR1L	1	-	25500	14476423	14483144	6	11795344841824669e4	958389116107404
chr9	84651558	84652012	AMN	1	-	25500	84651558	84652012	2	1318	104137
chr4	79738914	79759620	AMN1	1	-	25500	79738914	79759620	4	1135601583620576	11021274131
chrX	98677622	98736862	AMOT	1	-	25500	98677622	98736862	18	15848871701517124e65	951102968938568e26
chr7	19374550	19448490	AMOTL1	1	-	25500	19374550	19448490	16	11583177540515355e55	6812571179128654e25
chr27	10620764	10635627	AMOTL2	1	+	25500	10620764	10635627	11	18812437385064562e26	20175871618392295e11
chr2	91009469	91026993	AMPD1	1	-	25500	91009469	91026993	15	16759641033178716e41	1101132344119152e25
chr2	84902782	84914065	AMPD2	1	+	25500	84902782	84914065	19	1508654095939615e61	24813113156441763e32
chr7	44297095	44335819	AMPD3	1	+	25500	44297095	44335819	17	11127511467136649e64	20911614164221126e29
chr8	35570196	35858798	AMPH	1	+	25500	35570196	35858798	15	11800741889111939e68	7135599210738588e18
chr19	20988539	20992574	AMT	1	+	25500	20988539	20992574	9	1263889185524183e15	8995801318314618e7
chr2	78288808	78359980	AMY2B	1	+	25500	78288808	78359980	9	13973459147265572e20	8992628612512262e4
chr2	78349545	78354432	AMY2B	1	+	25500	78349545	78354432	6	1911526162546585e3	5080629562107
chr12	69894975	69909810	AMZ1	1	+	25500	69894975	69909810	7	12704912595839682e10	3.0216712841711043e+18
chr11	17166093	17185150	AMZ2	1	-	25500	17166093	17185150	4	142241834418828	16116468230
chrX	71838641	71839033	AMZ2	1	+	25500	71838641	71839033	3	1193364	1348029
chr14	32985722	32985889	ANAPC1	1	-	25500	32985722	32985889	1	1	167
chr17	7358956	7458847	ANAPC10	1	-	25500	7358956	7458847	5	15931472876997765e4	173137382050
chr11	4101060	4105627	ANAPC11	1	-	25500	4101060	4105627	2	14455	140113
chr27	10471892	10474255	ANAPC13	1	+	25500	10471892	10474255	2	12242	98122
chrUn0014	7655909	7657349	ANAPC15	1	+	25500	7655909	7657349	4	168810831397	119597144
chr18	57168108	57174174	ANAPC16	1	+	25500	57168108	57174174	3	149585954	14056113
chrUn0432	64303	71709	ANAPC2	1	+	25500	64303	71709	13	14222050318335559e31	11962013117312209e19
chr6	137401994	137444039	ANAPC4	1	-	25500	137401994	137444039	19	16442105612981723e69	22412516198833843e26
chrUn0017	4735768	4768658	ANAPC5	1	+	25500	4735768	4768658	17	13399441458655997e60	20374113954795189e27
chrUn0017	5149308	5169970	ANAPC7	1	-	25500	5149308	5169970	14	17918352622491654e39	3268146227155592e18
chrUn0047	1518736	1518999	ANG	1	-	25500	1518736	1518999	2	1133	65131
chr9	64026573	64065947	ANGEL1	1	-	25500	64026573	64065947	10	19111191794316753e24	38561616815842255e9
chrUn0010	127464	142024	ANGEL2	1	-	25500	127464	142024	8	11915583070637318e13	1551558917695114e5
chr15	56838225	57117963	ANGPT1	1	-	25500	56838225	57117963	12	1147531484941734e44	11656381645317324e12
chr12	3434685	3495036	ANGPT2	1	+	25500	3434685	3495036	10	13657138366453253e29	2871281191719111e11
chr23	23845640	23867677	ANGPT4	1	-	25500	23845640	23867677	5	11001308701421876	6850131167161
chr10	40244515	40263795	ANGPTL2	1	+	25500	40244515	40263795	6	1574147591667519e8	52420319426612230
chrUn0043	2478577	2484118	ANGPTL4	1	+	25500	2478577	2484118	8	15047403535404541e10	2211101191107798e6
chr7	12113626	12141083	ANGPTL5	1	+	25500	12113626	12141083	5	11752523229271504e4	77718311089
chr2	223294346	223297597	ANGPTL6	1	+	25500	223294346	223297597	5	11209194522193060	575173197245191
chr2	222299979	222300275	ANGPTL8	1	-	25500	222299979	222300275	1	1	296
chrUn0020	939605	940860	ANHX	1	-	25500	939605	940860	2	11134	62122
chr25	35566503	35651348	ANK1	1	+	25500	35566503	35651348	30	15593657077729171e123	985010118529111e62
chr6	36778717	37008498	ANK2	1	-	25500	36778717	37008498	58	1341869671031712e285	9823321214312209e128
chr18	44378232	44903672	ANK3	1	-	25500	44378232	44903672	77	Inf	68622031401047416e171
chr5	86501073	86591644	ANKAR	1	+	25500	86501073	86591644	22	12804285445945647e84	212227986580132e40
chr17	30728731	30760215	ANKDD1A	1	+	25500	30728731	30760215	12	14067687576367714e35	11071104381795107e12
chr3	126406362	126469782	ANKDD1B	1	-	25500	126406362	126469782	11	1279611550148892e34	13719795899595807e8
chr23	33798028	33816475	ANKEF1	1	+	25500	33798028	33816475	9	1154167126103824e20	11965194149125731e9
chr11	37859900	38094316	ANKFN1	1	+	25500	37859900	38094316	22	13747340827559834e106	712001731731018e44
chr11	58261159	58333696	ANKFY1	1	-	25500	58261159	58333696	23	17852745486953335e87	13486801258914613e41
chr3	188313399	188476800	ANKH	1	+	25500	188313399	188476800	14	11018241149061177e62	1192068983170564e16
chr3	53041846	53194255	ANKHD1	1	-	25500	53041846	53194255	46	18661007158828377e206	9895351732953295e97
chr8	73622640	73726805	ANKIB1	1	-	25500	73622640	73726805	20	11602244986311073e76	12522447137682964e31
chr14	3151319	3165501	ANKK1	1	+	25500	3151319	3165501	9	16226633196639787e20	1466816183562004e8
chr2	214425072	214428509	ANKLE1	1	-	25500	214425072	214428509	6	1415655107613553200	170131161179224130
chrUn0042	3068127	3089207	ANKLE2	1	-	25500	3068127	3089207	13	1708167417791995e37	8312814447719409e17
chr5	142101284	142147036	ANKMY1	1	+	25500	142101284	142147036	10	15714848185162605e26	5316447316716755e12
chr8	58623348	58652630	ANKMY2	1	+	25500	58623348	58652630	6	11244914291186341e9	59839880185134
chr3	128873551	128880404	ANKRA2	1	+	25500	128873551	128880404	3	163826789	19712265
chr18	30560244	30568897	ANKRD1	1	+	25500	30560244	30568897	7	11088291047625032e8	1791319898989853
chr26	6034436	6065809	ANKRD10	1	+	25500	6034436	6065809	5	16030177531787932e3	655056107323
chr20	51712050	51770948	ANKRD11	1	-	25500	51712050	51770948	38	19738234956517852e145	4186951405611622e85
chr13	9894248	10025174	ANKRD12	1	-	25500	9894248	10025174	33	18102801649216302e143	15589959827529951e65
chrUn0006	1226600	1249953	ANKRD13A	1	-	25500	1226600	1249953	9	15674803588379676e20	1791671041551316e9
chr11	53032250	53038627	ANKRD13B	1	+	25500	53032250	53038627	15	12611166140115632e39	13712514310426417e21
chr2	135148634	135234719	ANKRD13C	1	+	25500	135148634	135234719	14	155148351258623e44	47771041134110454e17
chrUn0007	2284501	2296936	ANKRD13D	1	-	25500	2284501	2296936	12	15146819271204227e28	21292161104155128e14
chr4	43988391	44003972	ANKRD16	1	+	25500	43988391	44003972	5	111526921427215460	328321874134
chr6	83862590	84051826	ANKRD17	1	+	25500	83862590	84051826	47	19188370884511033e254	4722729621551462e104
chr18	23596821	23606840	ANKRD2	1	-	25500	23596821	23606840	8	19482423289229736e11	1.4398984120104161e+18
chr18	32967393	32981148	ANKRD22	1	+	25500	32967393	32981148	3	1589113715	14610741
chrUn0057	1992452	1994282	ANKRD23	1	-	25500	1992452	1994282	4	193512321706	9298125125
chrUn0053	2321044	2337236	ANKRD24	1	+	25500	2321044	2337236	17	116942874507474e53	6213471101191983e28
chr4	19153493	19241696	ANKRD26	1	-	25500	19153493	19241696	19	1111651129114236e75	10189101152509834e28
chr20	12097346	12143821	ANKRD27	1	-	25500	12097346	12143821	20	17614152742281743e72	3835164384111611e33
chrUn0033	316999	410378	ANKRD28	1	+	25500	316999	410378	28	13188635342407926e119	8389861346277384e43
chr13	25535014	25581554	ANKRD29	1	-	25500	25535014	25581554	9	17853101461176928e23	809895988383989800
chr4	96919577	96921911	ANKRD33	1	+	25500	96919577	96921911	4	14697541907	227125107428
chr3	193411283	193508675	ANKRD33B	1	-	25500	193411283	193508675	7	1316436634148754e9	2845917321214013e4
chrUn0055	1557570	1559056	ANKRD34A	1	-	25500	1557570	1559056	7	12385266378179811e3	1522003212514386400
chr3	121073747	121075285	ANKRD34B	1	+	25500	121073747	121075285	6	117527749610961200	13747170536107332
chr17	44779700	44781280	ANKRD34C	1	+	25500	44779700	44781280	3	1187955	149731626
chrUn0055	1427013	1433704	ANKRD35	1	-	25500	1427013	1433704	12	12621060145916067e27	22471032044389187e14
chrUn0057	2001665	2014688	ANKRD39	1	-	25500	2001665	2014688	3	1266912923	140203101
chr11	32672958	32677347	ANKRD40	1	-	25500	32672958	32677347	5	11403346037724328	16113726017062
chr7	31665916	31716409	ANKRD42	1	+	25500	31665916	31716409	9	11152770831794154e19	6529801071371642e8
chr5	93975691	94140957	ANKRD44	1	-	25500	93975691	94140957	21	14460502770408189e90	7186143778614315e34
chr22	30544721	30573049	ANKRD45	1	+	25500	30544721	30573049	4	1110512418028204	23916795125
chr15	50357337	50364588	ANKRD46	1	-	25500	50357337	50364588	5	15375543569447048	215238665203
chr7	19781372	19784141	ANKRD49	1	-	25500	19781372	19784141	3	125012693	41014377
chr6	22868280	22921181	ANKRD50	1	+	25500	22868280	22921181	20	1793374051640697e75	41212297747354996e35
chr4	104292741	104304472	ANKRD52	1	-	25500	104292741	104304472	26	1767966158418422e86	248538314680802e47
chr14	47984792	47986869	ANKRD53	1	-	25500	47984792	47986869	3	115261989	718989
chrUn0009	7728356	7745333	ANKRD54	1	+	25500	7728356	7745333	5	1128421586216557e5	323717112289
chr3	146701826	146782214	ANKRD55	1	+	25500	146701826	146782214	12	11727720979313267e39	11012283629517711e13
chr1	126777142	126828102	ANKRD6	1	+	25500	126777142	126828102	17	11293721996237097e64	10198869510195987e26
chrUn0011	8742524	8746943	ANKRD60	1	-	25500	8742524	8746943	5	12641272842894382	8029205938
chr12	74043283	74047813	ANKRD61	1	-	25500	74043283	74047813	5	130467343164475	26332616113756
chrUn0002	9885538	9886688	ANKRD63	1	-	25500	9885538	9886688	7	1127226328469974e4	86654413150347140
chr2	211764270	211765844	ANKRD65	1	+	25500	211764270	211765844	5	131638212191534	2996215827241
chr1	85448329	85465236	ANKRD66	1	+	25500	85448329	85465236	3	1227316792	176206116
chr8	104621259	104621378	ANKRD7	1	+	25500	104621259	104621378	1	1	119
chr9	85101486	85102436	ANKRD9	1	+	25500	85101486	85102436	2	1661	617290
chrUn0035	792635	993744	ANKS1A	1	-	25500	792635	993744	20	11127301845096075e80	9517013712816113e37
chr4	152499276	153900608	ANKS1B	1	-	25500	152499276	153900608	31	14298279433687153e165	861466889745327e56
chr12	54850094	54886090	ANKS3	1	-	25500	54850094	54886090	12	18401344185540037e33	9217014012868114e15
chrUn0003	3014531	3029687	ANKS4B	1	+	25500	3014531	3029687	4	1140871455215002	164392269155
chr10	69656162	69710723	ANKS6	1	+	25500	69656162	69710723	15	1202996614056152e52	15816149444206131e24
chr26	66831523	66869766	ANKUB1	1	-	25500	66831523	66869766	6	18764915494032874e6	53245194296182130
chr5	116448854	116453196	ANKZF1	1	+	25500	116448854	116453196	11	12278241034146829e22	1071551161462212e15
chr8	38118816	38173455	ANLN	1	-	25500	38118816	38173455	16	11042167551953114e58	1648610135107959e24
chrUn0085	232458	346618	ANO1	1	+	25500	232458	346618	22	17398227112391328e92	10732995119625662e38
chr19	26787918	26933202	ANO10	1	+	25500	26787918	26933202	11	1647625271276332e35	14071113891431435e10
chr4	53351688	53728719	ANO2	1	-	25500	53351688	53728719	16	11482333139801632e62	8341104176501521e27
chr7	59767074	60090372	ANO3	1	+	25500	59767074	60090372	24	11260511261801458e122	4477651282641101e42
chr4	154963841	155180225	ANO4	1	+	25500	154963841	155180225	23	11478521368614584e112	104741581011319e44
chr7	56033021	56087563	ANO5	1	+	25500	56033021	56087563	13	11601342517978186e42	7489113104985023e17
chr4	89657332	89758464	ANO6	1	+	25500	89657332	89758464	17	1212392134124576e67	10429188981348914e26
chr5	141507284	141523690	ANO7	1	-	25500	141507284	141523690	19	18549342905938742e60	3223952069556146e28
chr2	214388389	214396525	ANO8	1	+	25500	214388389	214396525	25	18491062137117725e79	621041251199811e52
chrUn0123	387738	397080	ANO9	1	-	25500	387738	397080	6	18601739227554136e3	9512214692113134
chrX	6972971	7041190	ANOS1	1	-	25500	6972971	7041190	9	11697273516236335e22	14022416798110204e9
chr5	68738258	68738808	ANP32A	1	+	25500	68738258	68738808	3	1151501	10126850
chr17	34602826	34610147	ANP32A	1	-	25500	34602826	34610147	4	1409667807215	83170113107
chr10	70440319	70449394	ANP32B	1	-	25500	70440319	70449394	4	114855098927	9538122149
chr2	72544484	72552958	ANP32E	1	+	25500	72544484	72552958	5	11436151427848408	104209212268
chr16	19489082	19489345	ANP32E	1	+	25500	19489082	19489345	1	1	263
chr16	19325657	19326187	ANP32E	1	-	25500	19325657	19326187	4	1185302460	1735014071
chr17	51501064	51520240	ANPEP	1	+	25500	51501064	51520240	11	11841143193921491e26	12243111612515513e16
chr14	49973247	50234810	ANTXR1	1	-	25500	49973247	50234810	15	11157066983131847e61	56143561495335976e16
chr6	76322932	76432627	ANTXR2	1	+	25500	76322932	76432627	13	18903403182911847e44	9868741075980715e11
chr10	29144729	29156060	ANXA1	1	-	25500	29144729	29156060	8	1985561575018083e14	5.3122628089104717e+17
chr20	59429226	59483874	ANXA10	1	+	25500	59429226	59483874	11	1405529728313103e34	809511380625693e8
chr18	65209093	65222044	ANXA11	1	+	25500	65209093	65222044	14	11875197121003498e38	10759116748695114e15
chr15	72631297	72631392	ANXA13	1	-	25500	72631297	72631392	1	1	95
chr17	26094454	26128372	ANXA2	1	-	25500	26094454	26128372	10	11083278939446848e23	561224198388089e7
chr6	77955046	77979308	ANXA3	1	-	25500	77955046	77979308	5	1704789572097523700	92989271101
chr14	49380676	49409979	ANXA4	1	-	25500	49380676	49409979	8	1497770961531122e18	561229544837111360
chr6	26412727	26432344	ANXA5	1	+	25500	26412727	26432344	10	11566353752011378e26	8395113865659561e5
chr3	40235417	40274995	ANXA6	1	+	25500	40235417	40274995	20	1855144824313482e70	9262987477568398e26
chr18	58374516	58392466	ANXA7	1	-	25500	58374516	58392466	9	17822681282372467e18	801256215844261e8
chr2	71858499	71866273	ANXA9	1	-	25500	71858499	71866273	3	170197677	1255998
chr8	37824267	38053712	AOAH	1	+	25500	37824267	38053712	10	13740585410149138e36	10498958377170625e6
chr19	62261656	62265383	AOC1	1	+	25500	62261656	62265383	7	12953765778233521e4	1825389745632110
chr19	62358455	62359666	AOC1	1	+	25500	62358455	62359666	5	13677069761180	31186328932
chr11	26043222	26047872	AOC2	1	-	25500	26043222	26047872	9	16229693506372237e14	2541102243844156e9
chr11	26025685	26041792	AOC3	1	-	25500	26025685	26041792	7	15172034227452524e8	2181311014495308300
chr11	26037161	26042212	AOC3	1	-	25500	26037161	26042212	5	13577384746664896	1588617950155
chr10	12114775	12518628	AOPEP	1	-	25500	12114775	12518628	9	13048715280119479e31	14098107185188126e8
chr5	97792012	97864746	AOX1	1	+	25500	97792012	97864746	25	12131547275879831e100	599210713186134e48
chr6	38019366	38072035	AP1AR	1	-	25500	38019366	38072035	5	138364791766252580	257128806583
chr25	8351127	8379337	AP1B1	1	+	25500	8351127	8379337	22	12791290237205192e82	5647262454783218e36
chr20	35935947	35983069	AP1G1	1	+	25500	35935947	35983069	21	19733153201703622e83	20065137203874955e32
chrUn0034	2229884	2236853	AP1G2	1	-	25500	2229884	2236853	17	11762015241525942e47	8974104899211657e24
chr2	215342871	215365032	AP1M1	1	-	25500	215342871	215365032	9	16241176228012027e20	15871140128134132e7
chr2	222905019	222912630	AP1M2	1	+	25500	222905019	222912630	6	13068331235364289e4	15213113712868156
chr12	65366101	65369506	AP1S1	1	+	25500	65366101	65369506	4	179219443362	17611013744
chrX	14559047	14584564	AP1S2	1	-	25500	14559047	14584564	3	11853225414	44110104
chr5	121071560	121084002	AP1S3	1	-	25500	121071560	121084002	3	1974812258	13795185
chr13	95859274	95897533	AP2A1	1	+	25500	95859274	95897533	17	1118782515325729e65	68167128101104145e28
chrUn0179	123524	167870	AP2A2	1	-	25500	123524	167870	22	12561121200536843e83	13468110125951671e39
chr11	45367436	45483046	AP2B1	1	-	25500	45367436	45483046	20	1440004710649882e84	11659143125449862e29
chr1	33789389	33793897	AP2M1	1	-	25500	33789389	33793897	11	19661478169119235e23	13111098125233513e11
chr13	97798776	97799133	AP2S1	1	+	25500	97798776	97799133	2	1272	5386
chr3	123508331	123786182	AP3B1	1	+	25500	123508331	123786182	20	13469780227803024e93	12874412998207767e30
chr17	49576932	49599263	AP3B2	1	+	25500	49576932	49599263	23	11915496080650977e83	4474951586817328e42
chrUn0060	1497941	1528917	AP3D1	1	-	25500	1497941	1528917	21	15138007027762683e75	7750897486747115e32
chr18	59048778	59059231	AP3M1	1	-	25500	59048778	59059231	8	11935208530813829e13	149233580896511070
chr25	35064662	35083364	AP3M2	1	-	25500	35064662	35083364	12	1266730973172324e31	6210738382641476e10
chr3	62991387	63033914	AP3S1	1	+	25500	62991387	63033914	3	1362742487	508641
chr17	51418923	51464655	AP3S2	1	+	25500	51418923	51464655	3	11774845626	8635107
chr2	90075837	90089308	AP4B1	1	-	25500	90075837	90089308	9	16841182211733728e18	27228115810174467e9
chrUn0022	596054	723773	AP4E1	1	+	25500	596054	723773	25	13288102961037707e112	11065474480625616e43
chrUn0079	702387	706036	AP4M1	1	-	25500	702387	706036	10	11253145919062057e20	21210495537180113e7
chr9	18001665	18022573	AP4S1	1	+	25500	18001665	18022573	4	12772490620796	538650113
chrUn0007	3742153	3744881	AP5B1	1	+	25500	3742153	3744881	6	12464145047651376	14998322546051352
chr9	44092976	44103539	AP5M1	1	+	25500	44092976	44103539	10	12024935712909297e18	16420626776574352e6
chr23	27418034	27420114	AP5S1	1	+	25500	27418034	27420114	2	11731	176350
chr12	72477695	72488480	AP5Z1	1	+	25500	72477695	72488480	9	13323496858995982e19	10714316150531313e7
chr4	152400857	152481925	APAF1	1	+	25500	152400857	152481925	23	16417241865146804e89	20506256185140832e35
chr10	33610695	33694791	APBA1	1	+	25500	33610695	33694791	17	11031903315179646e54	4117128152443233e28
chrUn0025	1647939	1758269	APBA2	1	-	25500	1647939	1758269	12	12378146521639614e41	6814089212122136e16
chrUn0053	1871265	1877472	APBA3	1	-	25500	1871265	1877472	10	11523791194156624e18	6814011918811398e11
chr7	38842120	38860549	APBB1	1	-	25500	38842120	38860549	13	1972445811007111e38	62681821041281485e18
chr4	19718328	19801499	APBB1IP	1	-	25500	19718328	19801499	9	11816019247327966e24	19711098110158153e7
chr6	119177022	119382024	APBB2	1	+	25500	119177022	119382024	15	11543223314688701e54	10113126535362591e19
chr3	53021427	53026315	APBB3	1	+	25500	53021427	53026315	10	12218941152141618e18	56655914612844686e7
chr3	84368443	84452577	APC	1	-	25500	84368443	84452577	41	11516499161333159e154	95416176314159e88
chrUn0080	1160909	1180835	APC2	1	+	25500	1160909	1180835	27	12695294837714518e106	12274107218921409e53
chr13	8108131	8127811	APCDD1	1	-	25500	8108131	8127811	6	1136280198115234e5	8310459321530185
chrUn0011	9052620	9062736	APCDD1L	1	-	25500	9052620	9062736	4	1520962610073	44017939844
chr2	21554836	21555405	APCS	1	-	25500	21554836	21555405	2	1445	401125
chr19	20763981	20772347	APEH	1	-	25500	20763981	20772347	19	12485931512206428e54	10441200861287748e27
chrUn0047	1892454	1893970	APEX1	1	-	25500	1892454	1893970	5	118165013441452	1343381887465
chrUn0018	4333486	4338523	APEX2	1	+	25500	4333486	4338523	6	1127778443646195100	83388614668248
chr2	72519052	72521670	APH1A	1	+	25500	72519052	72521670	7	16681002136415943e7	113167597112210770
chr17	29155372	29168502	APH1B	1	+	25500	29155372	29168502	3	1874613018	104128113
chr7	77236004	77263279	API5	1	+	25500	77236004	77263279	14	11018011442120133e49	6811692685620144e16
chr7	68797945	68816773	APIP	1	-	25500	68797945	68816773	7	1692397140554953e9	74164505610162100
chr14	50752047	50873943	APLF	1	-	25500	50752047	50873943	4	15455898491121808	1071707189
chrX	116480381	116480515	APLN	1	-	25500	116480381	116480515	2	1103	6832
chrUn0044	1022366	1023505	APLNR	1	-	25500	1022366	1023505	4	1358700865	305305110275
chrUn0068	1413329	1421788	APLP1	1	-	25500	1413329	1421788	12	12098451550263938e26	9514374921011312e14
chr14	26189107	26226344	APLP2	1	+	25500	26189107	26226344	17	11023155261641322e63	11612210716121494e26
chr23	52558935	52599995	APMAP	1	-	25500	52558935	52599995	9	11601404914594162e22	12238164981618993e6
chr14	7293820	7294950	APOA1	1	-	25500	7293820	7294950	3	12171015	161203116
chr2	19695234	19695314	APOA2	1	+	25500	19695234	19695314	1	1	80
chr14	7280765	7282586	APOA4	1	-	25500	7280765	7282586	4	12626221697	176275296125
chr14	7230346	7231284	APOA5	1	-	25500	7230346	7231284	4	1139325868	9216152771
chr12	35788404	35832654	APOB	1	-	25500	35788404	35832654	58	13104005839199887e229	25147128892910463e139
chr4	56748005	56748403	APOBEC1	1	+	25500	56748005	56748403	1	1	398
chr1	79321567	79331261	APOBEC2	1	+	25500	79321567	79331261	3	191569567	101371128
chrUn0003	10893923	10897043	APOBR	1	+	25500	10893923	10897043	3	16162984	44977137
chr1	22196428	22210357	APOD	1	+	25500	22196428	22210357	3	11370913898	7114332
chr13	99904332	99905739	APOE	1	-	25500	99904332	99905739	3	16251298	59662110
chr4	104408246	104408872	APOF	1	-	25500	104408246	104408872	2	1313	284314
chr11	18230627	18233276	APOH	1	-	25500	18230627	18233276	2	12564	19786
chrUn0009	10286222	10286383	APOL5	1	-	25500	10286222	10286383	1	1	161
chrUn0009	10319443	10319676	APOL6	1	-	25500	10319443	10319676	2	1175	13759
chr4	61054424	61055164	APOLD1	1	+	25500	61054424	61055164	2	1364	329377
chrX	22985548	22985610	APOO	1	-	25500	22985548	22985610	1	1	62
chrX	22995811	22995864	APOO	1	-	25500	22995811	22995864	1	1	53
chr3	137738730	137738852	APOO	1	+	25500	137738730	137738852	1	1	122
chrX	74592579	74608749	APOOL	1	+	25500	74592579	74608749	4	147091576916103	119536868
chr9	92332691	92342485	APOPT1	1	+	25500	92332691	92342485	4	1126262909706	152629589
chr21	30125000	30362940	APP	1	+	25500	30125000	30362940	17	15908162903956168e77	17610118215262138e27
chr11	43029498	43092398	APPBP2	1	+	25500	43029498	43092398	14	12050824331281112e49	6889899810762473e15
chr19	12935262	12968705	APPL1	1	-	25500	12935262	12968705	20	18310867492019268e75	13489503550623271e28
chr4	159808218	159871546	APPL2	1	-	25500	159808218	159871546	13	11001548262781823e39	20328913417674187e13
chr24	24365109	24365316	APRG1	1	+	25500	24365109	24365316	2	183	77125
chr20	51370482	51371205	APRT	1	-	25500	51370482	51371205	2	1584	140140
chr10	76182386	76192422	APTX	1	+	25500	76182386	76192422	7	12395257533494195e8	140146894722438160
chr8	43822693	43836175	AQP1	1	-	25500	43822693	43836175	4	120191323513343	11010174140
chr2	27637908	27639987	AQP10	1	-	25500	27637908	27639987	6	1642723109113102e3	19735122110122124
chr7	25631752	25632303	AQP11	1	+	25500	25631752	25632303	4	1151319511	9212512541
chr5	141995161	141996788	AQP12B	1	+	25500	141995161	141996788	2	11509	443119
chr4	94985938	94995282	AQP2	1	+	25500	94985938	94995282	5	170336277239151	1729015889194
chr10	75782444	75784361	AQP3	1	+	25500	75782444	75784361	6	1497981144316021800	1251371162662140
chr13	29364048	29371021	AQP4	1	-	25500	29364048	29371021	4	1498053076597	27559152377
chr4	95015643	95018110	AQP6	1	+	25500	95015643	95018110	4	1122116012361	35310765107
chrUn0003	7413597	7420401	AQP8	1	+	25500	7413597	7420401	2	16677	185128
chrUn0002	3969121	4086353	AQR	1	-	25500	3969121	4086353	32	12517262213588183e140	6568294438471014e59
chrX	52137932	52371489	AR	1	+	25500	52137932	52371489	17	12115929041081138e65	8995260116113356e24
chrX	43364280	43373410	ARAF	1	+	25500	43364280	43373410	12	18211193762641865e26	26174413756384467e9
chrUn0014	7058153	7085691	ARAP1	1	+	25500	7058153	7085691	27	1217130183579431e109	1678398155104203e53
chr6	124519812	124742450	ARAP2	1	+	25500	124519812	124742450	35	12354707193262236e171	16762182182743563e71
chr3	51845520	51874097	ARAP3	1	+	25500	51845520	51874097	22	18351006610420127e87	4191101043519183e44
chrUn0073	1487336	1488523	ARC	1	+	25500	1487336	1488523	2	1799	755389
chr14	9265281	9278131	ARCN1	1	+	25500	9265281	9278131	8	1809112121805034e14	1491792031581671e7
chr6	82551824	82552896	AREG	1	-	25500	82551824	82552896	2	1912	134161
chr9	61835254	61853348	AREL1	1	-	25500	61835254	61853348	18	12067793072322831e57	981738959128126e32
chrUn0039	2954747	2956806	ARF1	1	+	25500	2954747	2956806	4	154314721899	14995122161
chr4	93972436	93974567	ARF3	1	-	25500	93972436	93974567	3	16961983	155122149
chr19	12667029	12682326	ARF4	1	+	25500	12667029	12682326	4	18481894715182	598371116
chr8	113807917	113810576	ARF5	1	+	25500	113807917	113810576	6	1574991153723362600	65471077412583
chr9	36610708	36611211	ARF6	1	+	25500	36610708	36611211	3	1172463	11622741
chr7	81209070	81218384	ARFGAP2	1	-	25500	81209070	81218384	14	1245496182018802e35	1259212826718013e18
chrUn0009	2300209	2370714	ARFGAP3	1	+	25500	2300209	2370714	11	11241617745194473e34	6811680113110124e13
chr15	16538576	16706147	ARFGEF1	1	-	25500	16538576	16706147	35	12750286444334504e155	11677592938324704e70
chr23	5543196	5629100	ARFGEF2	1	-	25500	5543196	5629100	36	1575219446386025e152	1766212817012892e82
chr1	181365502	181530957	ARFGEF3	1	+	25500	181365502	181530957	43	14835751028771638e232	8380807189104411e91
chr17	16536370	16667804	ARFIP1	1	+	25500	16536370	16667804	7	1520355369862845e16	38954720674161150
chr7	38929519	38932731	ARFIP2	1	-	25500	38929519	38932731	7	16039281615201228e6	1101761521641558e3
chrUn0049	523664	529057	ARFRP1	1	+	25500	523664	529057	7	13055554266446153e6	92868080719283
chr9	54449188	54485302	ARG2	1	+	25500	54449188	54485302	7	12553229451304769e14	68591587789137130
chr1	15089383	15089904	ARGFX	1	+	25500	15089383	15089904	2	1403	362119
chr26	10624427	10654011	ARGLU1	1	+	25500	10624427	10654011	4	1104331294029424	34420783161
chr7	80742988	80758957	ARHGAP1	1	-	25500	80742988	80758957	11	18228113081416215e22	479598442074104e11
chr17	10551294	10915672	ARHGAP10	1	+	25500	10551294	10915672	13	1958951480301569e56	15592651281049588e15
chrUn0002	3621769	3644303	ARHGAP11A	1	-	25500	3621769	3644303	12	1196433928114465e32	1611521192910413e16
chr4	13920056	14012917	ARHGAP12	1	+	25500	13920056	14012917	13	14179558768588527e44	6802634714807186e12
chr5	38082724	38762236	ARHGAP15	1	+	25500	38082724	38762236	12	1693468387311508e49	17062447720411075e12
chrUn0003	7019206	7077730	ARHGAP17	1	-	25500	7019206	7077730	16	19356972215780195e57	1283202511708974e25
chr1	171570319	171719907	ARHGAP18	1	-	25500	171570319	171719907	9	11387615439203573e25	8613420680155162e8
chr18	23853288	23870328	ARHGAP19	1	+	25500	23853288	23870328	9	11481808339734878e17	11311371501131344e5
chr7	2008771	2132548	ARHGAP20	1	+	25500	2008771	2132548	20	1645267414491489e95	7483809262155446e29
chr4	22014758	22121954	ARHGAP21	1	+	25500	22014758	22121954	32	14394448816523196e150	1493577561401582e63
chr18	70635152	70808271	ARHGAP22	1	+	25500	70635152	70808271	12	12384168274144948e48	1977750173209104e15
chr11	29553130	29592803	ARHGAP23	1	-	25500	29553130	29592803	16	1418613157221651e56	39819142212589737e23
chr6	69148573	69608430	ARHGAP24	1	-	25500	69148573	69608430	14	1646967096793709e45	24220038233412916e17
chr14	50458519	50529774	ARHGAP25	1	-	25500	50458519	50529774	11	13419371366267655e30	14320913419112214e13
chr3	50098175	50627512	ARHGAP26	1	-	25500	50098175	50627512	21	11122517435112303e102	7756245107125506e35
chr11	24013643	24060126	ARHGAP27	1	+	25500	24013643	24060126	13	13577836593370827e44	2663411498386716e17
chr13	21304762	21403571	ARHGAP28	1	+	25500	21304762	21403571	11	11061016110224495e32	10110129155113175e12
chr2	104355915	104417157	ARHGAP29	1	-	25500	104355915	104417157	22	11363631381451973e82	8.9602982398125105e+52
chr2	19862322	19877847	ARHGAP30	1	+	25500	19862322	19877847	21	16111798090139255e79	989814680107128e38
chr1	12624768	12767222	ARHGAP31	1	+	25500	12624768	12767222	21	1772128001896424e100	9810114071101149e36
chr14	24803553	25056504	ARHGAP32	1	-	25500	24803553	25056504	31	11662444605326693e115	14050179208925723e62
chr13	97620512	97703395	ARHGAP35	1	-	25500	97620512	97703395	16	12658574103966297e56	22168131501017112e26
chrUn0031	787668	794823	ARHGAP36	1	+	25500	787668	794823	9	12488324438163916e16	2451941104441161e9
chrUn0110	216571	241684	ARHGAP39	1	-	25500	216571	241684	12	1270921178435371e34	18817356119745628e15
chrX	117906091	117916521	ARHGAP4	1	-	25500	117906091	117916521	12	11305799981197136e26	8053749877501887e10
chr23	15847684	15867176	ARHGAP40	1	-	25500	15847684	15867176	11	13636495166568435e30	861911312068016e12
chr7	13063991	13384713	ARHGAP42	1	-	25500	13063991	13384713	22	18721406514603148e90	4756158351791018e34
chr11	68618379	68731289	ARHGAP44	1	+	25500	68618379	68731289	19	16240313823146955e78	11338472032417183e26
chrUn0080	763369	770074	ARHGAP45	1	+	25500	763369	770074	9	12200322448305052e16	8320011662167187e9
chr9	18924645	18977385	ARHGAP5	1	+	25500	18924645	18977385	25	11696077729131018e83	10440111638562097e45
chrX	9632496	10132197	ARHGAP6	1	-	25500	9632496	10132197	17	13177414343472825e63	56801432014311935e21
chr4	105480203	105487891	ARHGAP9	1	-	25500	105480203	105487891	14	11391729217327693e35	9826107867792111e18
chr11	4124625	4125444	ARHGDIA	1	+	25500	4124625	4125444	3	1395734	1888686
chr4	63234482	63243604	ARHGDIB	1	-	25500	63234482	63243604	5	188578189869091	5341833232
chrUn0208	137269	152484	ARHGEF1	1	+	25500	137269	152484	21	14964419500152327e74	8011310119717722e36
chr12	8619540	8746334	ARHGEF10	1	-	25500	8619540	8746334	22	12023263153113078e90	1551431131643829e43
chr2	194772843	194898504	ARHGEF10L	1	-	25500	194772843	194898504	25	13042364126863632e102	2901551221761287e51
chr2	25021787	25072874	ARHGEF11	1	+	25500	25021787	25072874	32	11125569870338051e135	6810456146718311e65
chr14	11270466	11331183	ARHGEF12	1	+	25500	11270466	11331183	32	17596124771391323e134	6253987412280987e59
chr11	62844690	62852079	ARHGEF15	1	+	25500	62844690	62852079	17	1127280101910971e47	801041133832715e28
chr2	209680159	209696658	ARHGEF16	1	-	25500	209680159	209696658	9	1266632673342545e19	13714929747465152e6
chrUn0014	4087333	4145532	ARHGEF17	1	-	25500	4087333	4145532	33	11498160618912015e130	19432158745014974e68
chrUn0043	1453355	1478614	ARHGEF18	1	+	25500	1453355	1478614	12	11852783189841133e36	2931402421251162e18
chr2	195810322	195815532	ARHGEF19	1	+	25500	195810322	195815532	12	11392959571451208e25	921191191618026e17
chr2	25983202	26011123	ARHGEF2	1	+	25500	25983202	26011123	19	1125611534216025e75	9214353128107147e34
chr4	105593719	105597721	ARHGEF25	1	+	25500	105593719	105597721	12	13337821060139015e26	21574659568899277e11
chr26	70950522	71087870	ARHGEF26	1	+	25500	70950522	71087870	13	15056858471330584e42	24811322414656156e16
chr3	128467493	128672411	ARHGEF28	1	-	25500	128467493	128672411	27	11206160878631143e117	12235086411041616e55
chr19	13259664	13259729	ARHGEF3	1	+	25500	13259664	13259729	1	1	65
chr19	13332642	13492062	ARHGEF3	1	+	25500	13332642	13492062	9	111800613538614e34	6568173837425716e7
chr27	25642115	25709160	ARHGEF33	1	+	25500	25642115	25709160	17	17861767920475225e62	16411614035137893e26
chr3	42230383	42272989	ARHGEF37	1	-	25500	42230383	42272989	9	15509144401821118e23	209200278951312e8
chr6	45754152	45912874	ARHGEF38	1	-	25500	45754152	45912874	15	11512015512164528e56	1402061761403116e24
chr10	73896888	73900213	ARHGEF39	1	+	25500	73896888	73900213	7	1100517042027209e9	11312847325313784
chr5	3499667	3735928	ARHGEF4	1	-	25500	3499667	3735928	12	11401269148275468e35	8924512211917319e16
chrUn0047	1108311	1124084	ARHGEF40	1	-	25500	1108311	1124084	25	14385131068143418e88	4132531431041766e50
chrUn0023	4886542	4918738	ARHGEF5	1	-	25500	4886542	4918738	14	13862106422028224e47	15510116115883715e21
chrUn0021	4476660	4583290	ARHGEF6	1	+	25500	4476660	4583290	10	14813157010789054e31	8647741166241869e5
chr26	5662523	5865137	ARHGEF7	1	-	25500	5662523	5865137	19	1419613412170392e75	5398143869222431e29
chrX	49334328	49472633	ARHGEF9	1	+	25500	49334328	49472633	8	18800788106101582e24	173143256652983170
chr2	184865779	184937214	ARID1A	1	-	25500	184865779	184937214	28	14901522159735388e106	4379745014012287e57
chr1	202299933	202797074	ARID1B	1	+	25500	202299933	202797074	25	16108261151141742e126	20029839859242913e50
chr4	90066279	90296264	ARID2	1	+	25500	90066279	90296264	32	11184061297971297e170	651106211665249e64
chrUn0080	638865	674809	ARID3A	1	+	25500	638865	674809	7	1278873093432154e15	239741852442939870
chr17	40256322	40305818	ARID3B	1	+	25500	40256322	40305818	12	12264542754427818e35	19418583655918524e14
chr10	74922491	74929250	ARID3C	1	+	25500	74922491	74929250	8	12152441547334942e12	2367418512877183e4
chr9	45099714	45163562	ARID4A	1	+	25500	45099714	45163562	24	1128571598321443e100	6244134561077447e43
chr22	37573225	37662606	ARID4B	1	-	25500	37573225	37662606	25	13965404999231235e101	12232531971132303e42
chrUn0057	1726898	1729121	ARID5A	1	+	25500	1726898	1729121	8	1.4729891112128611e+26	9514395158218211e5
chr18	46424804	46620851	ARID5B	1	+	25500	46424804	46620851	15	12263371597789154e63	10429152170116146e26
chr17	38433670	38505369	ARIH1	1	+	25500	38433670	38505369	10	1298613928949408e30	38387462104389224e5
chr19	21366473	21421714	ARIH2	1	-	25500	21366473	21421714	10	11467216355081028e26	4780128501161072e10
chr4	43973821	43974349	ARL1	1	+	25500	43973821	43974349	2	1503	20626
chr4	155454032	155456916	ARL1	1	-	25500	155454032	155456916	3	17242841	21510144
chr3	10791153	10797272	ARL10	1	-	25500	10791153	10797272	4	1192050645947	173122209173
chr16	14656021	14656572	ARL11	1	-	25500	14656021	14656572	2	1184	107368
chr21	57357988	57422808	ARL13B	1	+	25500	57357988	57422808	9	14326643341442376e24	23641297756502036e3
chr26	76915252	76915827	ARL14	1	+	25500	76915252	76915827	1	1	575
chr7	64038424	64045107	ARL14EP	1	+	25500	64038424	64045107	4	113653956523	38239101161
chr3	63302492	63305619	ARL14EPL	1	+	25500	63302492	63305619	2	12940	140188
chr3	149160447	149483163	ARL15	1	+	25500	149160447	149483163	4	12460882536322598	14362206119
chrUn0007	4457452	4458674	ARL2	1	-	25500	4457452	4458674	2	11140	12883
chr4	97872206	97872472	ARL2BP	1	+	25500	97872206	97872472	2	176	32191
chr4	44819001	44920406	ARL2BP	1	-	25500	44819001	44920406	4	1175265101368	59298038
chr20	21532155	21536135	ARL2BP	1	+	25500	21532155	21536135	4	1294832543883	47868698
chr18	18664071	18678772	ARL3	1	+	25500	18664071	18678772	4	128931084314514	14011938188
chr8	62720744	62721343	ARL4A	1	-	25500	62720744	62721343	3	1208526	14628174
chr5	135017368	135017943	ARL4C	1	-	25500	135017368	135017943	3	1109208	7159368
chr11	25677934	25678368	ARL4D	1	-	25500	25677934	25678368	3	1172352	10114383
chr5	47751453	47763312	ARL5A	1	-	25500	47751453	47763312	6	11159325112511135e6	323883534459
chr4	28964387	28989891	ARL5B	1	-	25500	28964387	28989891	6	15050641499291197e6	4415280745044
chr21	61739256	61773968	ARL6	1	+	25500	61739256	61773968	5	12021324592286594e4	122594712853
chr2	182182472	182182873	ARL6IP1	1	+	25500	182182472	182182873	2	1253	203149
chrUn0003	538110	541665	ARL6IP1	1	-	25500	538110	541665	4	1247734223506	113562950
chrUn0017	3395387	3397006	ARL6IP4	1	-	25500	3395387	3397006	5	11375777781450	5371116305170
chr19	58808816	58835788	ARL6IP5	1	-	25500	58808816	58835788	4	12978314626797	1708032176
chr5	48689775	48727827	ARL6IP6	1	+	25500	48689775	48727827	3	11705337967	3176586
chr21	6228955	6237074	ARL8A	1	-	25500	6228955	6237074	7	15738631117234533e6	476965927444101
chr19	45388660	45424637	ARL8B	1	-	25500	45388660	45424637	6	12338268357176226e5	4441689268129
chr6	104133537	104145379	ARL9	1	-	25500	104133537	104145379	3	1534711682	128173161
chr15	14646900	14690660	ARMC1	1	-	25500	14646900	14690660	6	19991132118073926e6	18847116185116176
chr8	89601415	89601564	ARMC10	1	+	25500	89601415	89601564	2	1118	5032
chr1	73290973	73302537	ARMC12	1	+	25500	73290973	73302537	4	11117147811323	131143134242
chr1	148190318	148328802	ARMC2	1	+	25500	148190318	148328802	14	18381412648372524e53	12574158771761013e21
chr4	23806502	23920660	ARMC3	1	-	25500	23806502	23920660	15	14015614631010355e54	1491072061011101e27
chr4	18314232	18569945	ARMC4	1	+	25500	18314232	18569945	15	11426426190685242e56	5377110101152143e25
chrUn0003	12729611	12736022	ARMC5	1	+	25500	12729611	12736022	11	14924136416951913e20	14125531071044852e13
chr2	212825316	212838283	ARMC6	1	-	25500	212825316	212838283	5	19951545680912848	173143125464122
chr11	10310880	10322270	ARMC7	1	-	25500	10310880	10322270	4	19721111296	56658995
chr27	4545405	4714876	ARMC8	1	-	25500	4545405	4714876	19	18214867240179507e71	4414719814950831e25
chr5	131855012	132026319	ARMC9	1	+	25500	131855012	132026319	17	1250096541036433e66	5012217316114697e25
chrUn0058	1737668	1738657	ARMCX1	1	-	25500	1737668	1738657	7	115737346653586e4	535638561795920
chrUn0046	2327580	2328446	ARMCX1	1	+	25500	2327580	2328446	3	1472805	11320362
chrUn0058	1671872	1673758	ARMCX2	1	+	25500	1671872	1673758	12	11002776317909374e23	8612871598347386e10
chrUn0058	1694836	1695924	ARMCX3	1	-	25500	1694836	1695924	6	11454125957511064	3529629526326
chrUn0058	1758890	1765127	ARMCX4	1	-	25500	1758890	1765127	14	11514151042292739e34	7774561221192062e16
chrUn0058	642184	643350	ARMCX5	1	-	25500	642184	643350	6	1175412640796886	13183384423281
chrUn0058	1706031	1706369	ARMCX6	1	+	25500	1706031	1706369	2	1286	11053
chr2	165037965	165038141	ARMH1	1	-	25500	165037965	165038141	1	1	176
chr18	19258854	19266203	ARMH3	1	+	25500	19258854	19266203	4	1243826297213	10165119137
chr1	196247772	196259027	ARMT1	1	+	25500	196247772	196259027	5	1138310504106631e4	38236149140410
chr2	72006284	72049462	ARNT	1	+	25500	72006284	72049462	17	11138915180172987e64	714741125865375e25
chr17	46155465	46305888	ARNT2	1	+	25500	46155465	46305888	16	11907019232229832e68	11911635896810164e23
chr7	47351513	47387329	ARNTL	1	+	25500	47351513	47387329	12	11184507643012393e35	8323167718911911e14
chr4	75724497	75776624	ARNTL2	1	+	25500	75724497	75776624	8	14794199132623141e18	14910171146227108e5
chr12	75579569	75604709	ARPC1A	1	+	25500	75579569	75604709	9	12318899411633136e22	6286227862187419e5
chr10	20989732	20990352	ARPC1A	1	+	25500	20989732	20990352	3	167382	62254239
chr12	75617132	75623329	ARPC1B	1	+	25500	75617132	75623329	7	19811576269438527e7	651012249520919800
chrX	47905339	47905838	ARPC2	1	-	25500	47905339	47905838	3	1148346	3826154
chr5	115415804	115443857	ARPC2	1	+	25500	115415804	115443857	6	1187601974825757e10	7419180110101101
chrUn0017	5193996	5202385	ARPC3	1	-	25500	5193996	5202385	3	17828307	9512583
chr22	19646453	19653718	ARPC5	1	+	25500	19646453	19653718	3	151467213	5017953
chr10	42431598	42438797	ARPC5L	1	-	25500	42431598	42438797	4	1126824147051	5617671149
chr17	51402697	51410587	ARPIN	1	+	25500	51402697	51410587	6	11672414671107182e4	657413132131146
chrUn0022	2933276	2938224	ARPP19	1	-	25500	2933276	2938224	3	1734845	3895104
chr24	22923881	23049118	ARPP21	1	+	25500	22923881	23049118	17	11788584074678937e63	12874146561371037e28
chrX	55958272	55958355	ARR3	1	+	25500	55958272	55958355	1	1	83
chrUn0014	2161730	2180478	ARRB1	1	+	25500	2161730	2180478	12	12756359440765025e33	5944194596513743e12
chr11	60928114	60932241	ARRB2	1	-	25500	60928114	60932241	11	11841272168621115e23	5357134716513169e8
chrUn0089	639554	641001	ARRDC1	1	-	25500	639554	641001	7	12653375217871145e4	173509817317915550
chr2	213753643	213756342	ARRDC2	1	-	25500	213753643	213756342	6	1374950125722312700	15216121210114684
chr3	108681350	108690640	ARRDC3	1	+	25500	108681350	108690640	11	11094093631876259e23	35327411344321225e7
chr17	64840245	64852453	ARRDC4	1	+	25500	64840245	64852453	6	1584879499199101e7	311146101257104100
chrUn0048	2585265	2591536	ARRDC5	1	+	25500	2585265	2591536	5	1142215459226204	897720625168
chr3	122759996	122973181	ARSB	1	+	25500	122759996	122973181	9	1159132737334983e29	9817310447292178e7
chrUn0103	589080	605535	ARSD	1	+	25500	589080	605535	9	17520779689141178e21	15223611014344626e7
chrUn0103	563145	584333	ARSE	1	+	25500	563145	584333	8	13390663368018068e15	11962101263125134e6
chr11	17028417	17113461	ARSG	1	-	25500	17028417	17113461	10	1229981016750229e27	19126921221078018e9
chrUn0103	497778	514740	ARSH	1	-	25500	497778	514740	9	1250264340527448e20	18811012592116134e9
chr3	41464007	41469670	ARSI	1	+	25500	41464007	41469670	5	1187426147445545	149122395794119
chr6	36032113	36129908	ARSJ	1	+	25500	36032113	36129908	4	1964359677497029	245296191767
chr3	103920704	103966410	ARSK	1	-	25500	103920704	103966410	12	11922207870277174e35	21295651048059528e11
chrUn0014	7893459	7894577	ART1	1	+	25500	7893459	7894577	3	1346811	56440308
chr6	80630847	80662462	ART3	1	-	25500	80630847	80662462	3	13090331095	11983521
chr4	63112505	63113152	ART4	1	-	25500	63112505	63113152	4	1160298430	1194495218
chrUn0014	7882534	7883223	ART5	1	-	25500	7882534	7883223	2	1418	380272
chr2	165865150	165865822	ARTN	1	-	25500	165865150	165865822	2	1527	359146
chr22	33074331	33088984	ARV1	1	+	25500	33074331	33088984	6	16896936713460144e7	59441072213850
chr25	14373190	14393534	ARVCF	1	-	25500	14373190	14393534	15	11638186521272468e43	11380801191401254e25
chrX	24207298	24218293	ARX	1	-	25500	24207298	24218293	5	1823584091082011e3	197125297426
chr18	18494570	18502882	AS3MT	1	-	25500	18494570	18502882	6	12395288047405793e4	1341461288068125
chr25	53729518	53746590	ASAH1	1	-	25500	53729518	53746590	5	1362047181297717e3	104155478047
chr18	35037815	35094994	ASAH2	1	+	25500	35037815	35094994	11	11003016794185474e34	8014686107741197e11
chr15	78520070	78833712	ASAP1	1	-	25500	78520070	78833712	23	11214340837291469e94	7111328714947743e39
chr12	21651731	21871538	ASAP2	1	+	25500	21651731	21871538	21	18337310734312853e103	5071146471197767e36
chr2	188169987	188215650	ASAP3	1	+	25500	188169987	188215650	18	1248372500034698e70	11368146834198989e26
chr5	138897437	138915831	ASB1	1	+	25500	138897437	138915831	4	120081635718285	149305350110
chr19	62780994	62785498	ASB10	1	-	25500	62780994	62785498	3	138834260	521125245
chr19	62785765	62785920	ASB10	1	-	25500	62785765	62785920	1	1	155
chrX	13996486	14030074	ASB11	1	-	25500	13996486	14030074	5	11438127161930131e3	59194152107122
chrX	48637390	48638620	ASB12	1	+	25500	48637390	48638620	4	12476521124	21233829107
chr4	44269710	44280477	ASB13	1	+	25500	44269710	44280477	7	11081406541619807e9	11615232359250116
chr19	12915679	12928962	ASB14	1	+	25500	12915679	12928962	9	19742288742934493e16	5062260839526626e5
chr8	109961691	109977022	ASB15	1	+	25500	109961691	109977022	8	19991080424855816e12	13126772481041406e4
chr11	25081909	25087256	ASB16	1	-	25500	25081909	25087256	4	147930075049	110491110299
chr2	128402787	128428566	ASB17	1	+	25500	128402787	128428566	5	1193221662558025700	1431672635047
chr5	136721005	136796140	ASB18	1	-	25500	136721005	136796140	10	18516711906237573e25	26101654223817376e7
chr9	81971189	81991995	ASB2	1	-	25500	81971189	81991995	10	12927469348825013e24	1161551439523917e13
chr8	70585055	70638223	ASB4	1	-	25500	70585055	70638223	4	1241705287052999	13448886170
chr20	68401235	68449896	ASB5	1	-	25500	68401235	68449896	8	11091274403644297e12	6217161134471077e4
chr10	37784909	37790115	ASB6	1	+	25500	37784909	37790115	10	16722983494371142e18	29441821071078625e8
chrUn0051	1941061	1942280	ASB6	1	+	25500	1941061	1942280	4	11456581086	7753401134
chr17	67941602	67987933	ASB7	1	+	25500	67941602	67987933	4	1169671710246195	20680470137
chr4	92593128	92596645	ASB8	1	-	25500	92593128	92596645	3	13943462	33517656
chrX	13970614	13970769	ASB9	1	-	25500	13970614	13970769	1	1	155
chr18	57046289	57161365	ASCC1	1	-	25500	57046289	57161365	7	11377743412592273e17	8612511311312297e3
chr25	7874285	7911600	ASCC2	1	+	25500	7874285	7911600	16	14424495750596485e55	6215865681011171e22
chr1	138882972	139285155	ASCC3	1	-	25500	138882972	139285155	35	12363647236652874e180	143176137446532e70
chr4	157269837	157270295	ASCL1	1	+	25500	157269837	157270295	2	1229	194230
chrUn0072	1130815	1131399	ASCL2	1	-	25500	1130815	1131399	3	1175466	161287119
chr7	42838965	42839504	ASCL3	1	-	25500	42838965	42839504	2	1400	335140
chr4	162886999	162887328	ASCL4	1	+	25500	162886999	162887328	1	1	329
chr21	5082219	5082830	ASCL5	1	-	25500	5082219	5082830	1	1	611
chr4	83330002	83330109	ASDURF	1	+	25500	83330002	83330109	1	1	107
chr2	218774638	218777168	ASF1B	1	+	25500	218774638	218777168	4	1181123252382	11618820149
chr11	61601416	61604709	ASGR1	1	-	25500	61601416	61604709	7	12714596941119137e5	167110149959511360
chr11	61548821	61554814	ASGR2	1	-	25500	61548821	61554814	2	15857	149137
chr2	26315450	26526946	ASH1L	1	+	25500	26315450	26526946	41	197556335572356e207	6227832831407717e90
chr25	39413432	39435492	ASH2L	1	-	25500	39413432	39435492	11	1100324435671603e30	10480958316756929e7
chr4	95085281	95107239	ASIC1	1	+	25500	95085281	95107239	10	11136176051891923e28	35919715062561564e9
chr11	47943854	48044278	ASIC2	1	+	25500	47943854	48044278	9	11032463482795857e23	6535128149561018e5
chr19	62604949	62608449	ASIC3	1	+	25500	62604949	62608449	8	11155151419092227e12	5301461341071137e5
chr5	116716411	116741999	ASIC4	1	+	25500	116716411	116741999	5	1341236542486925300	32362015292104
chrUn0001	13302683	13320733	ASIC5	1	+	25500	13302683	13320733	4	1139671792018013	2872184738
chr23	20158535	20158696	ASIP	1	-	25500	20158535	20158696	1	1	161
chr12	76118833	76125889	ASL	1	-	25500	76118833	76125889	12	12481718205922157e27	14310483568665536e10
chrUn0096	736371	762780	ASMTL	1	+	25500	736371	762780	3	11979526273	122152137
chr2	220089757	220095493	ASNA1	1	-	25500	220089757	220095493	8	11185718541691193e9	5014194104134149e6
chr8	68318146	68334564	ASNS	1	+	25500	68318146	68334564	10	12204189866590642e24	1792622713798102e9
chr4	83330164	83331960	ASNSD1	1	+	25500	83330164	83331960	7	11363931089122814e6	6511013413414616e4
chr1	55615320	55620290	ASNSD1	1	-	25500	55615320	55620290	6	1337553408646225e3	287176128158179200
chr5	86491349	86496341	ASNSD1	1	+	25500	86491349	86496341	10	11694215568599435e15	5921813153293822e9
chr5	98401852	98402166	ASNSD1	1	-	25500	98401852	98402166	1	1	314
chr9	92849483	92859937	ASPG	1	+	25500	92849483	92859937	4	11597832810375	12811311080
chr15	9981863	10210208	ASPH	1	-	25500	9981863	10210208	15	11208612582203434e57	14613753137137866e19
chrUn0003	11274792	11277896	ASPHD1	1	-	25500	11274792	11277896	4	183022422980	104113734125
chr25	11541181	11551552	ASPHD2	1	-	25500	11541181	11551552	4	1302956010253	107113650119
chr21	84745	148279	ASPM	1	-	25500	84745	148279	34	18725883610791126e147	9862591041104413e71
chr14	49202671	49203528	ASPRV1	1	+	25500	49202671	49203528	3	1229685	140398173
chr11	4012664	4024095	ASPSCR1	1	-	25500	4012664	4024095	3	11007111319	16792113
chrUn0007	7098665	7107650	ASRGL1	1	-	25500	7098665	7107650	3	18618798	158143188
chr10	36921568	36969434	ASS1	1	-	25500	36921568	36969434	9	16759124522131918e23	4414613165536874e5
chrUn0033	2006901	2018385	ASTE1	1	-	25500	2006901	2018385	7	11153798102471065e11	6829212341323207e3
chrUn0057	1353801	1364365	ASTL	1	-	25500	1353801	1364365	3	114210383	10798182
chr22	26961339	27345955	ASTN1	1	+	25500	26961339	27345955	25	11275201720371722e128	2661882331011461e53
chr10	51422807	52477070	ASTN2	1	+	25500	51422807	52477070	26	11721397722195212e134	14012214937171357e54
chr23	22033190	22113751	ASXL1	1	-	25500	22033190	22113751	21	15501273154617456e65	530644155179152e41
chr8	103731710	103810676	ASZ1	1	-	25500	103731710	103810676	9	12819373429139323e22	5083741071191131e7
chr18	34179963	34261192	ATAD1	1	+	25500	34179963	34261192	9	19049115154632852e23	38801076589654114e3
chr15	72311696	72341224	ATAD2	1	-	25500	72311696	72341224	24	12237323234735773e90	10124511012253408e43
chr12	39448993	39614252	ATAD2B	1	-	25500	39448993	39614252	26	13176365082098286e113	1134311343859471e49
chr2	211711959	211737402	ATAD3A	1	-	25500	211711959	211737402	13	12606442348428332e39	9210416771101124e18
chr11	48909590	48958895	ATAD5	1	-	25500	48909590	48958895	28	1181873125415394e112	775016177801282e56
chrUn0077	1055423	1067654	ATAT1	1	-	25500	1055423	1067654	8	12627307347504931e15	41239716547595970
chrUn0053	2024251	2033907	ATCAY	1	+	25500	2024251	2033907	7	12526265830434206e8	218891710412886080
chrUn0051	253066	404995	ATE1	1	+	25500	253066	404995	9	1132571552620222e27	5610412214644129e9
chr8	62174728	62175180	ATF1	1	+	25500	62174728	62175180	2	1181	107272
chr8	118494685	118495260	ATF1	1	+	25500	118494685	118495260	4	1208400547	38593229
chr4	95813627	95840355	ATF1	1	+	25500	95813627	95840355	2	126670	4159
chr5	71847805	71896640	ATF2	1	-	25500	71847805	71896640	8	13131161853801638e18	1731071948611368e5
chrUn0075	1208246	1213093	ATF3	1	+	25500	1208246	1213093	3	133364654	221104194
chrUn0009	5964476	5965606	ATF4	1	-	25500	5964476	5965606	4	13349071084	3292518947
chr13	96034521	96036395	ATF5	1	+	25500	96034521	96036395	5	11230138615781764	191122164185110
chr2	18968619	19209573	ATF6	1	-	25500	18968619	19209573	11	11426381448381562e44	18265538311313714e12
chrUn0065	1040085	1050272	ATF6B	1	+	25500	1040085	1050272	13	14461000552959714e31	657489771281372e18
chr4	98612768	98669306	ATF7	1	-	25500	98612768	98669306	10	1605374539509103e27	2159889116119921e10
chr4	62728776	62788571	ATF7IP	1	+	25500	62728776	62788571	20	11032118621108116e70	6859320987435181e29
chr12	60615829	60686793	ATF7IP2	1	+	25500	60615829	60686793	6	12242705557063672e8	80125262911080
chr3	119198869	119344920	ATG10	1	-	25500	119198869	119344920	3	1122836145915	10198137
chr4	97114492	97117142	ATG101	1	+	25500	97114492	97117142	2	12265	248386
chr9	9784582	9784947	ATG12	1	-	25500	9784582	9784947	2	1208	161158
chr3	62957687	62962131	ATG12	1	-	25500	62957687	62962131	2	14332	53113
chr7	80716289	80736736	ATG13	1	+	25500	80716289	80736736	14	11142173052518831e44	687168140659844e17
chr9	42145820	42198868	ATG14	1	-	25500	42145820	42198868	8	16749691583521144e16	305778011323023e6
chr5	133764687	133801511	ATG16L1	1	+	25500	133764687	133801511	15	19107102201119727e53	11310765248686255e20
chrUn0014	6951927	6963480	ATG16L2	1	-	25500	6951927	6963480	12	16541094228329487e28	8053140104864158e13
chrUn0007	4568279	4587643	ATG2A	1	+	25500	4568279	4587643	38	12243251531923468e148	17098149146101937e79
chr9	91885023	91967382	ATG2B	1	+	25500	91885023	91967382	41	19410166129271357e181	26681581105917017e88
chr1	4223186	4243795	ATG3	1	-	25500	4223186	4243795	8	1156838213926489e16	384435291464110800
chrX	93626718	93636511	ATG4A	1	+	25500	93626718	93636511	4	128355139702	68745992
chr5	141142748	141154720	ATG4B	1	-	25500	141142748	141154720	6	1454123017042538e5	92561467719174
chr2	143786380	143834274	ATG4C	1	-	25500	143786380	143834274	9	11573023442299397e24	128119771316223e8
chr2	222929792	222935188	ATG4D	1	-	25500	222929792	222935188	10	1829117323313629e20	11912577135658912e10
chr1	145303874	145436118	ATG5	1	-	25500	145303874	145436118	6	11822766420870862e11	1078311016112841
chr19	38331147	38447983	ATG7	1	-	25500	38331147	38447983	18	13155753930601637e73	10183504721217927e25
chr5	116439013	116445484	ATG9A	1	-	25500	116439013	116445484	13	13421353157216717e31	10122411356802511e18
chr19	62568032	62577580	ATG9B	1	-	25500	62568032	62577580	15	1212525792113418e38	1251169813122118e23
chr5	112400302	112433694	ATIC	1	+	25500	112400302	112433694	15	18352925812164128e52	11668688995201192e20
chr9	37290329	37344803	ATL1	1	+	25500	37290329	37344803	12	11214228483298298e34	38567411044506883e9
chr27	24851178	24879424	ATL2	1	-	25500	24851178	24879424	11	12187235547315916e28	11911626650771742e10
chrUn0007	5794625	5823978	ATL3	1	+	25500	5794625	5823978	9	13141400421660237e22	17914610462505973e5
chr7	4792674	4934251	ATM	1	-	25500	4792674	4934251	57	12954247501910058e275	14313147119134099e125
chr20	44200807	44211845	ATMIN	1	+	25500	44200807	44211845	12	11697552836092286e32	8641621973381411e13
chr4	54779129	54785374	ATN1	1	+	25500	54779129	54785374	19	12913631199152017e54	10432352663229134e31
chr6	60463136	60463897	ATOH1	1	-	25500	60463136	60463897	4	1190421673	12821824889
chr18	52884621	52884986	ATOH7	1	-	25500	52884621	52884986	2	1223	107143
chrUn0019	2680831	2692492	ATOH8	1	-	25500	2680831	2692492	6	11661097811176114e7	104291581798683
chrUn0026	791746	1020027	ATP10A	1	-	25500	791746	1020027	24	18119914033811315e95	44958014089683124e44
chr3	29255234	29381390	ATP10B	1	+	25500	29255234	29381390	27	11264193671947548e118	2451945095717466e51
chr6	111280044	111383412	ATP10D	1	-	25500	111280044	111383412	22	11181051019319227e88	809210420012819e42
chr26	3796577	3889740	ATP11A	1	-	25500	3796577	3889740	23	1310932411099915e93	7738326810498594e40
chr1	34888188	34963499	ATP11B	1	-	25500	34888188	34963499	29	1433416844184742e124	8013416110465657e51
chrUn0021	1471068	1545959	ATP11C	1	+	25500	1471068	1545959	20	14768113641664914e78	8011083446238301e25
chr2	71042533	71047176	ATP12A	1	-	25500	71042533	71047176	7	13131043121814855e7	15840711923621236e4
chr26	35370002	35845010	ATP12A	1	+	25500	35370002	35845010	18	1681645283245294e85	9820638176877193e27
chr26	35380283	35406064	ATP12A	1	+	25500	35380283	35406064	12	11062472057220128e30	411072968504726e12
chr26	26513852	26541735	ATP12A	1	-	25500	26513852	26541735	8	1430850881762418e18	745368328311911e4
chr2	212403175	212411939	ATP13A1	1	+	25500	212403175	212411939	26	1175143416521903e84	6819165155747113e50
chr2	195448214	195465865	ATP13A2	1	+	25500	195448214	195465865	19	11131377339864136e68	17983122651311194e31
chr1	23391448	23459810	ATP13A3	1	+	25500	23391448	23459810	20	11013126781390629e78	11916712218214914e37
chr1	24465598	24553484	ATP13A4	1	+	25500	24465598	24553484	19	11138117316189765e74	1731197114013711e35
chr1	24591572	24705213	ATP13A5	1	+	25500	24591572	24705213	17	11361866113392704e62	10138801371311373e26
chr2	93182338	93203879	ATP1A1	1	+	25500	93182338	93203879	22	13092388344324677e82	5018811313411927e43
chr2	20924653	20943841	ATP1A2	1	-	25500	20924653	20943841	22	12503469374440744e76	9210168146122159e41
chr13	103845862	103866795	ATP1A3	1	+	25500	103845862	103866795	20	13111674188437347e70	5620659140269196e38
chr2	4980967	5002589	ATP1B1	1	+	25500	4980967	5002589	6	14432154481727122e8	984715518513471
chr11	62160188	62162740	ATP1B2	1	+	25500	62160188	62162740	6	148655570113502400	155323519456158
chr26	59224441	59260373	ATP1B3	1	+	25500	59224441	59260373	6	11844525461255487e9	353829867453
chrX	106953648	106964606	ATP1B4	1	+	25500	106953648	106964606	5	142357914999110800	24511017395149
chr4	105927212	105937369	ATP23	1	+	25500	105927212	105937369	4	119401002710144	411197714
chrUn0003	10714158	10728638	ATP2A1	1	-	25500	10714158	10728638	18	16201125142818732e55	8613120021833219e30
chrUn0017	5076170	5124192	ATP2A2	1	+	25500	5076170	5124192	20	18778530122361228e76	35831012976477746e34
chr11	58047194	58078367	ATP2A3	1	-	25500	58047194	58078367	19	14651110167773723e68	8311311983200218e35
chr4	141608128	141677078	ATP2B1	1	-	25500	141608128	141677078	28	17922984988627115e112	32101838932107157e52
chr19	39526654	39677732	ATP2B2	1	+	25500	39526654	39677732	23	14659671813718997e107	1972004716712899e45
chrX	117514476	117573397	ATP2B3	1	+	25500	117514476	117573397	28	1705178530454946e109	29137717121571214e50
chr21	8278357	8320048	ATP2B4	1	+	25500	8278357	8320048	23	1820156121375022e86	19725711910474738e45
chrUn0033	1813947	1989183	ATP2C1	1	+	25500	1813947	1989183	18	11050281115481295e86	10186104155621161e30
chr20	47577574	47624595	ATP2C2	1	+	25500	47577574	47624595	15	12011820352249878e54	8914668651251024e23
chrUn0030	274745	288189	ATP4A	1	+	25500	274745	288189	15	15671950228527597e44	59197110254272195e25
chr14	57693333	57709338	ATP4B	1	-	25500	57693333	57709338	3	1898715899	161131107
chrUn0055	1497951	1498034	ATP5EP2	1	-	25500	1497951	1498034	1	1	83
chrUn0011	9781230	9781352	ATP5EP2	1	-	25500	9781230	9781352	1	1	122
chr2	87423382	87423459	ATP5F1	1	+	25500	87423382	87423459	1	1	77
chr13	50533322	50539994	ATP5F1A	1	-	25500	50533322	50539994	13	1541129215612991e32	5986146104351162e16
chr4	104631244	104635999	ATP5F1B	1	-	25500	104631244	104635999	10	1645131265219924e18	29322002094113417e10
chr4	41531787	41540148	ATP5F1C	1	-	25500	41531787	41540148	4	1153222448243	77143161119
chrUn0080	924347	925453	ATP5F1D	1	+	25500	924347	925453	2	1982	125125
chr8	73098629	73098757	ATP5F1E	1	+	25500	73098629	73098757	1	1	128
chr14	9048545	9048640	ATP5L	1	+	25500	9048545	9048640	1	1	95
chr4	67296317	67296605	ATP5MC1	1	-	25500	67296317	67296605	2	1200	19789
chr11	31001364	31002173	ATP5MC1	1	+	25500	31001364	31002173	2	1697	128113
chr21	23113964	23114257	ATP5MC1	1	+	25500	23113964	23114257	3	1112229	714765
chr4	98757004	98759197	ATP5MC2	1	-	25500	98757004	98759197	2	12048	113146
chr13	24018248	24018520	ATP5MC3	1	-	25500	24018248	24018520	2	1136	38137
chr5	71946078	71947775	ATP5MC3	1	-	25500	71946078	71947775	4	17388461633	74358065
chr21	22089365	22091924	ATP5O	1	+	25500	22089365	22091924	3	115422459	107128101
chr1	114605090	114605374	ATP5S	1	+	25500	114605090	114605374	2	1235	17350
chr9	36992476	36992652	ATP5S	1	+	25500	36992476	36992652	1	1	176
chrX	118330129	118334153	ATP6AP1	1	+	25500	118330129	118334153	8	13404274962365247e9	74442932384113470
chr3	119126686	119138581	ATP6AP1L	1	-	25500	119126686	119138581	3	113611678	68161218
chrX	33370216	33381277	ATP6AP2	1	+	25500	33370216	33381277	5	185588830976511e3	7195746259
chr11	26286768	26324951	ATP6V0A1	1	-	25500	26286768	26324951	17	16508700812920183e62	8917098101711712e25
chrUn0017	2819880	2855187	ATP6V0A2	1	-	25500	2819880	2855187	14	1229837694448694e44	17089119113158117e22
chr8	124367427	124429852	ATP6V0A4	1	-	25500	124367427	124429852	14	18365953991610073e45	17611310447471133e19
chr2	165820326	165822143	ATP6V0B	1	-	25500	165820326	165822143	5	1782106614491762	24271748356
chr12	51708460	51713732	ATP6V0C	1	+	25500	51708460	51713732	3	147455061	77173212
chr20	31125390	31169040	ATP6V0D1	1	-	25500	31125390	31169040	8	12634477544189563e11	10480176774417615e3
chr15	36221819	36257005	ATP6V0D2	1	+	25500	36221819	36257005	4	1204513145335029	173116152158
chr4	91691829	91692065	ATP6V0E1	1	+	25500	91691829	91692065	2	1130	53107
chr19	45213172	45213318	ATP6V0E1	1	+	25500	45213172	45213318	1	1	146
chrUn0023	170960	171064	ATP6V0E2	1	-	25500	170960	171064	1	1	104
chr1	5704835	5744626	ATP6V1A	1	+	25500	5704835	5744626	16	13999144381485112e58	3871212137173593e21
chr14	48004987	48013307	ATP6V1B1	1	-	25500	48004987	48013307	9	1252609278244605e15	16112853125986816e5
chr25	31778641	31791081	ATP6V1B2	1	-	25500	31778641	31791081	10	1341644135054696e25	13480865668981048e5
chr4	29444985	29445902	ATP6V1C1	1	+	25500	29444985	29445902	7	170202361567648900	2983116414717426
chr15	52836438	52861848	ATP6V1C1	1	+	25500	52836438	52861848	8	16603163591655718e18	7183808698774117
chr12	23470566	23546843	ATP6V1C2	1	+	25500	23470566	23546843	10	11152214581916579e26	7114659592865689e5
chr9	54176357	54191171	ATP6V1D	1	-	25500	54176357	54191171	6	12320296544677284e5	1434759718041
chr4	46299485	46315878	ATP6V1E1	1	+	25500	46299485	46315878	8	1289634551099611e18	65107384447924160
chr27	34804336	34805010	ATP6V1E2	1	-	25500	34804336	34805010	1	1	674
chr8	114896829	114899271	ATP6V1F	1	+	25500	114896829	114899271	3	11272252	7420191
chr17	30840170	30840427	ATP6V1G1	1	-	25500	30840170	30840427	2	1175	8983
chr10	54450504	54455269	ATP6V1G1	1	-	25500	54450504	54455269	3	113594683	839883
chrUn0065	1583444	1583877	ATP6V1G2-DDX39B	1	+	25500	1583444	1583877	2	1336	8398
chr4	44380505	44380768	ATP6V1G3	1	-	25500	44380505	44380768	1	1	263
chr21	1792672	1813412	ATP6V1G3	1	-	25500	1792672	1813412	2	120643	16198
chr15	5587540	5714702	ATP6V1H	1	-	25500	5587540	5714702	16	13166048684576365e65	56899810438322946e19
chr16	11176816	11240955	ATP7B	1	+	25500	11176816	11240955	23	16648231054111842e89	5427713419489893e46
chr6	117280557	117503683	ATP8A1	1	+	25500	117280557	117503683	28	18213393892940767e126	3232101681318054e46
chr26	25287957	25987506	ATP8A2	1	-	25500	25287957	25987506	24	1839354500688422e119	9889101891077705e41
chr13	62022197	62065468	ATP8B1	1	-	25500	62022197	62065468	19	11301398741225211e69	2001379811086211e35
chr2	27614887	27631650	ATP8B2	1	-	25500	27614887	27631650	24	15312773308431937e83	2271371075613439e47
chr9	10097716	10416941	ATP8B4	1	-	25500	10097716	10416941	23	15162181281831416e99	14068140238321814e41
chrUn0011	1760730	1876629	ATP9A	1	-	25500	1760730	1876629	25	13850397612320183e105	13486771551468994e43
chr13	81753495	81996904	ATP9B	1	+	25500	81753495	81996904	21	12819830999432985e100	6215211365591522e36
chr2	162758930	162798110	ATPAF1	1	+	25500	162758930	162798110	6	1881949621569216e7	4723984129191
chrUn0027	2741597	2749392	ATPAF2	1	-	25500	2741597	2749392	4	1241245087650	926883146
chr26	59718197	59810728	ATR	1	-	25500	59718197	59810728	54	16294769781071037e246	5080441256813453e116
chr12	43895200	43895696	ATRAID	1	+	25500	43895200	43895696	2	1402	11695
chr19	21869778	21871303	ATRIP	1	-	25500	21869778	21871303	3	14541461	5325165
chr23	27008597	27220858	ATRN	1	+	25500	27008597	27220858	33	11816546081357848e164	4722186107188131e64
chr18	6325596	7021191	ATRNL1	1	-	25500	6325596	7021191	30	11241582759084677e158	9210110738714448e58
chrX	64564689	64844975	ATRX	1	-	25500	64564689	64844975	31	1118128731463326e154	8098128565338473e55
chr1	60889085	60905647	ATXN1	1	-	25500	60889085	60905647	6	170244146471534e6	32101203638599576
chr13	15355533	15356706	ATXN10	1	+	25500	15355533	15356706	4	12656861067	230215197107
chrUn0032	860682	1046218	ATXN10	1	+	25500	860682	1046218	7	11288915256153347e15	83983859101158160
chr20	35885587	35887653	ATXN1L	1	-	25500	35885587	35887653	8	11157009401315143e9	6851219131410155e6
chrUn0017	5988890	6100217	ATXN2	1	-	25500	5988890	6100217	21	12408318096641376e82	17016714053711758e36
chrUn0003	10761569	10773068	ATXN2L	1	-	25500	10761569	10773068	24	14765278591080167e74	3264717610413171e41
chr9	80115239	80129060	ATXN3	1	-	25500	80115239	80129060	4	1806777913673	14012592149
chr19	5571940	5672327	ATXN7	1	-	25500	5571940	5672327	11	12205536900734192e28	19427831411920033e13
chr8	91966037	92246936	ATXN7L1	1	-	25500	91966037	92246936	16	13136325035623699e56	5377230473983232e23
chr2	84734088	84734156	ATXN7L2	1	+	25500	84734088	84734156	1	1	68
chr2	84734637	84740454	ATXN7L2	1	+	25500	84734637	84740454	10	14879832390278026e18	6592209713868201e9
chr11	25064680	25068177	ATXN7L3	1	+	25500	25064680	25068177	9	13526797721032168e13	50131327798475614e4
chr4	124434590	124434820	ATXN7L3B	1	+	25500	124434590	124434820	1	1	230
chrUn0020	2704298	2884237	AUH	1	-	25500	2704298	2884237	4	1109400179684179800	188928068
chr2	185765629	185765946	AUNIP	1	+	25500	185765629	185765946	2	1289	19129
chr14	44237774	44240275	AUP1	1	+	25500	44237774	44240275	11	18522057597411324e19	5056711676247679e10
chrUn0011	6599160	6611441	AURKA	1	-	25500	6599160	6611441	7	17021331637513893e6	321418874110182300
chr2	211809076	211809480	AURKAIP1	1	+	25500	211809076	211809480	2	1313	20392
chr11	62736390	62739105	AURKB	1	-	25500	62736390	62739105	5	1347184321002528	161179146137188
chr13	84995383	84997368	AURKC	1	-	25500	84995383	84997368	5	1299105712861780	167185131134206
chr12	78200666	79508634	AUTS2	1	-	25500	78200666	79508634	15	13973960558765803e53	3628482188350291e22
chrUn0002	1975879	2165596	AVEN	1	+	25500	1975879	2165596	8	1349453502918664e25	116475971981494110
chr4	105773587	105787929	AVIL	1	-	25500	105773587	105787929	12	14255612463968035e34	10118812214617913e17
chr8	42113048	42146028	AVL9	1	-	25500	42113048	42146028	13	12719332671669745e39	11374471101196207e14
chr23	26610236	26610865	AVP	1	-	25500	26610236	26610865	2	1433	137197
chr18	23512179	23512466	AVPI1	1	+	25500	23512179	23512466	3	1124271	4110717
chr4	111569545	111572842	AVPR1A	1	-	25500	111569545	111572842	3	124802885	194347413
chr21	11192404	11197685	AVPR1B	1	-	25500	11192404	11197685	4	1440447225175	239263374107
chrX	117902291	117903315	AVPR2	1	+	25500	117902291	117903315	4	1319475939	27211933286
chrX	55893563	55898053	AWAT1	1	+	25500	55893563	55898053	6	11341144321802319e4	10438388038197
chrX	55658620	55658736	AWAT2	1	-	25500	55658620	55658736	1	1	116
chr22	24401594	24501626	AXDND1	1	-	25500	24401594	24501626	8	11600019433203883e19	6814653681019513e3
chr12	49741455	49759275	AXIN1	1	-	25500	49741455	49759275	11	13116211259203832e25	8917017310451812e13
chr11	17634735	17665057	AXIN2	1	-	25500	17634735	17665057	15	11327138456386868e46	7123561679520964e22
chrUn0030	4842390	4873756	AXL	1	+	25500	4842390	4873756	12	12681809413658172e37	6215810120313488e16
chrUn0079	864239	868203	AZGP1	1	-	25500	864239	868203	4	1153416153729	15244164236
chr24	15789728	15805938	AZI2	1	-	25500	15789728	15805938	6	1.1301236613541141e+23	472271497195104
chr15	52649180	52660812	AZIN1	1	-	25500	52649180	52660812	9	11516955824595665e15	836210156297447e6
chr2	178165292	178193579	AZIN2	1	-	25500	178165292	178193579	5	11582717214182113e4	23015216459143
chrUn0080	554970	555653	AZU1	1	+	25500	554970	555653	2	1544	152140
chr9	3911995	3912210	B2M	1	+	25500	3911995	3912210	2	1148	11668
chrUn0064	878119	879111	B3GALNT1	1	-	25500	878119	879111	5	1334478625889	29310150197104
chr22	37878011	37923609	B3GALNT2	1	-	25500	37878011	37923609	10	15676541343459805e23	5641621041701078e9
chr5	64709335	64710312	B3GALT1	1	+	25500	64709335	64710312	4	1463577826	38071209152
chrUn0035	2677251	2678369	B3GALT4	1	-	25500	2677251	2678369	8	12594245477158122e6	161625312553625630
chrUn0005	5324297	5325097	B3GALT5	1	-	25500	5324297	5325097	4	1154484697	11327289104
chr2	211954518	211955198	B3GALT6	1	-	25500	211954518	211955198	1	1	680
chr14	32369491	32371891	B3GAT1	1	-	25500	32369491	32371891	3	19611925	92266476
chr1	107727998	107778182	B3GAT2	1	-	25500	107727998	107778182	9	16121717427175323e19	26231017138179293e4
chrUn0007	6872055	6874954	B3GAT3	1	+	25500	6872055	6874954	3	115762805	17336295
chr2	36172137	36241882	B3GLCT	1	-	25500	36172137	36241882	8	11593919833283684e19	16713111098861187e5
chr27	50020806	50021933	B3GNT2	1	+	25500	50020806	50021933	4	12989461075	2635845353
chr2	213946043	213949075	B3GNT3	1	-	25500	213946043	213949075	2	12704	551329
chrUn0017	4039541	4040602	B3GNT4	1	-	25500	4039541	4040602	3	1490778	422254284
chr1	34594398	34595396	B3GNT5	1	-	25500	34594398	34595396	4	1550685853	41335140146
chrUn0014	380216	381184	B3GNT6	1	-	25500	380216	381184	2	1361	326608
chr5	132068891	132070081	B3GNT7	1	+	25500	132068891	132070081	3	1214769	131488422
chrUn0030	5025453	5026653	B3GNT8	1	-	25500	5025453	5026653	2	1533	488668
chr20	30854045	30855103	B3GNT9	1	-	25500	30854045	30855103	3	1268331	21829728
chr11	3072513	3090438	B3GNTL1	1	+	25500	3072513	3090438	3	11409017849	9210777
chr4	105607698	105614270	B4GALNT1	1	-	25500	105607698	105614270	10	1922127118581957e20	23012814659959206e10
chr11	31219754	31269683	B4GALNT2	1	+	25500	31219754	31269683	8	16773603041715473e17	8613411017612872e5
chr4	49210488	49335440	B4GALNT3	1	-	25500	49210488	49335440	18	12003207845336622e62	981744317471317e25
chrUn0123	336809	348726	B4GALNT4	1	+	25500	336809	348726	28	11033050390340695e98	6547957489894766e47
chr10	76046367	76102038	B4GALT1	1	+	25500	76046367	76102038	8	13163313949241493e17	2039221874441101e5
chr2	165803592	165816462	B4GALT2	1	-	25500	165803592	165816462	7	13008323135581215e11	11310712216418521e3
chr1	12554670	12574585	B4GALT4	1	-	25500	12554670	12574585	8	12401495913517139e17	12210711020113103e5
chr23	4925508	5011837	B4GALT5	1	+	25500	4925508	5011837	9	16359874100752058e24	7798113125119182e7
chr13	34836858	34923857	B4GALT6	1	-	25500	34836858	34923857	10	12375628463591062e26	8344295983831104e5
chr3	8927940	8933581	B4GALT7	1	-	25500	8927940	8933581	5	1632102921855283	11010471195359
chrUn0007	3154025	3155565	B4GAT1	1	+	25500	3154025	3155565	2	11350	1052191
chrUn0027	3552581	3571281	B9D1	1	-	25500	3552581	3571281	6	14815276641815238e5	13186568911971
chrUn0030	4951524	4957719	B9D2	1	-	25500	4951524	4957719	3	131446110	31112886
chr15	52922867	53010777	BAALC	1	+	25500	52922867	53010777	4	11106860287804	10747149107
chr10	67230821	67240582	BAAT	1	+	25500	67230821	67240582	5	19717892239550	2947107206212
chr2	214430259	214437685	BABAM1	1	-	25500	214430259	214437685	7	19191198430044506e7	155861284711659260
chr12	44704930	45338755	BABAM2	1	+	25500	44704930	45338755	8	11022341948952683e26	1286886161651168e3
chr14	7784760	7806849	BACE1	1	-	25500	7784760	7806849	10	1889138118393256e21	12517692101134294e9
chrUn0005	7240176	7356434	BACE2	1	+	25500	7240176	7356434	9	17094077810792278e25	9220698356510113e7
chr21	26801277	26822628	BACH1	1	-	25500	26801277	26822628	9	11511482317582175e22	5371203284212198e9
chr1	127120917	127199010	BACH2	1	-	25500	127120917	127199010	8	13044601725518142e15	2541132077921845e6
chrUn0007	5200810	5202649	BAD	1	+	25500	5200810	5202649	2	11729	176111
chr10	75939765	75951379	BAG1	1	+	25500	75939765	75951379	4	14397947411532	1828311083
chr1	96659956	96674680	BAG2	1	+	25500	96659956	96674680	3	11258114348	92116377
chrUn0051	2238026	2243762	BAG3	1	-	25500	2238026	2243762	8	13465443263336835e10	27819417353206623e5
chr25	39335951	39379723	BAG4	1	-	25500	39335951	39379723	6	1150444894660244e7	4131881343589203
chr9	92304873	92306129	BAG5	1	-	25500	92304873	92306129	2	1832	797425
chr11	4475058	4516997	BAHCC1	1	-	25500	4475058	4516997	33	11451288531253437e129	20323915830824543e76
chrUn0002	10099294	10105750	BAHD1	1	+	25500	10099294	10105750	8	1874138430364393e12	7884642637112276e5
chr11	4788819	4832367	BAIAP2	1	-	25500	4788819	4832367	10	18492901398042957e23	17035191110119143e9
chr12	74578470	74633483	BAIAP2L1	1	-	25500	74578470	74633483	8	11115113344134578e19	7411971775317315e3
chrUn0009	7450046	7480607	BAIAP2L2	1	+	25500	7450046	7480607	9	15191324413500147e22	8662711161465315e6
chr12	50636084	50642161	BAIAP3	1	+	25500	50636084	50642161	9	18881613244833536e15	5074104651281011e8
chrUn0035	2392910	2394838	BAK1	1	+	25500	2392910	2394838	3	14881738	131146191
chr4	17549783	17554721	BAMBI	1	-	25500	17549783	17554721	3	18394862	38923977
chrUn0007	3500872	3501400	BANF1	1	-	25500	3500872	3501400	2	1413	143116
chr23	43257432	43271191	BANF2	1	+	25500	43257432	43271191	2	113617	77143
chr6	50458653	50771754	BANK1	1	-	25500	50458653	50771754	8	13581435949405195e23	17953152182191296e4
chr20	50689066	50770492	BANP	1	+	25500	50689066	50770492	11	14438743018032193e32	59771979517924205e10
chr19	18203399	18210552	BAP1	1	+	25500	18203399	18210552	13	11027209122252629e32	5613159143801191e17
chr19	18210841	18210906	BAP1	1	+	25500	18210841	18210906	1	1	65
chr11	61455322	61457223	BAP18	1	+	25500	61455322	61457223	4	164714631798	41101128104
chr5	111815344	111915601	BARD1	1	-	25500	111815344	111915601	11	11776926172445654e35	2481319513438102e13
chr10	34783954	34790675	BARHL1	1	-	25500	34783954	34790675	4	1197920756264	27244110458
chr2	100529612	100534467	BARHL2	1	-	25500	100529612	100534467	5	179213042964551	41182209224305
chrUn0037	559928	560918	BARX1	1	+	25500	559928	560918	4	1338830902	242412389
chr14	25309456	25404612	BARX2	1	+	25500	25309456	25404612	5	1154741128018295e3	652628192119
chr3	185432033	185432290	BASP1	1	-	25500	185432033	185432290	1	1	257
chr9	62696040	62696237	BATF	1	+	25500	62696040	62696237	2	1160	6538
chrUn0007	4489116	4489184	BATF2	1	+	25500	4489116	4489184	1	1	68
chrUn0075	1303309	1316639	BATF3	1	-	25500	1303309	1316639	3	11033213254	8910777
chr13	95023995	95027226	BAX	1	+	25500	95023995	95027226	4	11429203158	5314313774
chr9	21603174	21679816	BAZ1A	1	-	25500	21603174	21679816	32	16602500399841155e130	18841837719115527e58
chr12	82872509	82947114	BAZ1B	1	+	25500	82872509	82947114	22	1184371995329475e90	10111612871170638e39
chr4	104599037	104615418	BAZ2A	1	-	25500	104599037	104615418	31	12485026011130145e109	14914386131143318e66
chr5	55434423	55545898	BAZ2B	1	-	25500	55434423	55545898	43	13759384941328277e194	7153382576889595e90
chr13	97408111	97412804	BBC3	1	+	25500	97408111	97412804	3	116274536	279190158
chr9	61180561	61206640	BBOF1	1	+	25500	61180561	61206640	7	16650164951937615e13	22413456712818088
chr7	60476553	60545869	BBOX1	1	+	25500	60476553	60545869	6	11469604986062467e8	1851167732131137
chrUn0007	3004949	3019710	BBS1	1	-	25500	3004949	3019710	15	16607171771261427e42	8023801042310155e21
chr4	126269820	126272302	BBS10	1	-	25500	126269820	126272302	10	12418359941165139e17	5098951222063212e8
chr6	25190848	25192863	BBS12	1	-	25500	25190848	25192863	9	1388541859101512e14	27259272955911655e5
chr20	20855782	20880624	BBS2	1	-	25500	20855782	20880624	15	18053465421452491e43	10471591401341313e22
chr17	38553044	38565767	BBS4	1	+	25500	38553044	38565767	9	12512428676938751e18	11353110441529826e6
chr5	66303955	66321676	BBS5	1	+	25500	66303955	66321676	7	15678576211241156e12	833544110958350
chr6	26186136	26220907	BBS7	1	+	25500	26186136	26220907	16	13056451449768638e55	1131825012813174e22
chr8	41273041	41763786	BBS9	1	-	25500	41273041	41763786	18	17620810777310786e85	10713177748083952e25
chrUn0004	10945662	11041149	BBX	1	+	25500	10945662	11041149	15	11209216034530383e54	22714074203452413e21
chr13	99966674	99974958	BCAM	1	-	25500	99966674	99974958	9	19741212206323044e15	1161461401431132e10
chr2	25357655	25369317	BCAN	1	-	25500	25357655	25369317	12	1443920158323186e30	19112580158110408e18
chr8	93880444	93933976	BCAP29	1	+	25500	93880444	93933976	5	1767293751931153400	5911313465101
chrX	117679992	117698885	BCAP31	1	-	25500	117679992	117698885	4	11031498618799	68174795
chr20	38243887	38257201	BCAR1	1	-	25500	38243887	38257201	9	1348743745011506e19	48889635201371014e7
chr2	103694241	103812092	BCAR3	1	-	25500	103694241	103812092	13	14408455248977767e40	1799847110298074e17
chrUn0011	4110077	4188282	BCAS1	1	-	25500	4110077	4188282	5	19214224244974375e3	71203774183
chr2	90891974	90908374	BCAS2	1	-	25500	90891974	90908374	3	1632516309	12817092
chr11	42310598	42905307	BCAS3	1	-	25500	42310598	42905307	21	12577442611052653e104	1557713710144957e32
chrUn0011	955756	967651	BCAS4	1	+	25500	955756	967651	2	111804	6892
chr4	73231133	73282746	BCAT1	1	-	25500	73231133	73282746	9	14883110581730617e23	6277140442311912e6
chr13	94880412	94891041	BCAT2	1	-	25500	94880412	94891041	6	1164515792294610400	741318614011974
chrUn0008	3225081	3233084	BCCIP	1	+	25500	3225081	3233084	4	1487364627864	80125173140
chr4	94862313	94866397	BCDIN3D	1	-	25500	94862313	94866397	2	13969	518116
chr26	40661037	40742462	BCHE	1	-	25500	40661037	40742462	11	1178747990980047e35	1191107118880473e11
chrUn0030	5009202	5024263	BCKDHA	1	+	25500	5009202	5024263	8	12765475109541327e16	16483113155200142e6
chr1	117177747	117368527	BCKDHB	1	+	25500	117177747	117368527	6	14942626856303813e10	77681317111392
chrUn0003	12263935	12267019	BCKDK	1	+	25500	12263935	12267019	10	14528711019121816e18	1341104798804453e7
chr2	117151835	117164279	BCL10	1	+	25500	117151835	117164279	4	17440758412278	568398167
chr27	48431340	48537945	BCL11A	1	-	25500	48431340	48537945	10	17803789383469268e25	983841683022711e10
chr9	88604434	88692226	BCL11B	1	+	25500	88604434	88692226	8	12022752627571858e17	13116426143106762e5
chr13	67131308	67331841	BCL2	1	-	25500	67131308	67331841	4	1199980200052200400	13132272158
chr17	45414342	45426631	BCL2A1	1	-	25500	45414342	45426631	3	11187112243	9833547
chr23	22682401	22730050	BCL2L1	1	+	25500	22682401	22730050	3	16747570	2949480
chrUn0057	9609	57616	BCL2L11	1	-	25500	9609	57616	4	1228384761947937	899530871
chr13	95773702	95776556	BCL2L12	1	+	25500	95773702	95776556	3	13002685	89149170
chr4	46199641	46238610	BCL2L13	1	-	25500	46199641	46238610	8	12656257302216217e13	1253024750892315100
chr4	60364508	60381436	BCL2L14	1	+	25500	60364508	60381436	2	116750	119179
chr2	90062280	90062495	BCL2L15	1	-	25500	90062280	90062495	2	1136	9280
chrUn0034	1978729	1979933	BCL2L2	1	+	25500	1978729	1979933	3	12531071	203179134
chr13	100020889	100031804	BCL3	1	-	25500	100020889	100031804	9	16551411234426322e17	18511617071892033e6
chr1	30323085	30336198	BCL6	1	+	25500	30323085	30336198	9	1221545486054767e18	16115297118516713e8
chr11	61463632	61467295	BCL6B	1	+	25500	61463632	61467295	10	14107328739632302e16	17620611650801702e9
chr1	8623615	8624241	BCL7A	1	+	25500	8623615	8624241	3	1268448	212128179
chrUn0017	4186904	4218217	BCL7A	1	-	25500	4186904	4218217	5	11192918367234225e4	62101957780
chr12	82837105	82854872	BCL7B	1	+	25500	82837105	82854872	5	1141131626517342e5	441131317189
chrUn0003	12076298	12079762	BCL7C	1	-	25500	12076298	12079762	6	1602209123452781e4	116711131045392
chrUn0055	811943	824695	BCL9	1	+	25500	811943	824695	11	11703665376107766e29	30514971698851163e12
chr14	9550825	9566437	BCL9L	1	-	25500	9550825	9566437	9	1868158117732013e18	6472811372365338e8
chr1	179348885	179367164	BCLAF1	1	-	25500	179348885	179367164	18	1594270228342108e67	17314616415520254e28
chrX	18773612	18800024	BCLAF3	1	-	25500	18773612	18800024	5	1883111375261893e4	10110711323140
chr20	44391205	44423051	BCO1	1	+	25500	44391205	44423051	9	13513547467786915e18	13112277831498415e5
chr7	211311	249588	BCO2	1	-	25500	211311	249588	4	1243183458238186	116959892
chrX	32744438	32767738	BCOR	1	-	25500	32744438	32767738	31	18816615432496119e127	5038122861342934e57
chrX	116842382	116887555	BCORL1	1	+	25500	116842382	116887555	28	15116546956435855e102	836523744786294e50
chr25	4558031	4702515	BCR	1	-	25500	4558031	4702515	22	1538106120002985e88	891011071191374e43
chr5	115841260	115846791	BCS1L	1	+	25500	115841260	115846791	8	13529387443264673e12	320131197501256e5
chr1	22033765	22075792	BDH1	1	-	25500	22033765	22075792	6	11093903398724306e5	56353176811083
chr6	49060032	49272967	BDH2	1	+	25500	49060032	49272967	2	1212853	6883
chr9	84353008	84354045	BDKRB1	1	+	25500	84353008	84354045	3	1229574	155338464
chr9	84334411	84335415	BDKRB2	1	+	25500	84334411	84335415	3	1301871	263536134
chr7	61123712	61124386	BDNF	1	-	25500	61123712	61124386	3	1283364	23947311
chr7	61136895	61137011	BDNF	1	-	25500	61136895	61137011	1	1	116
chr3	131414280	131530316	BDP1	1	-	25500	131414280	131530316	20	11004356450913703e82	6229110351881046e33
chr20	30262846	30266524	BEAN1	1	+	25500	30262846	30266524	3	124093344	197158335
chr11	26071953	26081308	BECN1	1	+	25500	26071953	26081308	12	12265396341374433e28	13144711371193813e12
chr9	87200722	87237965	BEGAIN	1	+	25500	87200722	87237965	13	12532829944314531e44	14989158684783774e15
chr1	146279545	146294242	BEND3	1	-	25500	146279545	146294242	4	1985194214555	923872302143
chr6	117774732	117814777	BEND4	1	+	25500	117774732	117814777	8	11151662479569986e11	6847682512812491e4
chr2	160423508	160477784	BEND5	1	+	25500	160423508	160477784	8	11666619099364026e19	1825638314968412700
chr1	96455376	96476118	BEND6	1	+	25500	96455376	96476118	5	1369718772188832e4	1191497156188
chr4	34738268	34803358	BEND7	1	+	25500	34738268	34803358	7	18232623367673816e8	35173621712822484
chrUn0007	7523119	7529211	BEST1	1	-	25500	7523119	7529211	8	1247929613416417e13	1521467415815212e4
chr2	220081302	220085452	BEST2	1	-	25500	220081302	220085452	10	1100319154416522e19	9221580442968156e8
chr4	118726800	118770364	BEST3	1	-	25500	118726800	118770364	10	11575112175225563e25	8032311089152772e9
chr2	164914029	164917454	BEST4	1	+	25500	164914029	164917454	10	12423178801384192e17	15241142361341109e8
chr8	72107050	72111695	BET1	1	+	25500	72107050	72111695	2	14548	5098
chrUn0058	704962	705057	BEX1	1	-	25500	704962	705057	1	1	95
chrUn0058	40986	41216	BEX3	1	+	25500	40986	41216	2	1106	38125
chrUn0058	309600	309863	BEX5	1	+	25500	309600	309863	2	1205	12859
chr12	64933900	64947330	BFAR	1	+	25500	64933900	64947330	10	12089214622333269e23	26323506214962117e7
chr23	42981454	43028570	BFSP1	1	-	25500	42981454	43028570	9	11122082955598477e13	6253621911259823e6
chr27	11778628	11863501	BFSP2	1	-	25500	11778628	11863501	6	15928285753151783e8	215122152158344060
chr2	25718817	25718942	BGLAP	1	-	25500	25718817	25718942	1	1	125
chrX	117485248	117489436	BGN	1	+	25500	117485248	117489436	6	11262208523852556e4	5910165927150
chr12	74497030	74497284	BHLHA15	1	+	25500	74497030	74497284	1	1	254
chr11	53945324	53946031	BHLHA9	1	-	25500	53945324	53946031	2	1298	182410
chr15	13582852	13583999	BHLHE22	1	+	25500	13582852	13583999	2	1765	233383
chrUn0049	1143529	1143701	BHLHE23	1	+	25500	1143529	1143701	3	194111	561462
chr19	45562143	45566094	BHLHE40	1	-	25500	45562143	45566094	5	1109221632973872	597401137480
chr4	74483315	74486021	BHLHE41	1	-	25500	74483315	74486021	5	1148162420782645	92104806262
chr13	98950969	98970422	BHMG1	1	-	25500	98950969	98970422	7	1713238346155696e9	104891071558695120
chr3	122587117	122601056	BHMT	1	-	25500	122587117	122601056	8	1243925834040836e15	17992801911311552e5
chr3	122633750	122645859	BHMT2	1	-	25500	122633750	122645859	7	14428511757658436e9	772271521469292200
chr18	42954583	43096545	BICC1	1	+	25500	42954583	43096545	20	19670498610987087e95	6538206295382241e32
chr4	80255131	80519393	BICD1	1	+	25500	80255131	80519393	13	11400552119832202e56	14921215553104132e18
chrUn0037	1971925	2066267	BICD2	1	+	25500	1971925	2066267	11	17821684521862985e34	22121214938143126e13
chrUn0006	4260973	4341258	BICDL1	1	-	25500	4260973	4341258	10	11216858142921522e26	7741131221176144e12
chr12	52218365	52224442	BICDL2	1	-	25500	52218365	52224442	7	19724956923893042e4	836511313114668200
chr13	96846300	96875640	BICRA	1	-	25500	96846300	96875640	18	1973165118623052e58	7716116418820311e31
chr1	81156364	81189942	BICRAL	1	+	25500	81156364	81189942	14	1279431033361355e43	6527514092296119e19
chr5	13367140	13433463	BIN1	1	-	25500	13367140	13433463	12	12208389756565716e33	10789953241131105e11
chr4	96300820	96331734	BIN2	1	-	25500	96300820	96331734	8	12776346678783296e12	23025713177838387e3
chr25	28833886	28861440	BIN3	1	+	25500	28833886	28861440	4	1238542417827394	598680161
chr7	11590064	11600649	BIRC3	1	-	25500	11590064	11600649	7	11369741064981913e8	86293210131416740
chr11	7633626	7638672	BIRC5	1	-	25500	7633626	7638672	4	1292045194937	8086107110
chr27	15404882	15784426	BIRC6	1	+	25500	15404882	15784426	87	Inf	11310716150862212e200
chrUn0049	922307	923664	BIRC7	1	-	25500	922307	923664	2	11251	98107
chr26	15037895	15037906	BIVM-ERCC5	1	-	25500	15037895	15037906	1	1	11
chr23	17042290	17042550	BLCAP	1	+	25500	17042290	17042550	2	1130	53131
chr25	16352843	16371575	BLK	1	-	25500	16352843	16371575	7	1845311867131412e14	1941314716115515e4
chr17	50738780	50818777	BLM	1	+	25500	50738780	50818777	18	16143651566531557e66	9834711026116214e31
chr11	53602836	53646114	BLMH	1	-	25500	53602836	53646114	7	11947219556205354e14	140293513489125200
chr18	24882283	24969837	BLNK	1	+	25500	24882283	24969837	8	14995351130512536e19	47152804186683256
chr4	103790921	103795112	BLOC1S1	1	+	25500	103790921	103795112	5	13808387139524116	6226294777
chr18	20959826	20963509	BLOC1S2	1	+	25500	20959826	20963509	3	127243610	1163874
chr13	99645606	99646058	BLOC1S3	1	-	25500	99645606	99646058	1	1	452
chrUn0093	93635	94039	BLOC1S4	1	+	25500	93635	94039	1	1	404
chr1	50034685	50064008	BLOC1S5	1	-	25500	50034685	50064008	3	11046229241	16712283
chr9	4594114	4599370	BLOC1S6	1	+	25500	4594114	4599370	2	15144	92113
chr8	29631710	29651050	BLVRA	1	-	25500	29631710	29651050	5	1610090361313019100	24517310489122
chrUn0030	3577402	3587988	BLVRB	1	-	25500	3577402	3587988	5	110658521018810420	144712895167
chr2	5368783	5381278	BLZF1	1	+	25500	5368783	5381278	5	13222854814112336	290116200179161
chrUn0002	9730621	9732542	BMF	1	-	25500	9730621	9732542	2	11644	158278
chr25	29300573	29337309	BMP1	1	-	25500	29300573	29337309	21	11122017427048827e77	6520251212592612e37
chr14	50386550	50393671	BMP10	1	+	25500	50386550	50393671	7	12446193630164035e7	176896865131248200
chrUn0076	855467	855694	BMP15	1	+	25500	855467	855694	1	1	227
chr23	30285962	30294573	BMP2	1	+	25500	30285962	30294573	6	11577860797182329e3	478668215209104
chr6	77604593	77745493	BMP2K	1	-	25500	77604593	77745493	21	15898561117126096e78	5542158911347149e35
chr6	75055511	75092935	BMP3	1	-	25500	75055511	75092935	5	1.8396849287353722e+17	18835206569203
chr9	40736392	40738399	BMP4	1	-	25500	40736392	40738399	6	119337360117331840	1554115216177152
chr1	95155155	95296597	BMP5	1	-	25500	95155155	95296597	7	13584500915542446e13	1041135017689191400
chr1	49608243	49820745	BMP6	1	+	25500	49608243	49820745	9	11803901724941966e26	11062861948318875e6
chrUn0011	7747147	7833297	BMP7	1	-	25500	7747147	7833297	7	12066374210916218e12	14611977194122195e3
chr2	170888470	170907865	BMP8B	1	-	25500	170888470	170907865	3	11920519355	1469541
chr8	40568389	40850441	BMPER	1	-	25500	40568389	40850441	18	1529103920881133e76	17567126224563292e24
chr8	14025246	14077318	BMPR1A	1	+	25500	14025246	14077318	12	14438166721694817e38	11310186531221943e13
chr6	58836645	58920562	BMPR1B	1	-	25500	58836645	58920562	7	1188362672187923e13	12213110429912883e3
chr5	99950027	100009788	BMPR2	1	+	25500	99950027	100009788	19	11569290212990729e73	13416110477714153e31
chr8	3003692	3105571	BMS1	1	+	25500	3003692	3105571	22	1127497079845105e89	14920010150140237e40
chr8	99056454	99104545	BMT2	1	-	25500	99056454	99104545	6	12053945761328035e4	1311222007786137
chrX	14242947	14286362	BMX	1	+	25500	14242947	14286362	10	18447144602845234e28	10411950104173594e8
chr17	48929179	48956493	BNC1	1	+	25500	48929179	48956493	7	11593218566186835e14	7720935290138537e4
chr10	91503510	91830014	BNC2	1	+	25500	91503510	91830014	11	11565551915533075e44	19710423612882718e14
chr4	83627023	83627652	BNIP1	1	-	25500	83627023	83627652	4	1193310385	325338245
chr3	14743641	14758073	BNIP1	1	-	25500	14743641	14758073	4	1731154614350	20479283
chr17	25416366	25424162	BNIP2	1	-	25500	25416366	25424162	9	1224167317812513e16	10456532026201528e3
chr25	23934152	23945380	BNIP3L	1	-	25500	23934152	23945380	4	1285342411089	14910771140
chr2	71821214	71825922	BNIPL	1	-	25500	71821214	71825922	5	1291130039464623	101867421886
chr1	5049616	5090740	BOC	1	+	25500	5049616	5090740	17	1206642316424989e65	2991521108614927e34
chr3	14075649	14083568	BOD1	1	+	25500	14075649	14083568	3	144777729	22189191
chr6	151410654	151473867	BOD1L1	1	+	25500	151410654	151473867	27	1750612069127434e114	16712517053518162e55
chr5	141231709	141242043	BOK	1	-	25500	141231709	141242043	4	14981011610273	122719862
chr2	72889878	72890288	BOLA1	1	-	25500	72889878	72890288	1	1	410
chr14	44671670	44687592	BOLA3	1	+	25500	44671670	44687592	2	115861	9262
chr5	94704739	94769421	BOLL	1	-	25500	94704739	94769421	7	11816224715294815e14	749841714450134
chrUn0073	32822	51938	BOP1	1	+	25500	32822	51938	13	11608216337165289e44	8014395772121468e14
chr2	65196388	65231865	BORA	1	-	25500	65196388	65231865	11	1.8227839585301081e+47	13411612529011612e12
chr4	60656046	60745025	BORCS5	1	+	25500	60656046	60745025	4	128536398788867	56137161113
chr11	62725485	62726552	BORCS6	1	-	25500	62725485	62726552	4	1160673817	125467107251
chr2	212731513	212734905	BORCS8	1	+	25500	212731513	212734905	3	14423292	9862101
chr8	120553059	120570333	BPGM	1	+	25500	120553059	120570333	3	153217099	48568176
chrUn0063	137165	137801	BPGM	1	-	25500	137165	137801	3	1185422	182233215
chrUn0063	255413	324013	BPGM	1	-	25500	255413	324013	4	110921168410	6250212191
chrUn0070	1182956	1183616	BPGM	1	-	25500	1182956	1183616	4	1365470632	1821016229
chr1	43234582	43250040	BPHL	1	+	25500	43234582	43250040	6	1183836673760123e7	10116459539880
chr23	16183366	16197854	BPI	1	-	25500	16183366	16197854	3	11233914373	125140116
chr23	21299043	21299126	BPIFA1	1	-	25500	21299043	21299126	1	1	83
chr23	21252947	21253126	BPIFB1	1	-	25500	21252947	21253126	1	1	179
chr23	21530746	21548712	BPIFB2	1	-	25500	21530746	21548712	6	16469248630137402e4	17350185629574
chr23	21484620	21496800	BPIFB3	1	-	25500	21484620	21496800	8	1982470950309423e15	6517918277140111e6
chr23	21448241	21472796	BPIFB4	1	-	25500	21448241	21472796	9	12519149511612119e23	7759835910124812e6
chr23	21505353	21517629	BPIFB6	1	-	25500	21505353	21517629	6	1413142068060859e6	77321045662110
chr4	162944628	162991918	BPIFC	1	-	25500	162944628	162991918	10	11799519856232125e29	6868110182472959e7
chrUn0010	8075911	8089900	BPNT1	1	-	25500	8075911	8089900	8	11334373538378053e15	1468659954783104e3
chr11	19746317	19887782	BPTF	1	+	25500	19746317	19887782	46	11783815738502384e228	13420927827216113e103
chr8	125985964	126060665	BRAF	1	-	25500	125985964	126060665	13	14861864827528308e42	13711311671101135e18
chrUn0017	6140791	6171449	BRAP	1	-	25500	6140791	6171449	8	11546419246214224e19	32913714010418814e6
chr12	69847485	69860145	BRAT1	1	+	25500	69847485	69860145	12	17016203232527102e33	3547158155359441e16
chr11	25856159	25910800	BRCA1	1	+	25500	25856159	25910800	22	17686844091049208e85	5368865632591041e39
chr2	35120887	35182630	BRCA2	1	-	25500	35120887	35182630	36	1405542201766718e158	3321165013462501e75
chrX	119118718	119168851	BRCC3	1	+	25500	119118718	119168851	5	1326446312469955e4	4741744489
chrUn0102	640357	706664	BRD1	1	+	25500	640357	706664	16	11062172953046533e53	5956411073143133e29
chrUn0035	3003505	3009129	BRD2	1	-	25500	3003505	3009129	14	1376724182821272e35	13444302179248126e19
chrUn0151	7080	30016	BRD3	1	+	25500	7080	30016	13	19803746518172533e39	20013114621537114e18
chrUn0151	36146	36397	BRD3OS	1	-	25500	36146	36397	1	1	251
chr2	216336947	216362966	BRD4	1	+	25500	216336947	216362966	15	13466359248367138e47	26629111282901164e26
chr20	3039745	3130324	BRD7	1	-	25500	3039745	3130324	6	14972725735409456e7	41747111014638
chr20	14268541	14321993	BRD7	1	-	25500	14268541	14321993	10	14376661167131473e26	1439559328319147e7
chr3	55592307	55636854	BRD8	1	+	25500	55592307	55636854	26	11769018712193773e109	9568509813720934e43
chrUn0095	20018	57202	BRD9	1	+	25500	20018	57202	10	1112679295513698e25	6811092591281167e8
chr2	101955410	102028356	BRDT	1	+	25500	101955410	102028356	10	18293761771417863e25	47801131016818574e7
chr9	93956362	94010556	BRF1	1	-	25500	93956362	94010556	12	11186687911647268e28	7114050804715212e14
chr25	39629127	39632531	BRF2	1	+	25500	39629127	39632531	6	11527180926922932e4	13720938194161254
chr12	74566377	74575870	BRI3	1	+	25500	74566377	74575870	2	19414	4180
chrUn0017	1797971	1805573	BRI3BP	1	-	25500	1797971	1805573	2	17502	419101
chr10	49261381	49401239	BRINP1	1	+	25500	49261381	49401239	11	1666877193075312e42	1941971641072092e15
chr22	26825144	26882157	BRINP2	1	-	25500	26825144	26882157	9	1130571324757519e18	8638054521524209e10
chr22	11702327	12253584	BRINP3	1	+	25500	11702327	12253584	11	1267353293157293e45	2361468326263224e12
chr11	41824752	41985167	BRIP1	1	+	25500	41824752	41985167	19	14626951948664892e82	128230170296517e31
chr3	122730587	122731372	BRIX1	1	+	25500	122730587	122731372	4	1112125601	5311385185
chr3	166505269	166512199	BRIX1	1	-	25500	166505269	166512199	6	15441965555868217e3	26695101473244
chr19	39882853	39894645	BRK1	1	-	25500	39882853	39894645	2	111677	53116
chrUn0007	3159870	3161554	BRMS1	1	+	25500	3159870	3161554	6	12054877579191592	9592125809592
chr9	22629196	22669352	BRMS1L	1	+	25500	22629196	22669352	8	1538917562229983e19	14389113867762123e3
chr22	54368571	54383122	BROX	1	-	25500	54368571	54383122	7	19822509797711122e10	11614647959510498
chr19	40170941	40183832	BRPF1	1	-	25500	40170941	40183832	19	19071416163823722e57	17313111613738685e35
chr1	73771469	73801504	BRPF3	1	+	25500	73771469	73801504	17	11664339980410288e60	8012861251314422e30
chrUn0021	4836862	4841097	BRS3	1	-	25500	4836862	4841097	7	11961999214638446e7	1619598657429119
chr13	87372665	87400054	BRSK1	1	-	25500	87372665	87400054	16	138786444662179e54	16183652010436859e19
chrUn0072	208802	286637	BRSK2	1	+	25500	208802	286637	11	15152459368639627e34	32981161529514966e10
chrUn0005	4480460	4612584	BRWD1	1	-	25500	4480460	4612584	45	11074210847110028e211	23698101194921636e91
chrX	68721687	68845178	BRWD3	1	-	25500	68721687	68845178	27	1175310490516716e111	11926866889531256e42
chrUn0007	6805023	6812679	BSCL2	1	+	25500	6805023	6812679	4	1457656437562	30211013495
chr2	178799940	178820937	BSDC1	1	+	25500	178799940	178820937	8	1373859401080511e18	5983158121658041e4
chrUn0080	314817	317571	BSG	1	+	25500	314817	317571	3	124892630	338110125
chr19	20781353	20824677	BSN	1	-	25500	20781353	20824677	27	14291083135215964e99	3898101137299127e63
chr2	153513949	153524565	BSND	1	-	25500	153513949	153524565	3	1169610456	11962161
chr10	55732874	55754282	BSPRY	1	-	25500	55732874	55754282	4	12679756821260	524119230149
chr6	148991676	149008958	BST1	1	-	25500	148991676	149008958	4	17903798117146	563214137
chr14	14243168	14246764	BSX	1	-	25500	14243168	14246764	3	111343364	236191233
chr18	29440718	29527085	BTAF1	1	-	25500	29440718	29527085	43	11441151620882206e186	14341206535598963e84
chr17	49181381	49228379	BTBD1	1	+	25500	49181381	49228379	10	18998911817416176e27	31759322917191192e6
chr7	47389525	47433351	BTBD10	1	-	25500	47389525	47433351	10	11485428818283057e24	6262107147183104e9
chr4	162361563	162730152	BTBD11	1	+	25500	162361563	162730152	16	11277902246042397e68	8658423913419712e26
chrUn0008	71409	137847	BTBD16	1	+	25500	71409	137847	7	11061163525049308e12	713214311659101200
chr11	11189213	11193019	BTBD17	1	+	25500	11189213	11193019	4	1273430403160	24226959647
chrUn0044	1501142	1506234	BTBD18	1	-	25500	1501142	1506234	5	172491010154995	6681342944098
chr2	164882940	164885489	BTBD19	1	-	25500	164882940	164885489	4	125521522332	12813153218
chrUn0060	1883069	1892741	BTBD2	1	+	25500	1883069	1892741	8	11642449380808883e12	12215210719486326e4
chr23	36032904	36038799	BTBD3	1	+	25500	36032904	36038799	5	119080814534868	92119831011028
chr9	81291024	81344248	BTBD7	1	-	25500	81291024	81344248	17	12323972841306338e54	19712541018874363e28
chr2	102148447	102209238	BTBD8	1	+	25500	102148447	102209238	5	11038233251421595e4	14020012286107
chr1	75890457	76292486	BTBD9	1	-	25500	75890457	76292486	11	1216641149143806e44	1767715212577983e11
chr6	82187353	82205926	BTC	1	+	25500	82187353	82205926	5	11128211345160153e4	38205614368
chrUn0033	444714	455269	BTD	1	-	25500	444714	455269	5	16581063235310292	548350107104263
chr2	156856052	156870414	BTF3L4	1	-	25500	156856052	156870414	4	1607151914292	446214971
chr20	64165700	64165918	BTF3L4	1	+	25500	64165700	64165918	1	1	218
chr4	144693334	144694770	BTG1	1	-	25500	144693334	144694770	3	1761372	2926365
chr21	7752737	7754476	BTG2	1	+	25500	7752737	7754476	3	114351690	12221850
chr21	38384714	38400978	BTG3	1	+	25500	38384714	38400978	5	11184529984616044	77537462221
chr7	1054165	1056136	BTG4	1	+	25500	1054165	1056136	4	11306341769	8344131203
chrUn0058	1853287	1874853	BTK	1	+	25500	1853287	1874853	16	16537044738113535e54	1401744599565299e18
chr1	4105576	4105713	BTLA	1	-	25500	4105576	4105713	1	1	137
chr22	18504436	18505585	BTN1A1	1	-	25500	18504436	18505585	3	18361124	28124826
chr1	72942872	72948784	BTN1A1	1	+	25500	72942872	72948784	8	13172772300940965e11	7734417629107446e4
chr1	72899148	72913038	BTN2A1	1	+	25500	72899148	72913038	2	113412	350479
chrUn0035	3617088	3630749	BTNL2	1	+	25500	3617088	3630749	5	11990128121299212e3	215281128143287
chr3	6468365	6468460	BTNL8	1	+	25500	6468365	6468460	1	1	95
chr3	6511821	6520721	BTNL9	1	+	25500	6511821	6520721	2	18431	281470
chr18	19733766	19855785	BTRC	1	-	25500	19733766	19855785	14	11131112836142438e50	1647159116653223e19
chrUn0057	511793	569671	BUB1	1	+	25500	511793	569671	15	15790758929631336e52	7717315589164101e21
chrUn0002	9780085	9823462	BUB1B	1	+	25500	9780085	9823462	19	14761483358281308e71	12538741945665147e31
chrUn0008	831427	839273	BUB3	1	+	25500	831427	839273	5	15344720076287672	19416117641176
chr12	48359225	48359810	BUB3	1	+	25500	48359225	48359810	3	1353440	5935146
chr10	18466884	18467807	BUB3	1	-	25500	18466884	18467807	5	1202384500688	808962131236
chr14	7181490	7210031	BUD13	1	-	25500	7181490	7210031	11	11443114753152442e34	9280182140597739e9
chr26	31407756	31408692	BUD13	1	-	25500	31407756	31408692	3	1361872	1731765
chr12	82730921	82740081	BUD23	1	-	25500	82730921	82740081	6	1.4528522560898888e+20	5389441019580
chr1	144118983	144149559	BVES	1	-	25500	144118983	144149559	5	11883119963268265e4	110131161188116
chr1	80248819	80255749	BYSL	1	+	25500	80248819	80255749	6	1437348575596659e5	16410713716786196
chr5	98192572	98201330	BZW1	1	+	25500	98192572	98201330	8	12513443560397107e12	6217068134711401e5
chr8	58547546	58601088	BZW2	1	-	25500	58547546	58601088	10	19989113281338312e28	8344113101299713e8
chr14	51309994	51315068	C1D	1	+	25500	51309994	51315068	4	1132019304950	596262125
chr8	68147519	68158883	C1GALT1	1	-	25500	68147519	68158883	3	1771011150	83620215
chr15	10474231	10475244	C1GALT1	1	-	25500	10474231	10475244	2	1682	608332
chr27	31482629	31483534	C1GALT1C1L	1	-	25500	31482629	31483534	4	185196769	3838470137
chr2	189073379	189075129	C1QA	1	-	25500	189073379	189075129	2	11596	572155
chr2	189052919	189054771	C1QB	1	-	25500	189052919	189054771	2	11785	57268
chr11	60198082	60203469	C1QBP	1	+	25500	60198082	60203469	4	180931635242	20915292146
chr2	189064003	189068605	C1QC	1	-	25500	189064003	189068605	2	14430	557173
chr11	24394584	24400782	C1QL1	1	+	25500	24394584	24400782	2	16020	326179
chr5	19372868	19374302	C1QL2	1	+	25500	19372868	19374302	3	15831316	53035119
chr4	31440462	31447262	C1QL3	1	+	25500	31440462	31447262	4	12054786625	164215110176
chr4	94357892	94360953	C1QL4	1	-	25500	94357892	94360953	3	125202898	143311164
chr11	6883057	6885315	C1QTNF1	1	-	25500	6883057	6885315	3	121702227	5542932
chr2	211934540	211935720	C1QTNF12	1	+	25500	211934540	211935720	3	14541137	1167144
chr3	29649400	29655317	C1QTNF2	1	+	25500	29649400	29655317	3	1765397	32158521
chr7	81595637	81596572	C1QTNF4	1	-	25500	81595637	81596572	1	1	935
chr14	9988195	9989209	C1QTNF5	1	-	25500	9988195	9989209	2	1878	518137
chrUn0009	8437999	8438385	C1QTNF6	1	+	25500	8437999	8438385	1	1	386
chr6	149315973	149325252	C1QTNF7	1	-	25500	149315973	149325252	3	12929041	116203239
chrUn0435	19924	27875	C1R	1	-	25500	19924	27875	11	1403652119723703e23	29311992591558017e13
chrUn0435	35924	43989	C1RL	1	-	25500	35924	43989	2	17833	197233
chr4	54902048	54909433	C1S	1	+	25500	54902048	54909433	11	1976031628221226e22	5.0110173125200144e+29
chrUn0065	1180953	1197297	C2	1	-	25500	1180953	1197297	18	13145168421059118e57	8953119927716414e28
chrUn0005	8280361	8356215	C2CD2	1	-	25500	8280361	8356215	8	19478119291604321e18	9830813110713498e5
chr14	9770424	9778318	C2CD2L	1	+	25500	9770424	9778318	14	1202241328713158e36	10462951259511362e17
chrUn0014	3266917	3431581	C2CD3	1	+	25500	3266917	3431581	29	15286265215297773e133	17011012515562106e62
chr17	28011096	28011625	C2CD4A	1	+	25500	28011096	28011625	2	1444	26986
chr2	70982264	70983322	C2CD4D	1	+	25500	70982264	70983322	1	1	1058
chr4	70660447	70754266	C2CD5	1	-	25500	70660447	70754266	25	15242215112208232e103	5612510783263538e43
chr5	99035400	99045862	C2CD6	1	-	25500	99035400	99045862	2	110401	5662
chrUn0048	556325	590035	C3	1	+	25500	556325	590035	11	1482414962186782e34	5920021286384413e10
chr4	56239140	56240579	C3AR1	1	+	25500	56239140	56240579	5	1947219911078	623145944362
chr21	12478114	12587444	C4BPA	1	+	25500	12478114	12587444	4	120780107524109200	74140176119
chr21	12444516	12446246	C4BPB	1	+	25500	12444516	12446246	2	11618	143113
chr10	47400258	47501173	C5	1	+	25500	47400258	47501173	28	11512790256742583e117	3832152715611018e48
chr13	97248255	97249187	C5AR1	1	-	25500	97248255	97249187	4	1160289613	10147179320
chr13	97206297	97207287	C5AR2	1	-	25500	97206297	97207287	3	1434590	401119401
chr3	159176358	159245979	C6	1	+	25500	159176358	159245979	15	12858294882418313e50	9835323271134538e21
chr3	159417446	159491925	C7	1	-	25500	159417446	159491925	17	1263827821524119e63	1468935621881289e27
chr2	151136663	151187576	C8A	1	-	25500	151136663	151187576	6	1527346006461295e9	2211497712211035
chr2	151057498	151116932	C8B	1	+	25500	151057498	151116932	8	19997134321623318e18	14913710711622716e7
chrUn0121	352986	354701	C8G	1	-	25500	352986	354701	3	16741579	104107137
chr3	161325928	161376455	C9	1	+	25500	161325928	161376455	7	11288224292965438e13	7714913712226992e3
chr15	35578426	35587211	CA1	1	-	25500	35578426	35587211	3	18078610	116152176
chr11	33444569	33889504	CA10	1	-	25500	33444569	33889504	7	12061212417758107e15	16417537117012274
chr13	94680357	94684488	CA11	1	-	25500	94680357	94684488	8	13786168401223303e9	16783591011371438e3
chr17	29200364	29209250	CA12	1	-	25500	29200364	29209250	5	11815341567338760	12815895116128
chr15	35480799	35519526	CA13	1	+	25500	35480799	35519526	5	19686248872825135e3	15511944152119
chr2	72523110	72528580	CA14	1	-	25500	72523110	72528580	9	1189646866983139e13	6583110833811015e6
chr15	35722759	35742152	CA2	1	+	25500	35722759	35742152	4	1119001356719287	1947189107
chr15	35694667	35704715	CA3	1	+	25500	35694667	35704715	4	1294879959930	158101152119
chr11	43405625	43407565	CA4	1	-	25500	43405625	43407565	3	111731849	15511092
chr20	50624757	50649642	CA5A	1	-	25500	50624757	50649642	5	1331998402471324700	143146867453
chrX	14488409	14514360	CA5B	1	+	25500	14488409	14514360	3	113025908	563244
chr20	30604309	30609975	CA7	1	+	25500	30604309	30609975	5	13060395441555548	1971199562119
chr15	8473673	8562846	CA8	1	-	25500	8473673	8562846	6	1944927457726269e9	744495128182101
chr10	73882657	73889135	CA9	1	-	25500	73882657	73889135	7	16501015393240986e7	8314314389146145e3
chr10	81785751	81824610	CAAP1	1	+	25500	81785751	81824610	6	1151277839594254e4	4156419559344
chr5	131445876	131487858	CAB39	1	+	25500	131445876	131487858	6	11978527914356253e9	1131641075968170
chr16	15021104	15116594	CAB39L	1	+	25500	15021104	15116594	7	1315495067669055e15	12589158655332176
chr18	46275130	46275204	CABCOCO1	1	+	25500	46275130	46275204	1	1	74
chr25	3833642	4000127	CABIN1	1	+	25500	3833642	4000127	40	1712079149005124e191	50116134179119254e88
chr13	24999400	25140459	CABLES1	1	+	25500	24999400	25140459	11	11515533165142874e38	9810471808080159e10
chrUn0049	1731920	1737114	CABLES2	1	+	25500	1731920	1737114	9	11513288335003583e16	9274110324410408e7
chrUn0006	3774481	3779779	CABP1	1	-	25500	3774481	3779779	4	139016535132	14698143167
chrUn0007	2080907	2084955	CABP2	1	+	25500	2080907	2084955	5	11599297336813904	16495158107146
chrUn0007	2145842	2147938	CABP4	1	-	25500	2145842	2147938	3	13821954	146107143
chr13	96545892	96548104	CABP5	1	+	25500	96545892	96548104	3	113872067	14392146
chr25	7964064	7973400	CABP7	1	-	25500	7964064	7973400	4	140414999266	1015914671
chr6	87139314	87139724	CABS1	1	-	25500	87139314	87139724	3	1100322	2618889
chr13	26136346	26153852	CABYR	1	+	25500	26136346	26153852	5	1171061725617349e5	13186387129
chr10	3219269	3222679	CACFD1	1	-	25500	3219269	3222679	4	157223053343	8610712568
chr2	141454752	141747467	CACHD1	1	-	25500	141454752	141747467	25	18651107271081118e105	23698297183145663e43
chr2	219375022	219375081	CACNA1A	1	+	25500	219375022	219375081	1	1	59
chr2	219462241	219719420	CACNA1A	1	+	25500	219462241	219719420	51	14279345354113193e282	2937410192149356e117
chrUn0089	16954	321543	CACNA1B	1	-	25500	16954	321543	47	16422043910501816e228	5014613198185127e104
chr4	46850968	47552603	CACNA1C	1	-	25500	46850968	47552603	53	1323633655874632e87	23011020910147138e115
chr19	16776473	17160770	CACNA1D	1	-	25500	16776473	17160770	46	11305409689501101e218	2633261134435285e96
chr17	3863102	3864508	CACNA1D	1	+	25500	3863102	3864508	7	1205535937112112e6	1701102991811018200
chr22	21730480	22094954	CACNA1E	1	-	25500	21730480	22094954	46	13467469059679497e213	5421881821251101e101
chrX	45051751	45076401	CACNA1F	1	-	25500	45051751	45076401	25	11309041015149746e88	6535474711995918e44
chr11	32545402	32613397	CACNA1G	1	+	25500	32545402	32613397	46	17625792591111157e206	2001108986743028e100
chr12	50432592	50496083	CACNA1H	1	+	25500	50432592	50496083	37	13478235441359288e164	299110839215816e81
chrUn0009	5764693	5908520	CACNA1I	1	-	25500	5764693	5908520	41	12502133433462442e178	16118819416411335e90
chr21	4994366	5080097	CACNA1S	1	-	25500	4994366	5080097	37	18527133150418653e153	441551259810495e78
chr8	83795355	84244344	CACNA2D1	1	+	25500	83795355	84244344	21	12308626375931305e103	35116125128561323e32
chr19	20025541	20179273	CACNA2D2	1	+	25500	20025541	20179273	35	1136311628408512e184	7765801165941443e57
chr19	15378174	16421098	CACNA2D3	1	-	25500	15378174	16421098	30	12994587062272808e151	8065110777135445e51
chr4	47809540	47919257	CACNA2D4	1	+	25500	47809540	47919257	27	14747894195571867e116	8011314392712979e45
chr11	29049490	29063720	CACNB1	1	+	25500	29049490	29063720	12	1314239324857522e32	9259122104595037e13
chr4	29060304	29471331	CACNB2	1	-	25500	29060304	29471331	15	1109331162538752e53	6217316116795448e22
chr4	93872440	93876837	CACNB3	1	+	25500	93872440	93876837	12	13059001327183526e26	11012211362831101e14
chr5	47789531	48055056	CACNB4	1	-	25500	47789531	48055056	12	1245015264174542e40	23318592110107604e11
chr11	18996000	19009017	CACNG1	1	+	25500	18996000	19009017	5	11001711577116672e4	200745941230
chrUn0009	9160425	9306704	CACNG2	1	+	25500	9160425	9306704	3	1124979146140	20986140
chrUn0003	6374424	6485967	CACNG3	1	+	25500	6374424	6485967	4	1121105548111035	6832134509
chr11	18963881	18979461	CACNG4	1	+	25500	18963881	18979461	3	11024415045	53137536
chr11	18837096	18844825	CACNG5	1	+	25500	18837096	18844825	7	11643249570227474e8	191861431462612480
chr13	88773723	88780581	CACNG6	1	-	25500	88773723	88780581	4	1390640026779	176654180
chr13	88853138	88873818	CACNG7	1	-	25500	88853138	88873818	6	17081880319467204e7	2541701378623113
chr13	88814246	88831235	CACNG8	1	-	25500	88814246	88831235	3	11671216814	8698176
chrUn0053	1740862	1751393	CACTIN	1	-	25500	1740862	1751393	5	157907375891410430	19711098338107
chr18	3486615	3545269	CACUL1	1	+	25500	3486615	3545269	8	12521902136454468e17	2481134498838611e3
chr22	29323031	29331715	CACYBP	1	-	25500	29323031	29331715	6	11362504053928467e4	359880957174
chr12	43896609	43919037	CAD	1	+	25500	43896609	43919037	47	1323237124553654e199	801402647137161e108
chr14	5200731	5570443	CADM1	1	-	25500	5200731	5570443	9	12278381414179455e24	6265170651551408e6
chr21	52700891	52957309	CADM2	1	+	25500	52700891	52957309	12	192777928769564e48	1493217323515566e12
chr2	21999007	22029072	CADM3	1	-	25500	21999007	22029072	7	12796339971248447e9	1281678917015513900
chr13	101938905	101945332	CADM4	1	+	25500	101938905	101945332	8	11098171433693624e12	14615213416483173e6
chr19	6897084	7474818	CADPS	1	+	25500	6897084	7474818	29	1254364140642154e147	2031072398323831e62
chr8	108596907	109208340	CADPS2	1	-	25500	108596907	109208340	30	15578254724105046e148	16110462867438624e58
chr1	49102814	49136343	CAGE1	1	-	25500	49102814	49136343	7	12380132700329582e14	1191132246517071e3
chr15	39968541	39990385	CALB1	1	-	25500	39968541	39990385	7	11735416474507617e10	59565050837768
chr20	36393089	36421464	CALB2	1	-	25500	36393089	36421464	8	12375383843795008e15	11065565956805964
chr7	48920229	48921277	CALCB	1	-	25500	48920229	48921277	2	1951	11698
chr4	98791067	98805521	CALCOCO1	1	-	25500	98791067	98805521	15	16710731524196136e42	26951041851131085e24
chr11	30944297	30951900	CALCOCO2	1	+	25500	30944297	30951900	7	13911418253425672e8	1.4610112512283679e+18
chr8	72545063	72570635	CALCR	1	+	25500	72545063	72570635	5	1232692571967525e3	110113131152212
chr5	84228554	84264448	CALCRL	1	-	25500	84228554	84264448	6	13984120081348218e8	12221859569850
chr8	120809290	120925347	CALD1	1	+	25500	120809290	120925347	10	1725588429784739e35	7180368173209538e8
chr18	17994422	17999868	CALHM1	1	+	25500	17994422	17999868	3	149745337	548329110
chr18	18007567	18009869	CALHM2	1	+	25500	18007567	18009869	3	11541887	74398416
chr18	17975524	17981937	CALHM3	1	+	25500	17975524	17981937	2	15923	287491
chr1	156915962	156919284	CALHM4	1	+	25500	156915962	156919284	6	118428646629493300	119561285626623
chr1	156623089	156794668	CALHM6	1	+	25500	156623089	156794668	4	12891347171530	24222121550
chr1	156689963	156827200	CALHM6	1	+	25500	156689963	156827200	4	1256136924137116	245272140122
chr20	68458211	68458342	CALM1	1	-	25500	68458211	68458342	1	1	131
chr15	69190712	69190885	CALM1	1	+	25500	69190712	69190885	1	1	173
chr4	44483951	44484358	CALML3	1	-	25500	44483951	44484358	2	1109	74299
chr17	33960173	33965880	CALML4	1	-	25500	33960173	33965880	3	138445568	95122140
chr4	44514474	44514650	CALML5	1	+	25500	44514474	44514650	1	1	176
chr2	211376372	211376863	CALML6	1	-	25500	211376372	211376863	2	1325	89167
chr12	76952137	77366836	CALN1	1	+	25500	76952137	77366836	6	11580761582112143e14	116988110158125
chr2	219941605	219944608	CALR	1	-	25500	219941605	219944608	9	11938931119131919e14	10495119110209953e7
chr2	215083782	215100162	CALR3	1	+	25500	215083782	215100162	7	13002622269499635e9	891013214610111e3
chr8	114789230	114803454	CALU	1	+	25500	114789230	114803454	7	15023511390569903e10	1495389866217995
chrUn0008	10406599	10408999	CALY	1	-	25500	10406599	10408999	3	17322264	14032137
chr19	40152585	40161505	CAMK1	1	+	25500	40152585	40161505	10	12186397641395089e20	831314412813472e8
chr4	35536252	36021786	CAMK1D	1	-	25500	35536252	36021786	11	12015408111314127e36	8011977444112512e9
chr21	15990855	16012976	CAMK1G	1	+	25500	15990855	16012976	8	17516140011498922e18	9212813712286182e5
chr3	41505149	41562621	CAMK2A	1	+	25500	41505149	41562621	11	17858158221900823e33	9259719883951137e8
chr8	15127021	15266746	CAMK2B	1	-	25500	15127021	15266746	15	1136395105951409e52	1019292714459744e16
chr6	36310061	36671192	CAMK2D	1	+	25500	36310061	36671192	12	11111242576412707e50	9253471048080122e10
chr18	58691094	58749479	CAMK2G	1	-	25500	58691094	58749479	17	12224426356567144e59	22735805350684165e19
chr2	191371768	191373771	CAMK2N1	1	+	25500	191371768	191373771	2	11936	5968
chr3	85942999	86238064	CAMK4	1	-	25500	85942999	86238064	11	13193313810540342e35	30532152807483695e8
chr11	57982697	58002271	CAMKK1	1	-	25500	57982697	58002271	13	12482471370361096e41	56101128741916574e13
chrUn0017	4797996	4812691	CAMKK2	1	+	25500	4797996	4812691	11	12175287932867835e30	805353125861495e9
chr27	32285665	32717493	CAMKMT	1	+	25500	32285665	32717493	5	1360305403452413e9	6859685077
chr19	20581831	20584962	CAMKV	1	+	25500	20581831	20584962	10	1207916117314811e19	958911911353838e8
chr3	59639524	59648065	CAMLG	1	-	25500	59639524	59648065	4	116663788378	12823461164
chr19	22276162	22277035	CAMP	1	-	25500	22276162	22277035	2	1791	9883
chrUn0097	612836	662460	CAMSAP1	1	+	25500	612836	662460	23	1263113402173662e94	245161839844359e43
chr21	4620884	4772788	CAMSAP2	1	+	25500	4620884	4772788	25	1434554354510155e127	8932164987726562e44
chrUn0043	1626666	1644498	CAMSAP3	1	+	25500	1626666	1644498	18	17594786483280986e66	14098801191311494e29
chr2	204702982	205780980	CAMTA1	1	-	25500	204702982	205780980	24	1127621435218969e107	5677179101741819e44
chr11	60663087	60676580	CAMTA2	1	+	25500	60663087	60676580	22	11685183323112694e75	11065101123298012e42
chr4	115929623	115956618	CAND1	1	+	25500	115929623	115956618	17	16587848486678781e59	14914392323271232e26
chr19	36838693	36869623	CAND2	1	-	25500	36838693	36869623	16	13112543955086688e55	2241012917170596e25
chr11	6929132	6934291	CANT1	1	+	25500	6929132	6934291	5	1538259226644816	4829529134344
chr3	5101736	5112728	CANX	1	-	25500	5101736	5112728	15	12571400213622833e40	8310411911068625e19
chr2	170338996	170347811	CAP1	1	-	25500	170338996	170347811	9	12345246052237361e13	8612229104116103e8
chr1	62261325	62367539	CAP2	1	+	25500	62261325	62367539	9	15404862266874547e25	5983711311414672e4
chrUn0019	3080382	3086443	CAPG	1	+	25500	3080382	3086443	7	1179580197625005e7	77125119143988660
chrUn0007	4267301	4291534	CAPN1	1	-	25500	4267301	4291534	13	11161143419913989e38	1197168629550125e14
chr5	142070172	142077615	CAPN10	1	-	25500	142070172	142077615	8	11064139422652788e12	18218220015814318e7
chr1	82555424	82564194	CAPN11	1	+	25500	82555424	82564194	8	11744265329246168e12	2271198911614011e5
chrUn0030	1890598	1897844	CAPN12	1	-	25500	1890598	1897844	3	161547080	11050167
chr12	49914596	49920012	CAPN15	1	+	25500	49914596	49920012	15	12023911531232528e38	16715522110113406e27
chr22	53298202	53350256	CAPN2	1	-	25500	53298202	53350256	14	13411648366169884e43	5380806259622003e17
chrUn0002	12025103	12077828	CAPN3	1	+	25500	12025103	12077828	18	11572903431021315e67	11014911653381673e27
chrUn0014	298628	341194	CAPN5	1	-	25500	298628	341194	11	11928304644375263e27	11389146128188771e14
chrX	97006645	97023123	CAPN6	1	-	25500	97006645	97023123	13	18291281197641167e33	17374982001162974e14
chrUn0033	854118	885495	CAPN7	1	-	25500	854118	885495	18	11073179228356719e63	11613153119445913e27
chr22	53404523	53489774	CAPN8	1	+	25500	53404523	53489774	12	11262947009481041e39	2365912512244478e14
chr22	32778058	32807804	CAPN9	1	+	25500	32778058	32807804	9	11385017535185112e24	16110413714956797e8
chrUn0068	1147224	1149125	CAPNS1	1	-	25500	1147224	1149125	5	1258141915851807	11971685095
chr20	19658276	19658962	CAPNS2	1	+	25500	19658276	19658962	2	1334	257353
chr7	67937872	67971545	CAPRIN1	1	+	25500	67937872	67971545	17	1821619619215229e62	26128801641348685e23
chr4	79257506	79293153	CAPRIN2	1	-	25500	79257506	79293153	16	13760471948245634e54	4919559831551438e24
chrUn0048	1416435	1417306	CAPS	1	-	25500	1416435	1417306	3	1178786	10120386
chr4	125255865	125287995	CAPS2	1	-	25500	125255865	125287995	8	19427817236104768e14	4.4261281169868557e+17
chr3	165346009	165358379	CAPSL	1	+	25500	165346009	165358379	4	15184563512285	1319223986
chr2	88750667	88772142	CAPZA1	1	+	25500	88750667	88772142	5	19833129752096023e3	50149806250
chr8	103240527	103263704	CAPZA2	1	+	25500	103240527	103263704	5	13506103301046526e3	5062958356
chr4	67226947	67227726	CAPZA3	1	+	25500	67226947	67227726	4	1283415667	21541152113
chr2	192728740	192818096	CAPZB	1	+	25500	192728740	192818096	8	1381104957172561e20	927111613711668e5
chrUn0009	8065453	8094182	CARD10	1	+	25500	8065453	8094182	15	11092296085159823e50	21513732074771248e24
chr12	70104661	70143408	CARD11	1	-	25500	70104661	70143408	20	11874333558536885e74	2031131673810724e37
chr11	5723680	5755480	CARD14	1	-	25500	5723680	5755480	8	1124952485128644e20	982031041101529e5
chrUn0037	1693415	1695500	CARD19	1	-	25500	1693415	1695500	2	11943	158143
chr3	159522118	159544392	CARD6	1	-	25500	159522118	159544392	12	12354245476041247e27	13414802640732324e14
chr13	96320427	96338572	CARD8	1	-	25500	96320427	96338572	3	11764517916	212191230
chrUn0097	5185	12808	CARD9	1	+	25500	5185	12808	9	17641343173120817e15	1821373081761311e9
chr5	100259171	100277481	CARF	1	+	25500	100259171	100277481	8	15213656981411002e16	2036580230292989e3
chr12	59005052	59008713	CARHSP1	1	-	25500	59005052	59008713	3	125473498	10750164
chr2	222590033	222605261	CARM1	1	-	25500	222590033	222605261	15	18232071711751248e39	4759687732171347e18
chr1	71541091	71934904	CARMIL1	1	+	25500	71541091	71934904	33	11941752070212076e176	801229562778989e64
chr20	31376320	31387781	CARMIL2	1	+	25500	31376320	31387781	30	11646898821114125e102	62122716844899575e56
chrUn0034	2734696	2750656	CARMIL3	1	+	25500	2734696	2750656	35	14065566951032131e126	955056119957157e63
chr10	27221617	27263366	CARNMT1	1	+	25500	27221617	27263366	8	1781279058833897e16	86594477297417940
chrUn0007	2185830	2190989	CARNS1	1	-	25500	2185830	2190989	7	11003312133664335e8	9591048023074173e3
chrUn0083	149708	207614	CARS	1	-	25500	149708	207614	14	1120828781057813e48	12256628017010413e18
chrUn0083	212897	213148	CARS	1	-	25500	212897	213148	1	1	251
chr26	6239666	6311730	CARS2	1	+	25500	6239666	6311730	6	1193422945938473e10	477411612565146
chr3	131253381	131254953	CARTPT	1	-	25500	131253381	131254953	3	19501448	8944125
chr4	73478015	73530446	CASC1	1	-	25500	73478015	73530446	7	11544492460078015e9	1079235411555374
chr11	28283247	28300811	CASC3	1	-	25500	28283247	28300811	12	1737120114621847e29	12815877113621076e16
chr9	3546048	3640307	CASC4	1	+	25500	3546048	3640307	7	12491226986310754e14	3291316214377157600
chr8	71516442	71581713	CASD1	1	-	25500	71516442	71581713	14	11182152684184326e44	743583561071409e19
chrX	34487719	34678967	CASK	1	-	25500	34487719	34678967	16	11179313918139691e64	9862142968656893e17
chr12	51385295	51401501	CASKIN1	1	-	25500	51385295	51401501	24	14787061462199914e77	7715817950926258e48
chr11	9988287	10000414	CASKIN2	1	+	25500	9988287	10000414	19	14983560262866687e60	9247951469810713e33
chr5	98574143	98660935	CASP10	1	+	25500	98574143	98660935	4	1286972881486740	2902611353
chr2	216593963	216596684	CASP14	1	-	25500	216593963	216596684	5	11940225923822588	988359101134
chrUn0098	261838	276160	CASP2	1	-	25500	261838	276160	10	12464714593481593e22	11311014992119172e10
chr20	78860991	78881076	CASP3	1	-	25500	78860991	78881076	8	11791188424192534e13	22753323253539552
chr6	41157444	41164651	CASP6	1	+	25500	41157444	41164651	5	12037544369757048	11613113426161
chr2	73930284	73930942	CASP6	1	-	25500	73930284	73930942	4	1204504558	13123335101
chr18	8319776	8364475	CASP7	1	-	25500	8319776	8364475	4	12726447644593	20947176107
chr1	127064750	127082147	CASP8AP2	1	+	25500	127064750	127082147	26	11018010261107117e109	10732410242592238e50
chr2	196496359	196508255	CASP9	1	+	25500	196496359	196508255	4	197271041111754	11917647143
chr2	20849886	20858475	CASQ1	1	-	25500	20849886	20858475	9	1128729234323481e17	563847101711048e7
chr2	92292626	92397474	CASQ2	1	-	25500	92292626	92397474	10	1619820467285123e31	17910153131711098e8
chr1	15765118	15807373	CASR	1	+	25500	15765118	15807373	11	12497140501457835e33	20626943435316412e16
chrUn0011	6665941	6684021	CASS4	1	+	25500	6665941	6684021	5	1106071081711132e5	353137176644227
chr3	102489280	102523441	CAST	1	-	25500	102489280	102523441	8	1401110652138401e19	59835377561016280
chr25	7235675	7239279	CASTOR1	1	+	25500	7235675	7239279	10	17972318861970218e17	35537177110131117e6
chr12	81521638	81524621	CASTOR2	1	+	25500	81521638	81524621	3	123432895	11610789
chr2	201251406	201276460	CASZ1	1	+	25500	201251406	201276460	26	11424051468759494e100	8035059012268806e51
chr7	68319301	68342929	CAT	1	+	25500	68319301	68342929	10	16429823778546175e21	2995122113471611e9
chr5	115576292	115580636	CATIP	1	+	25500	115576292	115580636	5	11499266736844256	182143747489
chrUn0007	3477629	3477760	CATSPER1	1	+	25500	3477629	3477760	1	1	131
chr9	3015543	3031141	CATSPER2	1	-	25500	3015543	3031141	4	121331448215486	140155176113
chr2	185391583	185395940	CATSPER4	1	-	25500	185391583	185395940	4	1251128674290	2091259868
chr9	79674292	79782695	CATSPERB	1	-	25500	79674292	79782695	6	1108251620782178e11	12868140927198
chrUn0048	1671846	1681461	CATSPERD	1	-	25500	1671846	1681461	2	19512	134104
chr22	47139337	47291359	CATSPERE	1	+	25500	47139337	47291359	3	169199151895	68134128
chrUn0030	1557588	1569283	CATSPERG	1	+	25500	1557588	1569283	4	15387618911604	1342096292
chrUn0007	5171731	5171808	CATSPERZ	1	-	25500	5171731	5171808	1	1	77
chr8	102852916	102897058	CAV1	1	+	25500	102852916	102897058	2	143820	101323
chr8	102825549	102831358	CAV2	1	+	25500	102825549	102831358	2	15688	185122
chr19	41295175	41295513	CAV3	1	-	25500	41295175	41295513	1	1	338
chr11	26387461	26398382	CAVIN1	1	+	25500	26387461	26398382	2	110224	470698
chr5	88834777	88847296	CAVIN2	1	-	25500	88834777	88847296	4	12321210712410	218551233110
chr7	38769829	38771201	CAVIN3	1	-	25500	38769829	38771201	3	19841149	389128224
chr10	67945860	67946261	CAVIN4	1	-	25500	67945860	67946261	3	1175316	11610186
chrUn0080	910689	917174	CBARP	1	-	25500	910689	917174	8	13328406843674727e12	8911614313414674e4
chr6	23200525	23200764	CBFA2T2	1	-	25500	23200525	23200764	1	1	239
chr23	20877110	20921332	CBFA2T2	1	-	25500	20877110	20921332	11	14628218482327717e33	28117319417232327e12
chr20	51415315	51434341	CBFA2T3	1	-	25500	51415315	51434341	11	1139611169026866e26	1221611731258011e15
chr20	30765835	30797735	CBFB	1	+	25500	30765835	30797735	2	131836	6865
chr14	9852507	9945975	CBL	1	+	25500	9852507	9945975	18	13410322147573926e64	14325918514971107e28
chrUn0004	8520960	8760643	CBLB	1	-	25500	8520960	8760643	16	11009018017207929e65	24510411392953653e26
chr13	99990637	100000886	CBLC	1	-	25500	99990637	100000886	7	1603761397337797e9	836226122155146200
chr8	94127121	94138047	CBLL1	1	+	25500	94127121	94138047	6	15153743910229106e7	41657456149413
chr20	4188772	4190754	CBLN1	1	+	25500	4188772	4190754	3	14121786	275116197
chr13	75833907	75834492	CBLN2	1	-	25500	75833907	75834492	3	170485	26122101
chrUn0034	3133489	3136819	CBLN3	1	-	25500	3133489	3136819	4	15099383203	197104296128
chrUn0011	6218159	6223622	CBLN4	1	-	25500	6218159	6223622	3	119365174	182119290
chr21	19616479	19616833	CBR1	1	-	25500	19616479	19616833	2	1236	191119
chrUn0005	242299	252415	CBR3	1	+	25500	242299	252415	2	19683	50434
chr20	60440979	60463987	CBR4	1	-	25500	60440979	60463987	5	11064714057213572e4	11013712265143
chr11	30233383	30237423	CBX1	1	-	25500	30233383	30237423	4	1237932503904	1019598137
chr11	6141121	6147582	CBX2	1	-	25500	6141121	6147582	4	164933936391	59961410471
chr8	48787431	48790961	CBX3	1	-	25500	48787431	48790961	3	16093472	896259
chr5	83264501	83264803	CBX3	1	-	25500	83264501	83264803	2	1238	15865
chr11	6088854	6089705	CBX4	1	+	25500	6088854	6089705	2	1619	611233
chr4	99349098	99358900	CBX5	1	-	25500	99349098	99358900	4	1176454349687	1468653116
chrUn0009	6394817	6403494	CBX7	1	+	25500	6394817	6403494	5	14242777279078516	716586176161
chr11	6129126	6131381	CBX8	1	+	25500	6129126	6131381	6	145967585913722140	68446268725107
chrUn0009	6901060	6906985	CBY1	1	-	25500	6901060	6906985	5	11278132614825856	53116510471
chr3	5156120	5156482	CBY3	1	+	25500	5156120	5156482	1	1	362
chr2	218965442	218979851	CC2D1A	1	-	25500	218965442	218979851	20	12171074146816464e64	12559101891047406e33
chr2	156558578	156569466	CC2D1B	1	+	25500	156558578	156569466	15	11033230523802615e42	11610441351191227e20
chr6	149137356	149275635	CC2D2A	1	-	25500	149137356	149275635	35	1136144548986252e153	7150176595023503e71
chr18	25123417	25204413	CC2D2B	1	-	25500	25123417	25204413	14	17417113821779318e48	17613786684495254e18
chr18	53338222	53371701	CCAR1	1	+	25500	53338222	53371701	21	14439451763766612e80	2004111311616789e37
chr25	28863306	28876079	CCAR2	1	-	25500	28863306	28876079	19	13244417109981341e57	41741011881131484e33
chr13	63611736	63869890	CCBE1	1	-	25500	63611736	63869890	10	11543318339385489e26	10147296511995152e8
chr20	21753914	21770489	CCDC102A	1	-	25500	21753914	21770489	8	12662369670397702e14	128591702001191e8
chr13	72393808	72465198	CCDC102B	1	+	25500	72393808	72465198	4	1442314671191	37153128200
chr11	24465181	24467739	CCDC103	1	-	25500	24465181	24467739	5	110032215382419	32185116128140
chr2	216630407	216636908	CCDC105	1	-	25500	216630407	216636908	7	1731111816661783e8	2271101707144113200
chr13	87006590	87008425	CCDC106	1	-	25500	87006590	87008425	2	11630	314206
chr10	73901084	73903187	CCDC107	1	-	25500	73901084	73903187	4	12674781979	15811998125
chr25	57589813	57591279	CCDC110	1	+	25500	57589813	57591279	2	1928	878539
chr3	62338766	62351296	CCDC112	1	-	25500	62338766	62351296	6	16727987093721313e3	32263592319462
chr20	22411104	22420094	CCDC113	1	+	25500	22411104	22420094	3	139948836	149164155
chr13	94284428	94302433	CCDC114	1	-	25500	94284428	94302433	5	168128437879117820	143179113125152
chrUn0006	742340	745909	CCDC116	1	+	25500	742340	745909	5	1946146232833496	7433838916474
chr25	8959511	8973519	CCDC117	1	-	25500	8959511	8973519	3	1712913926	20617983
chr19	23610472	23612006	CCDC12	1	+	25500	23610472	23612006	3	12991422	6235113
chrX	44903785	44908646	CCDC120	1	+	25500	44903785	44908646	9	11042164918232768e16	13712814011915897e9
chr12	44319206	44319886	CCDC121	1	-	25500	44319206	44319886	2	1310	212371
chr16	22525513	22572540	CCDC122	1	+	25500	22525513	22572540	5	11007410170104073e4	1016218565101
chr1	57083991	57084275	CCDC124	1	-	25500	57083991	57084275	1	1	284
chr3	131933184	131953497	CCDC125	1	+	25500	131933184	131953497	6	1148124141489219e8	98173837711380
chr8	51480004	51497340	CCDC126	1	-	25500	51480004	51497340	3	11714917293	1078644
chrUn0095	648372	653359	CCDC127	1	+	25500	648372	653359	2	14332	104656
chr8	43059538	43141094	CCDC129	1	-	25500	43059538	43141094	9	17010709772357362e18	983589261672151e8
chr19	27610305	27654241	CCDC13	1	+	25500	27610305	27654241	15	13187638313427147e52	21813114011310424e25
chr2	219182428	219189934	CCDC130	1	-	25500	219182428	219189934	7	11753603082334765e6	167741221731435970
chrUn0009	3454714	3468678	CCDC134	1	-	25500	3454714	3468678	6	19869102381256212e8	122711828011689
chr8	114829474	114852332	CCDC136	1	+	25500	114829474	114852332	20	1786270829243049e74	5610717935683233e34
chr11	4254658	4258286	CCDC137	1	+	25500	4254658	4258286	4	1115032173528	12217368101
chr14	59879869	59975349	CCDC138	1	-	25500	59879869	59975349	7	140704611278328e16	1221761138632119300
chr1	17794530	17842337	CCDC14	1	-	25500	17794530	17842337	12	13195537097908117e28	26617377111311346e15
chr5	75890369	76024411	CCDC141	1	-	25500	75890369	76024411	10	11963338046928217e31	19415519471562082e7
chr14	44279592	44284720	CCDC142	1	+	25500	44279592	44284720	9	11327158117833891e16	8099512811011317e9
chr8	89027052	89095690	CCDC146	1	-	25500	89027052	89095690	16	11495673293529544e55	20324513174326515e23
chr5	54195043	54365400	CCDC148	1	-	25500	54195043	54365400	8	16165504461435997e23	5612211010714357e5
chr6	137945216	138068904	CCDC149	1	+	25500	137945216	138068904	9	14483764546872852e26	5916111077178312e7
chr14	19205233	19304753	CCDC15	1	+	25500	19205233	19304753	9	1701366026677969e17	35322014662531125e5
chr5	93645125	93729183	CCDC150	1	+	25500	93645125	93729183	17	15401576358682686e61	6822144741161798e27
chr2	222095128	222103063	CCDC151	1	+	25500	222095128	222103063	9	11185174546256483e15	8012519480122121e7
chr14	9844506	9847030	CCDC153	1	-	25500	9844506	9847030	3	119512457	12512568
chr12	50724172	50728021	CCDC154	1	-	25500	50724172	50728021	4	1108037463803	1191161747
chr13	95507064	95510913	CCDC155	1	+	25500	95507064	95510913	3	129053734	9880116
chr25	7129140	7138579	CCDC157	1	-	25500	7129140	7138579	9	18672115246931463e15	6514916412814011e9
chr6	80294193	80367297	CCDC158	1	+	25500	80294193	80367297	19	14830498556706262e68	7738332745017625e30
chr2	222152161	222153053	CCDC159	1	-	25500	222152161	222153053	3	1155699	7468194
chrUn0031	4238790	4239227	CCDC160	1	+	25500	4238790	4239227	3	1166355	326283
chr2	164151098	164151163	CCDC163	1	+	25500	164151098	164151163	1	1	65
chr1	75078243	75080401	CCDC167	1	-	25500	75078243	75080401	2	12064	6895
chr26	15141198	15145631	CCDC168	1	+	25500	15141198	15145631	7	18981102122228214e7	203323820617932100
chr2	163938466	163941868	CCDC17	1	+	25500	163938466	163941868	4	1181826473302	16192209101
chr1	196343847	196421396	CCDC170	1	+	25500	196343847	196421396	8	14600767925472442e17	2601431853171702e8
chr10	92375238	92670351	CCDC171	1	-	25500	92375238	92670351	25	11755162396824115e123	5632113954753658e47
chr18	5856978	5897217	CCDC172	1	-	25500	5856978	5897217	5	11266217099396153e4	5386808977
chr5	66473184	66526777	CCDC173	1	-	25500	66473184	66526777	7	11871160712491477e12	8612215819419715e3
chr19	35613406	35631832	CCDC174	1	+	25500	35613406	35631832	8	16742103631360814e18	9556179951346513e4
chr9	46414792	46462235	CCDC175	1	-	25500	46414792	46462235	4	1356314414647331	11313489113
chr9	56513682	56515930	CCDC177	1	-	25500	56513682	56515930	6	11395170418542078e4	5452571161799820
chr13	36382449	36666343	CCDC178	1	-	25500	36382449	36666343	4	1254117254249283600	749568113
chr2	103274673	103368594	CCDC18	1	+	25500	103274673	103368594	26	13176714693481262e106	771161041221011e53
chr10	70994104	71078995	CCDC180	1	-	25500	70994104	71078995	16	11522268129703632e54	12513410477140763e26
chr2	5398260	5430457	CCDC181	1	-	25500	5398260	5430457	5	11683031254315785e4	15514626065494
chr11	39359959	39360414	CCDC182	1	-	25500	39359959	39360414	1	1	455
chrUn0121	477020	482301	CCDC183	1	-	25500	477020	482301	5	11207330246605116	11315510498167
chr4	92627720	92628280	CCDC184	1	+	25500	92627720	92628280	4	169160442	4465227119
chr22	53657405	53658940	CCDC185	1	-	25500	53657405	53658940	5	11725507601348	14929374248188
chr18	7912657	7938230	CCDC186	1	+	25500	7912657	7938230	14	14304665088650912e43	37132891312069536e19
chrUn0003	11910784	11911929	CCDC189	1	-	25500	11910784	11911929	4	188334982	477477164
chr2	17674764	17685616	CCDC190	1	+	25500	17674764	17685616	4	1104461068910836	1199811917
chr1	5907074	5969036	CCDC191	1	-	25500	5907074	5969036	7	11409918453225307e14	14695371191191224e3
chr3	76977841	76977957	CCDC192	1	+	25500	76977841	76977957	1	1	116
chr2	214343897	214344085	CCDC194	1	+	25500	214343897	214344085	1	1	188
chr9	82052711	82052908	CCDC197	1	+	25500	82052711	82052908	1	1	197
chr9	44311927	44312112	CCDC198	1	-	25500	44311927	44312112	1	1	185
chrX	45093505	45112335	CCDC22	1	+	25500	45093505	45112335	8	1121441323313631e20	1311319214086656e3
chr25	22160945	22173730	CCDC25	1	+	25500	22160945	22173730	4	179701225512619	4477107167
chr2	209334633	209345222	CCDC27	1	-	25500	209334633	209345222	2	110468	101122
chr1	182029721	182032472	CCDC28A	1	+	25500	182029721	182032472	2	12600	200152
chr2	178955185	178957721	CCDC28B	1	-	25500	178955185	178957721	4	130723732445	1911493892
chr4	35364458	35473422	CCDC3	1	+	25500	35364458	35473422	4	12112922108756	6215265209
chr2	167600887	167656424	CCDC30	1	-	25500	167600887	167656424	7	12038032740351713e14	921341134711614700
chrUn0002	10204676	10211010	CCDC32	1	-	25500	10204676	10211010	4	1328133836096	1286838239
chr8	33345344	33346145	CCDC34	1	-	25500	33345344	33346145	3	1388704	1828998
chr7	60786773	60810849	CCDC34	1	-	25500	60786773	60810849	6	11839266012937195e7	14910415810711384
chr19	21137676	21173930	CCDC36	1	-	25500	21137676	21173930	5	1751169183444835800	2812249265122
chr4	149055289	149078324	CCDC38	1	-	25500	149055289	149078324	6	16110787715356183e7	209131711289565
chr1	37133096	37180061	CCDC39	1	+	25500	37133096	37180061	12	14956656579481377e36	9514315810419469e15
chr11	5823271	5874133	CCDC40	1	-	25500	5823271	5874133	10	11813199915610416e25	11653170122143217e11
chr11	63314714	63327860	CCDC42	1	-	25500	63314714	63327860	5	1105113221027813e3	6215822120083
chr11	24648397	24658360	CCDC43	1	+	25500	24648397	24658360	5	15976724185959782	2037413765182
chr11	20887040	20900262	CCDC47	1	+	25500	20887040	20900262	12	17251302137445363e29	26371359512256627e11
chr1	26566717	26591859	CCDC50	1	-	25500	26566717	26591859	7	1216135512172205e12	104411161078912560
chr19	21893794	21896428	CCDC51	1	+	25500	21893794	21896428	6	12321320201221622e3	17938158110125302
chr11	3792134	3811358	CCDC57	1	+	25500	3792134	3811358	4	1172011841519109	395173161116
chr1	15927607	15929394	CCDC58	1	-	25500	15927607	15929394	2	11663	137125
chr4	132928930	132935017	CCDC59	1	-	25500	132928930	132935017	3	134576002	1257786
chr18	44094778	44214916	CCDC6	1	-	25500	44094778	44214916	9	15960160262293224e25	19195152158101127e9
chrUn0006	4765507	4991876	CCDC60	1	-	25500	4765507	4991876	10	12777146361626032e29	9216713110117324e10
chr13	98723290	98734344	CCDC61	1	-	25500	98723290	98734344	8	1659827169219117e12	11077898315816415e3
chrUn0017	3580752	3607996	CCDC62	1	-	25500	3580752	3607996	8	17354788518820223e17	9212516492684414e4
chrUn0017	5488261	5498321	CCDC63	1	+	25500	5488261	5498321	5	13836684392219840	188122146170221
chr4	93938396	93958509	CCDC65	1	+	25500	93938396	93958509	10	17084296215951182e22	35388632170832614e6
chr19	13603918	13649403	CCDC66	1	-	25500	13603918	13649403	10	1243425841116314e28	19410425411914085e9
chr13	59281512	59306571	CCDC68	1	-	25500	59281512	59306571	4	1166921896824938	74101128122
chr3	40143993	40158630	CCDC69	1	+	25500	40143993	40158630	2	114519	95119
chrUn0028	4435332	4581161	CCDC7	1	-	25500	4435332	4581161	4	113053985145573	8910168257
chr16	11356640	11357236	CCDC70	1	-	25500	11356640	11357236	2	1226	188371
chr19	21222582	21224084	CCDC71	1	+	25500	21222582	21224084	6	1682862115912521200	60511035539286
chr8	93056310	93056567	CCDC71L	1	-	25500	93056310	93056567	1	1	257
chr7	66485806	66593225	CCDC73	1	-	25500	66485806	66593225	9	12216241725583446e21	12847861281581135e7
chrUn0006	148696	154170	CCDC74B	1	-	25500	148696	154170	3	12535341	12859134
chr4	49355887	49387746	CCDC77	1	-	25500	49355887	49387746	6	19211173904827632e5	13715259146134164
chr12	50053768	50054997	CCDC78	1	-	25500	50053768	50054997	2	11084	65146
chr13	98349919	98351367	CCDC8	1	+	25500	98349919	98351367	4	13795531117	347167143332
chr1	4316192	4356343	CCDC80	1	-	25500	4316192	4356343	16	11931374110301305e56	1491197712559155e24
chr7	34884401	34927132	CCDC81	1	+	25500	34884401	34927132	7	1100811488627463e15	5315819789173119e3
chr7	17738493	17758934	CCDC82	1	+	25500	17738493	17758934	7	1114441151017125e15	344325983322698
chr7	34389428	34426195	CCDC83	1	+	25500	34389428	34426195	3	1354736676	1556292
chr14	9642878	9652648	CCDC84	1	+	25500	9642878	9652648	5	1176303562119643	6813710165128
chr27	44357878	44583967	CCDC85A	1	+	25500	44357878	44583967	7	1721865180030213e15	4131103627112512e3
chrUn0007	3609406	3610011	CCDC85B	1	-	25500	3609406	3610011	1	1	605
chr9	88248835	88325567	CCDC85C	1	+	25500	88248835	88325567	4	1687604176647	65867786
chrUn0007	8714408	8722256	CCDC86	1	-	25500	8714408	8722256	7	1274178770527173e8	1137712589161206e3
chrUn0007	2941371	2943836	CCDC87	1	+	25500	2941371	2943836	8	11275838681486178e9	9239511957814615e6
chr27	43518365	43615592	CCDC88A	1	-	25500	43518365	43615592	34	12746157118342719e135	2691078989477726e64
chrUn0007	5127858	5142244	CCDC88B	1	-	25500	5127858	5142244	25	11211607234026933e91	9259209164981343e49
chr9	79407631	79571043	CCDC88C	1	-	25500	79407631	79571043	33	13347213324350408e141	32335629653776834e71
chr7	34127542	34128528	CCDC89	1	-	25500	34127542	34128528	4	1388517616	3325950371
chr13	97362515	97374125	CCDC9	1	-	25500	97362515	97374125	10	12591218439758904e20	25114913418217386e11
chr7	31738203	31748854	CCDC90B	1	-	25500	31738203	31748854	4	11503874710539	10147125113
chr12	15746286	15746574	CCDC90B	1	-	25500	15746286	15746574	2	1218	21571
chrUn0032	365044	365175	CCDC90B	1	-	25500	365044	365175	1	1	131
chr4	76799304	77079102	CCDC91	1	+	25500	76799304	77079102	9	1858116510922217e28	3210174449841177e4
chrUn0017	2670016	2673629	CCDC92	1	+	25500	2670016	2673629	6	1822816316135273200	47653232694738
chr5	20847202	20961158	CCDC93	1	+	25500	20847202	20961158	12	1226667015347165e41	10792110989250863e11
chrUn0053	2357170	2364584	CCDC94	1	+	25500	2357170	2364584	5	12343380540967296	104146134182119
chrUn0093	341447	342466	CCDC96	1	-	25500	341447	342466	1	1	1019
chrUn0030	4917898	4923575	CCDC97	1	+	25500	4917898	4923575	3	122595574	461230104
chrUn0002	9958349	9962564	CCDC9B	1	-	25500	9958349	9962564	5	1472121423894106	44065113122110
chr4	143235448	143236233	CCER1	1	-	25500	143235448	143236233	2	1580	554206
chrUn0030	2158539	2159603	CCER2	1	-	25500	2158539	2159603	4	12958171021	254568344
chrUn0077	564055	577301	CCHCR1	1	+	25500	564055	577301	12	12635290840394313e33	14921520161134116e17
chr10	73333271	73335034	CCIN	1	-	25500	73333271	73335034	8	1493574820916114e9	4103521235152712e5
chr19	28140735	28140947	CCK	1	+	25500	28140735	28140947	1	1	212
chr6	135897558	135907543	CCKAR	1	+	25500	135897558	135907543	6	1754826455081499600	832917926383431
chr7	38727297	38736873	CCKBR	1	+	25500	38727297	38736873	8	11037695792981259e11	7147176232451582e5
chr10	74859414	74860256	CCL19	1	+	25500	74859414	74860256	2	1733	44110
chr11	46599365	46599430	CCL2	1	-	25500	46599365	46599430	1	1	65
chr18	18584694	18585071	CCL21	1	-	25500	18584694	18585071	1	1	377
chrUn0043	2154078	2154403	CCL25	1	+	25500	2154078	2154403	2	1225	113101
chr10	74891824	74891970	CCL27	1	+	25500	74891824	74891970	1	1	146
chr3	156715509	156715634	CCL28	1	+	25500	156715509	156715634	1	1	125
chr11	45044456	45045183	CCL4	1	-	25500	45044456	45045183	2	1654	11374
chr11	46576911	46577009	CCL7	1	-	25500	46576911	46577009	1	1	98
chr8	16232746	16278406	CCM2	1	+	25500	16232746	16278406	10	11453459235245351e27	9529441468140771e7
chr23	22410774	22423412	CCM2L	1	-	25500	22410774	22423412	12	11180187129964816e32	31111312859137755e15
chr2	30950398	30957894	CCNA1	1	-	25500	30950398	30957894	6	12218394558056964e4	71119122221125250
chr6	26225022	26230550	CCNA2	1	+	25500	26225022	26230550	8	1118152915981781e12	748926442241588400
chr3	132038705	132044264	CCNB1	1	-	25500	132038705	132044264	7	1291925143320752e7	104561402271780140
chrUn0047	2020116	2027680	CCNB1IP1	1	+	25500	2020116	2027680	5	14328454746137368	2721223247197
chr17	24864505	24882377	CCNB2	1	+	25500	24864505	24882377	7	18480871310428108e12	11313114623013788e3
chrX	46111453	46112043	CCNB3	1	+	25500	46111453	46112043	3	1250475	13495116
chr1	137868749	137893218	CCNC	1	-	25500	137868749	137893218	8	12561266338075673e14	50681480535344096
chrUn0007	159256	170421	CCND1	1	-	25500	159256	170421	5	1396691841100511200	1041492213271
chr4	51799186	51825814	CCND2	1	+	25500	51799186	51825814	6	11451947494915421e5	6253200149125146
chr1	80258660	80264433	CCND3	1	-	25500	80258660	80264433	4	170344945580	158128227194
chrUn0002	12818753	12831250	CCNDBP1	1	+	25500	12818753	12831250	3	1559112388	7462110
chr5	67840293	67840789	CCNDBP1	1	+	25500	67840293	67840789	2	1258	152239
chr20	9024535	9029596	CCNE1	1	+	25500	9024535	9029596	6	12792405143044545e4	14083134987498
chr15	44727054	44735571	CCNE2	1	-	25500	44727054	44735571	9	11221258440485348e16	9241134626512224e4
chr12	51636305	51656322	CCNF	1	+	25500	51636305	51656322	16	11363268149205059e52	14380685950501077e22
chr3	25954489	25960558	CCNG1	1	-	25500	25954489	25960558	6	17613731382158256e3	107893511911944
chr6	79327416	79332806	CCNG2	1	-	25500	79327416	79332806	6	1994352039664149e4	747465654495
chr3	113009185	113027461	CCNH	1	+	25500	113009185	113027461	6	11976593059966089e5	11311920563577
chr6	79491109	79492064	CCNI	1	+	25500	79491109	79492064	2	1777	62179
chrUn0039	1418942	1419737	CCNI	1	+	25500	1418942	1419737	6	1133334430530704	4411353953592
chr18	25100833	25117484	CCNJ	1	-	25500	25100833	25117484	5	19501193937216584	32012529621268
chr3	29710141	29771319	CCNJL	1	+	25500	29710141	29771319	6	13503656430566045e9	6521811386143413
chr9	88329612	88345284	CCNK	1	-	25500	88329612	88345284	10	1346420709677109e22	14671502691705689e8
chr26	73501073	73514165	CCNL1	1	-	25500	73501073	73514165	11	1138615802235232e27	32080110444198567e9
chr2	211794213	211801328	CCNL2	1	+	25500	211794213	211801328	10	13706021662176757e18	6874110321498104e9
chr3	147765827	147768100	CCNO	1	+	25500	147765827	147768100	4	115618062080	149158272194
chrX	117581220	117588063	CCNQ	1	-	25500	117581220	117588063	4	1488366626797	831288947
chr4	93760744	93781875	CCNT1	1	-	25500	93760744	93781875	12	1286385451620749e25	2426532122685211e15
chr5	28918195	28959148	CCNT2	1	+	25500	28918195	28959148	16	19442567330056334e57	1436850534132476e21
chrUn0040	3215297	3216019	CCNY	1	+	25500	3215297	3216019	3	1496682	985341
chrUn0028	700592	943329	CCNY	1	-	25500	700592	943329	3	1106242619	2962119
chr5	105238427	105262476	CCNYL1	1	+	25500	105238427	105262476	4	1167982029423889	74119164161
chrUn0003	1287796	1308203	CCP110	1	+	25500	1287796	1308203	18	16947701373827536e62	9829269101251124e28
chr17	21470179	21485379	CCPG1	1	-	25500	21470179	21485379	8	1559862106312311e13	22124813713126714e5
chr11	26180734	26181780	CCR10	1	+	25500	26180734	26181780	2	1151	116896
chr19	24338530	24339273	CCR3	1	+	25500	24338530	24339273	3	1412466	28117278
chr19	24280695	24281516	CCR3	1	-	25500	24280695	24281516	2	1643	563179
chr24	20501070	20502149	CCR4	1	+	25500	20501070	20502149	4	12028201000	1555758980
chr19	24135891	24156666	CCR5	1	-	25500	24135891	24156666	5	11994020150202732e4	1731977133292
chr19	24136143	24136919	CCR5	1	-	25500	24136143	24136919	3	1238676	200392101
chr1	213148555	213149511	CCR6	1	+	25500	213148555	213149511	1	1	956
chr11	27987361	27988377	CCR7	1	+	25500	27987361	27988377	1	1	1016
chr24	26343749	26344663	CCR8	1	+	25500	26343749	26344663	4	1250400874	2009543741
chrUn0007	2926423	2940768	CCS	1	-	25500	2926423	2940768	4	17812820914275	6516712871
chr2	10108956	10132701	CCSAP	1	+	25500	10108956	10132701	4	1211012359423657	1732212989
chr6	63024392	64351033	CCSER1	1	-	25500	63024392	64351033	11	111236168526382e46	711461194783146e13
chr8	10445309	10623650	CCSER2	1	+	25500	10445309	10623650	13	11513256407548982e35	6835206749895115e14
chr12	50714726	50714956	CCSMST1	1	-	25500	50714726	50714956	2	176	50155
chr4	118654080	118667505	CCT2	1	+	25500	118654080	118667505	12	11739711679262454e31	7762110651258011e13
chr21	1445052	1446411	CCT2	1	-	25500	1445052	1446411	7	13706379141034116e5	2991404189565326
chr1	23026880	23029252	CCT2	1	+	25500	23026880	23029252	7	1141327358813217e5	9892291161497198
chr2	25656932	25670823	CCT3	1	+	25500	25656932	25670823	12	11384905335743377e31	476295116188131e17
chr27	49749530	49765498	CCT4	1	-	25500	49749530	49765498	10	1133121892402366e22	11623611310410415e11
chr3	204808857	204816575	CCT5	1	+	25500	204808857	204816575	9	19332481370239666e15	5386194170152121e9
chr11	45812870	45847760	CCT6B	1	+	25500	45812870	45847760	7	14270749394771817e11	9813417698809864
chr14	45552419	45563848	CCT7	1	-	25500	45552419	45563848	15	11107209725533343e42	2212037795925318e18
chr21	27096757	27107382	CCT8	1	+	25500	27096757	27107382	9	15413608262967993e18	59152116681378e10
chr19	64591325	64592857	CCT8L2	1	+	25500	64591325	64592857	1	1	1532
chr2	93952166	93978950	CD101	1	+	25500	93952166	93978950	11	11743457289939305e30	2932603652577144e15
chr1	110640114	110791488	CD109	1	+	25500	110640114	110791488	18	1374433752782057e80	1584141835992352e27
chr3	52979743	52979991	CD14	1	+	25500	52979743	52979991	2	1190	7159
chrUn0055	1306679	1311174	CD160	1	+	25500	1306679	1311174	3	12504311	20332185
chr4	55349081	55370472	CD163	1	-	25500	55349081	55370472	9	11303844143781534e21	5918235031771325e6
chr4	55238714	55276273	CD163L1	1	-	25500	55238714	55276273	13	12139115631180017e43	2812841887426182e18
chr2	184329415	184332719	CD164L2	1	+	25500	184329415	184332719	4	16659333171	8316447134
chr3	134401717	134423005	CD180	1	+	25500	134401717	134423005	4	1196701994020765	89227653524
chrUn0003	10690398	10693497	CD19	1	-	25500	10690398	10693497	3	11963026	899274
chr2	23548948	23581282	CD1B	1	-	25500	23548948	23581282	5	1464575139432282	2422616420953
chr2	23526027	23528642	CD1E	1	-	25500	23526027	23528642	5	1765129023232527	11028121214389
chr2	93690717	93691016	CD2	1	+	25500	93690717	93691016	2	1199	119101
chr1	3931095	3936077	CD200	1	+	25500	3931095	3936077	3	126824873	323155110
chr1	4591777	4591929	CD200R1	1	-	25500	4591777	4591929	1	1	152
chr14	48161097	48163590	CD207	1	+	25500	48161097	48163590	3	19812378	362146116
chrUn0043	1870457	1870603	CD209	1	-	25500	1870457	1870603	1	1	146
chrUn0030	539968	548142	CD22	1	-	25500	539968	548142	4	1210367088071	92245125104
chr2	11576262	11582697	CD247	1	+	25500	11576262	11582697	3	122006371	1077165
chrUn0007	3185661	3186329	CD248	1	+	25500	3185661	3186329	1	1	668
chr4	54304644	54308619	CD27	1	+	25500	54304644	54308619	4	1279135063869	131173107107
chr10	102770529	102770837	CD274	1	-	25500	102770529	102770837	1	1	308
chr17	39480137	39485295	CD276	1	+	25500	39480137	39485295	5	11419160217045022	62806259137
chr5	100969122	100969367	CD28	1	+	25500	100969122	100969367	2	1121	71125
chr1	86312392	86400371	CD2AP	1	+	25500	86312392	86400371	10	12148636541543275e29	15511010118810113e12
chrUn0003	11543608	11544976	CD2BP2	1	-	25500	11543608	11544976	7	12003876216399614e3	11010417911149122e3
chr11	11060641	11060970	CD300LB	1	+	25500	11060641	11060970	3	1133241	926289
chr11	25310406	25315605	CD300LG	1	-	25500	25310406	25315605	3	148415123	22719777
chr5	55951490	55966817	CD302	1	-	25500	55951490	55966817	4	198061092515218	17017398110
chr21	13321074	13322089	CD34	1	-	25500	13321074	13322089	2	1849	182167
chr8	85559033	85584951	CD36	1	-	25500	85559033	85584951	3	1473225818	113185101
chr13	95458260	95464698	CD37	1	+	25500	95458260	95464698	7	11771539173436293e7	6874627719110480
chr14	8989674	8989805	CD3D	1	-	25500	8989674	8989805	1	1	131
chr2	15778142	15778234	CD3D	1	+	25500	15778142	15778234	1	1	92
chr14	8977765	8978777	CD3E	1	+	25500	8977765	8978777	2	1969	18844
chr13	99380894	99381675	CD3EAP	1	-	25500	99380894	99381675	3	1382648	26083134
chr14	8999430	8999474	CD3G	1	+	25500	8999430	8999474	1	1	44
chr4	54665979	54668595	CD4	1	+	25500	54665979	54668595	2	12567	8950
chr23	8159540	8159674	CD40	1	-	25500	8159540	8159674	1	1	134
chrUn0021	4603285	4616163	CD40LG	1	-	25500	4603285	4616163	3	11067812832	25113147
chr7	69132950	69188542	CD44	1	+	25500	69132950	69188542	8	15035140662258328e18	16711610712541925e4
chrUn0007	8431305	8436966	CD5	1	-	25500	8431305	8436966	5	1642433053545579	891139817383
chr2	86698827	86706610	CD53	1	+	25500	86698827	86706610	5	1923107934267740	62122296844
chr2	24061356	24067889	CD5L	1	+	25500	24061356	24067889	5	1214143262506436	1794126014398
chrUn0007	8539419	8550584	CD6	1	-	25500	8539419	8550584	7	14115011030283395e7	1078612871101293e3
chr4	103801056	103803471	CD63	1	-	25500	103801056	103803471	3	112502351	5018865
chr11	62101199	62101818	CD68	1	+	25500	62101199	62101818	2	1501	116119
chr4	57856888	57857004	CD69	1	-	25500	57856888	57857004	1	1	116
chrUn0048	1178896	1179267	CD70	1	-	25500	1178896	1179267	2	1235	170137
chr10	73921022	73923216	CD72	1	+	25500	73921022	73923216	2	12055	80140
chrUn0208	128166	129359	CD79A	1	+	25500	128166	129359	2	11084	116110
chr11	20773431	20774149	CD79B	1	+	25500	20773431	20774149	3	1464624	954195
chr1	12919548	12919772	CD80	1	-	25500	12919548	12919772	1	1	224
chrUn0072	1254411	1260269	CD81	1	+	25500	1254411	1260269	5	14032443456725800	107711075959
chr7	78581921	78602590	CD82	1	+	25500	78581921	78602590	5	14383157072016919e3	771221018371
chr1	58053402	58079573	CD83	1	+	25500	58053402	58079573	3	12468726092	8317980
chr2	20443445	20453680	CD84	1	+	25500	20443445	20453680	4	19470960810093	28132107143
chr1	15614751	15614906	CD86	1	+	25500	15614751	15614906	1	1	155
chrUn0019	1599095	1599991	CD8A	1	+	25500	1599095	1599991	3	1145790	11959107
chr4	54058257	54071229	CD9	1	+	25500	54058257	54071229	4	172221163312911	86808362
chr23	50368464	50370346	CD93	1	-	25500	50368464	50370346	5	15536319841254	22147350224629
chr2	218537649	218540819	CD97	1	-	25500	218537649	218540819	7	12274421098226827e6	926512520312517100
chrUn0040	1080712	1112660	CD99L2	1	-	25500	1080712	1112660	3	12193431869	6211980
chr2	191212772	191224563	CDA	1	-	25500	191212772	191224563	3	1437411676	11359116
chr16	15165151	15211928	CDADC1	1	-	25500	15165151	15211928	9	17620194231492732e21	29110170351942453e5
chrUn0002	12369155	12379312	CDAN1	1	-	25500	12369155	12379312	23	15412018231028427e71	18510714977146103e44
chr4	36125384	36184782	CDC123	1	-	25500	36125384	36184782	3	11741359328	1345371
chr2	74576926	74747544	CDC14A	1	+	25500	74576926	74747544	10	12229536513774742e35	8974533816756161e8
chr10	10101538	10211036	CDC14B	1	+	25500	10101538	10211036	2	1109398	155101
chr10	10204764	10204844	CDC14C	1	+	25500	10204764	10204844	1	1	80
chr14	58617121	58647931	CDC16	1	+	25500	58617121	58647931	13	1276441454817579e39	9814992134387114e15
chr2	166478758	166482400	CDC20	1	-	25500	166478758	166482400	11	1578162719132255e24	17611910114980296e13
chr3	147848093	147896892	CDC20B	1	+	25500	147848093	147896892	7	13959141317443076e14	621018311356125200
chr3	55538100	55579849	CDC23	1	+	25500	55538100	55579849	14	11781604921559226e47	8371137107131447e19
chr19	22335392	22357040	CDC25A	1	+	25500	22335392	22357040	12	11245426763579105e34	15247101119125624e15
chr23	27393951	27402826	CDC25B	1	+	25500	27393951	27402826	9	14596482758046222e16	18812212217671603e7
chr3	55415871	55452693	CDC25C	1	+	25500	55415871	55452693	11	1169203783491151e31	12511478915865104e8
chr10	55847035	55850691	CDC26	1	+	25500	55847035	55850691	2	13484	71173
chr11	22796316	22841269	CDC27	1	+	25500	22796316	22841269	15	12483258892521049e51	6832147714910752e19
chrUn0080	287300	291236	CDC34	1	+	25500	287300	291236	3	18103725	8689212
chr2	223035602	223050957	CDC37	1	+	25500	223035602	223050957	8	1534457746180691e14	10110711612274655e4
chr10	3947968	3967987	CDC37L1	1	-	25500	3947968	3967987	5	1826191581558620200	471226292257
chr1	149598341	149658751	CDC40	1	+	25500	149598341	149658751	15	11482539732205406e52	1132050119384192e20
chr2	189739534	189756910	CDC42	1	-	25500	189739534	189756910	4	15154548817297	891618680
chr22	49735233	50073240	CDC42BPA	1	+	25500	49735233	50073240	42	1606739672711539e229	18250472332595344e80
chr9	84566352	84646507	CDC42BPB	1	+	25500	84566352	84646507	31	15243116981652306e133	7183953229107244e62
chrUn0007	4644903	4662947	CDC42BPG	1	+	25500	4644903	4662947	27	12670283034593804e102	14977835912215273e50
chrUn0009	8017832	8020228	CDC42EP1	1	-	25500	8017832	8020228	5	1381193620802161	1492189544236
chrUn0007	4150758	4151381	CDC42EP2	1	-	25500	4150758	4151381	2	1271	197353
chr27	24021473	24022234	CDC42EP3	1	-	25500	24021473	24022234	2	1610	536152
chr11	12268524	12269567	CDC42EP4	1	+	25500	12268524	12269567	2	1685	680359
chr2	71813997	71814107	CDC42SE1	1	+	25500	71813997	71814107	1	1	110
chr3	80521303	80526747	CDC42SE2	1	+	25500	80521303	80526747	2	15350	9895
chr25	13824012	13857955	CDC45	1	+	25500	13824012	13857955	10	1970439011814132e27	3895101501166216e6
chr1	82787066	82829006	CDC5L	1	+	25500	82787066	82829006	17	11526224538411018e61	8312811674389814e26
chr11	28197058	28204154	CDC6	1	-	25500	28197058	28204154	10	14152974420848063e19	3819177988995116e8
chr2	101374702	101390540	CDC7	1	+	25500	101374702	101390540	13	1186219465522569e36	892929389523995e15
chr22	8042794	8171176	CDC73	1	-	25500	8042794	8171176	11	16885792422170272e34	11910411071595677e8
chr25	25034012	25070287	CDCA2	1	-	25500	25034012	25070287	5	13778169202610637e3	164101236143155
chr4	94794386	94794724	CDCA3	1	+	25500	94794386	94794724	2	1127	77212
chr4	54700493	54702005	CDCA3	1	-	25500	54700493	54702005	5	127248510201397	14341293125116
chr9	93765805	93766473	CDCA4	1	-	25500	93765805	93766473	3	1355652	27826317
chrUn0007	4406251	4411789	CDCA5	1	+	25500	4406251	4411789	3	149845432	95338107
chr5	70184083	70194977	CDCA7	1	+	25500	70184083	70194977	5	131925444671810750	8320386131134
chr8	53267860	53282171	CDCA7L	1	+	25500	53267860	53282171	8	15797838385541064e16	14011616720665168e6
chr2	172748223	172759275	CDCA8	1	-	25500	172748223	172759275	4	12107844110925	1136541128
chr19	25409421	25450751	CDCP1	1	+	25500	25409421	25450751	10	18925922510737285e27	21223965350203374e11
chr2	154418821	154431431	CDCP2	1	+	25500	154418821	154431431	8	11092203310466548e11	44681283351491673e5
chr20	32373476	32392137	CDH1	1	+	25500	32373476	32392137	12	12111157674668454e34	8614615535146651e13
chr20	52403860	52405596	CDH1	1	-	25500	52403860	52405596	2	11657	14980
chr3	177575481	177719530	CDH10	1	+	25500	177575481	177719530	14	1702157198272522e59	1732931226571146e21
chr20	28714282	28773832	CDH11	1	-	25500	28714282	28773832	14	1369722819229002e49	3652514138128801e21
chr3	180352532	180713679	CDH12	1	+	25500	180352532	180713679	13	11010002382572465e56	22729011315513727e19
chr20	45857970	45858080	CDH13	1	+	25500	45857970	45858080	1	1	110
chr20	46014755	47004701	CDH13	1	+	25500	46014755	47004701	12	12163133031774118e50	8015274134143177e18
chr20	51636576	51646774	CDH15	1	+	25500	51636576	51646774	12	11415369649315594e29	14610414010718528e18
chr20	30654321	30661058	CDH16	1	-	25500	30654321	30661058	12	14016748031794273e25	11910486116131124e16
chr15	43972885	44021154	CDH17	1	-	25500	43972885	44021154	12	12528405111088109e37	10711323938146191e14
chr3	182773268	183162464	CDH18	1	+	25500	182773268	183162464	7	11039691301662827e20	1852121222001192e5
chr13	70378241	70456306	CDH19	1	-	25500	70378241	70456306	11	1282151274489856e33	4612151168925712e13
chr13	30709031	30921667	CDH2	1	-	25500	30709031	30921667	18	11316834496367509e70	19715589131200132e30
chr13	65509119	65578993	CDH20	1	+	25500	65509119	65578993	14	11991325513432144e47	16147125441191165e19
chr23	8035321	8113215	CDH22	1	+	25500	8035321	8113215	15	12291096126711344e52	19426293119167196e23
chr18	56366400	56749750	CDH23	1	+	25500	56366400	56749750	71	Inf	16710719412880693e170
chrUn0034	1734087	1742538	CDH24	1	-	25500	1734087	1742538	16	14211182138916517e43	3772916429110772e24
chr20	32257381	32274695	CDH3	1	+	25500	32257381	32274695	18	13124326312045229e55	952038831044111e29
chrUn0049	2164095	2362491	CDH4	1	-	25500	2164095	2362491	15	1398247286534826e53	20316113423322714e26
chr20	30199933	30213730	CDH5	1	+	25500	30199933	30213730	7	17894800294091267e11	595032125206188300
chr3	170100944	170164670	CDH6	1	-	25500	170100944	170164670	15	12864366230674596e47	24810153335101114e25
chr13	69718891	69849687	CDH7	1	+	25500	69718891	69849687	12	15242356798673e47	18513468238318527e16
chr20	25500762	25903912	CDH8	1	-	25500	25500762	25903912	13	1209921926601881e51	4823213756955938e17
chr3	175097121	175196386	CDH9	1	+	25500	175097121	175196386	14	15352559611602694e49	22429611916716126e22
chr8	10238965	10264579	CDHR1	1	+	25500	10238965	10264579	14	11043536667237756e45	7714610498143155e19
chr3	10447847	10468890	CDHR2	1	-	25500	10447847	10468890	12	1812170064126584e33	806277140119191e18
chr8	92352669	92419150	CDHR3	1	+	25500	92352669	92419150	13	19664133223353036e43	19716744143155261e18
chr19	20639585	20641775	CDHR4	1	+	25500	20639585	20641775	7	112710861337173e9	68831701378041216
chrUn0152	93154	105961	CDHR5	1	-	25500	93154	105961	4	197221203812722	1012097186
chr12	54645650	54647020	CDIP1	1	-	25500	54645650	54647020	3	12941297	10725174
chrUn0003	11305563	11307003	CDIPT	1	+	25500	11305563	11307003	5	111263910861298	50418380143
chr18	45142286	45147911	CDK1	1	+	25500	45142286	45147911	5	12252348338005536	122771408389
chr20	52108077	52114649	CDK10	1	+	25500	52108077	52114649	9	1302532193535395e17	867110150655012e6
chr2	211591732	211604265	CDK11B	1	+	25500	211591732	211604265	13	11001184054776136e37	13112813713712865e19
chr11	28814372	28853567	CDK12	1	-	25500	28814372	28853567	28	12414994594487967e110	20616721222180158e52
chr8	34003842	34153316	CDK13	1	-	25500	34003842	34153316	28	18233765875113793e113	23197284538931403e49
chr8	74895560	75478338	CDK14	1	-	25500	74895560	75478338	11	1697570321458252e41	7423505992927179e6
chr5	99274119	99354305	CDK15	1	+	25500	99274119	99354305	8	1378225337356054e19	7165771221229256e3
chrX	42867149	42872361	CDK16	1	+	25500	42867149	42872361	8	11064142722072737e12	86381133868686540
chr4	149549509	149598875	CDK17	1	-	25500	149549509	149598875	10	14725539570832132e26	7110759954112577e7
chr21	10533281	10541916	CDK18	1	+	25500	10533281	10541916	9	12300329746065764e16	1281255612811912e7
chr1	150052988	150239826	CDK19	1	-	25500	150052988	150239826	13	11317414173149968e46	1102695610762101e15
chr4	104024493	104028664	CDK2	1	+	25500	104024493	104028664	8	12181554159923833e11	5074111251015315e3
chrUn0046	6263	16685	CDK20	1	-	25500	6263	16685	8	11244813570867908e12	8971149119122185e4
chrUn0017	3162852	3165607	CDK2AP1	1	+	25500	3162852	3165607	2	12691	12865
chrUn0007	2095544	2096668	CDK2AP2	1	+	25500	2095544	2096668	3	11861060	9813165
chr11	9570055	9572983	CDK3	1	-	25500	9570055	9572983	5	11855212123412812	17617312274116
chr4	105732197	105733213	CDK4	1	-	25500	105732197	105733213	4	1244511799	110161143218
chr19	62609809	62612769	CDK5	1	-	25500	62609809	62612769	8	11142140916112415e12	6277689538625656
chr11	48511815	48512648	CDK5R1	1	-	25500	48511815	48512648	1	1	833
chr5	116134513	116135409	CDK5R2	1	+	25500	116134513	116135409	3	1379442	32059455
chr23	21123540	21156774	CDK5RAP1	1	+	25500	21123540	21156774	11	13757561475607641e29	23656101231251225e13
chr10	47927403	48140888	CDK5RAP2	1	+	25500	47927403	48140888	24	1569018886306724e114	6868951227413714e43
chr11	30144330	30150681	CDK5RAP3	1	+	25500	30144330	30150681	9	15942316112030246e13	23747117980801103e5
chr8	73133283	73396499	CDK6	1	+	25500	73133283	73396499	7	1202883441344662e17	9829113152101134e3
chr3	131966140	131978318	CDK7	1	-	25500	131966140	131978318	4	161781080812063	11086107116
chr26	24622155	24796851	CDK8	1	-	25500	24622155	24796851	10	13418348136714487e26	12226687795711074e6
chr10	39468080	39471545	CDK9	1	-	25500	39468080	39471545	8	18941201126414848e11	3621491710716775e4
chr1	65911621	66654824	CDKAL1	1	+	25500	65911621	66654824	13	11546108695198534e54	14311386711168014e16
chr9	37000911	37079575	CDKL1	1	-	25500	37000911	37079575	6	1213066929983491e7	10412880149122156
chr6	81231784	81279936	CDKL2	1	+	25500	81231784	81279936	10	11452814630312086e29	14365471529862653e6
chr3	60026649	60071581	CDKL3	1	+	25500	60026649	60071581	10	12745155131934721e28	4198116471408915e8
chr27	25976420	26023386	CDKL4	1	-	25500	25976420	26023386	7	1601511487115561e14	13765296286128164
chrX	17435069	17494930	CDKL5	1	+	25500	17435069	17494930	16	17997622028831974e55	26265671140119173e20
chr1	74251435	74251878	CDKN1A	1	+	25500	74251435	74251878	1	1	443
chr4	60996549	60999925	CDKN1B	1	+	25500	60996549	60999925	4	11249823306	7722111371
chr10	86513012	86513152	CDKN2A	1	+	25500	86513012	86513152	1	1	140
chr20	77239929	77241835	CDKN2AIP	1	+	25500	77239929	77241835	7	17689511185144613e6	1221341851554483500
chr3	59988897	59991082	CDKN2AIPNL	1	+	25500	59988897	59991082	3	12082115	1522971
chr10	86475541	86475699	CDKN2B	1	+	25500	86475541	86475699	1	1	158
chr2	158035546	158035920	CDKN2C	1	-	25500	158035546	158035920	1	1	374
chr2	222918442	222919954	CDKN2D	1	+	25500	222918442	222919954	2	11154	137359
chr9	41179141	41179230	CDKN3	1	+	25500	41179141	41179230	1	1	89
chr9	41186343	41194745	CDKN3	1	+	25500	41186343	41194745	4	113663538341	2610110462
chr4	33335067	33339951	CDNF	1	+	25500	33335067	33339951	3	113204754	119119131
chr13	90573072	90573516	CDO1	1	-	25500	90573072	90573516	2	1158	89287
chr3	62931800	62940084	CDO1	1	-	25500	62931800	62940084	3	122758163	86140122
chr14	20656852	20737822	CDON	1	-	25500	20656852	20737822	21	11963219834495361e82	1432377260221182e38
chr8	88339840	88340085	CDPF1	1	+	25500	88339840	88340085	2	1166	13180
chrUn0032	1474871	1477523	CDPF1	1	-	25500	1474871	1477523	2	12540	104113
chrUn0021	372228	372345	CDR1	1	+	25500	372228	372345	1	1	117
chrUn0003	4316540	4340857	CDR2	1	-	25500	4316540	4340857	8	1118514700781211e10	1103261222677156e4
chr11	10407717	10410776	CDR2L	1	-	25500	10407717	10410776	4	1175424712938	869161149122
chrUn0024	3580210	3580617	CDRT4	1	-	25500	3580210	3580617	1	1	407
chr6	70595041	70677681	CDS1	1	-	25500	70595041	70677681	14	1510474419757988e46	11610195651453867e16
chr23	28808153	28823787	CDS2	1	+	25500	28808153	28823787	10	12692506976599017e25	11698897174531532e6
chr20	51366955	51369197	CDT1	1	+	25500	51366955	51369197	7	1732906139781659e4	3212214662188160500
chr27	11661548	11675458	CDV3	1	-	25500	11661548	11675458	8	19713205532560404e13	35501496877629268
chr3	41608604	41627289	CDX1	1	-	25500	41608604	41627289	3	1130618246	200152440
chr26	22597171	22602940	CDX2	1	+	25500	22597171	22602940	4	1411242055528	5395917242
chrX	60115361	60121728	CDX4	1	+	25500	60115361	60121728	5	11662623736312	11356719856
chr1	45949366	46063864	CDYL	1	+	25500	45949366	46063864	8	1412964739804011e22	36226014318513724e6
chr20	43756248	43824744	CDYL2	1	-	25500	43756248	43824744	7	16425802160629036e10	2677146212170218500
chr13	100069103	100073942	CEACAM16	1	-	25500	100069103	100073942	7	1260327652840392e9	323107353827522800
chr13	100103464	100118276	CEACAM19	1	-	25500	100103464	100118276	2	114448	44365
chr13	100323856	100324032	CEACAM20	1	+	25500	100323856	100324032	1	1	176
chr20	12801126	12802181	CEBPA	1	-	25500	12801126	12802181	3	1289874	275548182
chrUn0011	344375	345007	CEBPB	1	+	25500	344375	345007	2	1196	104437
chrUn0034	1797110	1798492	CEBPE	1	-	25500	1797110	1798492	3	19631132	332167251
chr20	12882061	12882426	CEBPG	1	+	25500	12882061	12882426	2	1334	29032
chr27	23390095	23418614	CEBPZ	1	-	25500	23390095	23418614	13	17685491294518318e40	17561138623310136e17
chr27	23388404	23388517	CEBPZOS	1	+	25500	23388404	23388517	1	1	113
chr4	46356651	46514749	CECR2	1	-	25500	46356651	46514749	19	1121346481344036e62	68194131944125155e34
chr10	34222170	34228685	CEL	1	-	25500	34222170	34228685	9	11073292546514943e16	17018818511612828e8
chr4	96343913	96345085	CELA1	1	-	25500	96343913	96345085	2	11051	71122
chr2	196603109	196604195	CELA2A	1	-	25500	196603109	196604195	2	1953	143134
chr2	189827570	189832552	CELA3B	1	-	25500	189827570	189832552	5	11053115233274936	14965389547
chr7	81465206	81494491	CELF1	1	-	25500	81465206	81494491	11	15392598404941488e27	12583173651411077e10
chr4	37210310	37392255	CELF2	1	-	25500	37210310	37392255	11	11035554136524551e33	3829200134104159e12
chr2	71115413	71128172	CELF3	1	+	25500	71115413	71128172	12	1138774127916816e34	12283471018914012e12
chr13	40646564	40981542	CELF4	1	-	25500	40646564	40981542	16	15448558010855123e59	12595178062533514e19
chrUn0053	1418537	1451414	CELF5	1	+	25500	1418537	1451414	8	1131461745219803e20	8350801401466215e4
chr17	38235483	38270235	CELF6	1	-	25500	38235483	38270235	12	1667763899125115e28	11356508044125122e13
chrUn0032	1627494	1822640	CELSR1	1	-	25500	1627494	1822640	26	11183156123153191e107	12586137113113182e57
chr2	84513915	84536942	CELSR2	1	+	25500	84513915	84536942	42	1205859119513449e179	11660830210442853e100
chr19	21650192	21674652	CELSR3	1	+	25500	21650192	21674652	39	15599311930247347e160	5.3035096550912665e+108
chr17	46645083	46707489	CEMIP	1	+	25500	46645083	46707489	28	16331484169446325e112	9813717329161748e54
chrUn0152	305033	305488	CEND1	1	-	25500	305033	305488	2	1352	326104
chr12	43235283	43236005	CENPA	1	+	25500	43235283	43236005	2	1634	5089
chr23	27381871	27383156	CENPB	1	-	25500	27381871	27383156	7	11632294395177632e3	1134420374209328e3
chr20	52332276	52332755	CENPBD1	1	-	25500	52332276	52332755	2	1130	119350
chr6	91621852	91703529	CENPC	1	+	25500	91621852	91703529	6	12321677779796178e9	92116110773880
chr6	48652958	48722028	CENPE	1	+	25500	48652958	48722028	25	1542759326177115e102	5611977627468865e44
chrUn0010	2018614	2019573	CENPF	1	+	25500	2018614	2019573	3	149799	1489161
chr3	132018508	132018552	CENPH	1	-	25500	132018508	132018552	1	1	44
chrUn0058	2113684	2177122	CENPI	1	-	25500	2113684	2177122	3	11078263392	5611647
chr26	36132084	36191664	CENPJ	1	-	25500	36132084	36191664	15	12590138741865926e53	5014071188158923e22
chr3	136397174	136397329	CENPK	1	+	25500	136397174	136397329	1	1	155
chr22	30416529	30431560	CENPL	1	+	25500	30416529	30431560	5	12274144991476316e3	13424213111395
chrUn0009	3329517	3339690	CENPM	1	+	25500	3329517	3339690	3	1276010037	8083137
chr20	44187609	44196963	CENPN	1	+	25500	44187609	44196963	3	117409275	16410180
chr12	40577504	40580408	CENPO	1	+	25500	40577504	40580408	4	17326452831	299513474
chr1	88297092	88307647	CENPQ	1	+	25500	88297092	88307647	2	110431	125125
chr2	201484845	201492018	CENPS	1	-	25500	201484845	201492018	2	17061	116113
chr12	42221222	42221557	CENPS	1	+	25500	42221222	42221557	1	1	335
chr20	31527415	31531285	CENPT	1	-	25500	31527415	31531285	5	1220231524473740	122772623131
chr23	35799600	35799794	CENPU	1	-	25500	35799600	35799794	1	1	194
chr20	78952140	78952247	CENPU	1	-	25500	78952140	78952247	1	1	107
chrUn0024	4522275	4532390	CENPV	1	+	25500	4522275	4532390	4	1149786169994	5374113122
chr5	15086580	15086753	CENPW	1	+	25500	15086580	15086753	1	1	173
chr2	209258860	209294139	CEP104	1	+	25500	209258860	209294139	17	15816656779881247e61	11317311383170154e29
chr11	17786998	18189704	CEP112	1	-	25500	17786998	18189704	13	15457654666638556e53	7711626217316115e17
chr3	71820401	71891108	CEP120	1	-	25500	71820401	71891108	19	13497156382975028e73	13411362104568913e31
chr7	12030008	12083450	CEP126	1	-	25500	12030008	12083450	17	11700317099173717e64	11362119445698147e25
chr9	68029272	68467643	CEP128	1	-	25500	68029272	68467643	17	12522152694252952e80	5910795137897415e26
chr11	4707060	4716990	CEP131	1	+	25500	4707060	4716990	11	18473978514065032e23	9515814612510121e14
chr6	104660853	104737972	CEP135	1	-	25500	104660853	104737972	21	13720470910763098e82	9892125291371759e35
chr9	8551386	8681391	CEP152	1	-	25500	8551386	8681391	25	12774245197556718e104	15211926395107393e44
chr1	121419852	121473055	CEP162	1	-	25500	121419852	121473055	17	11127114485145957e64	13714671443353543e27
chr14	7835410	7892213	CEP164	1	+	25500	7835410	7892213	14	12995116031891122e48	741071581191583e26
chr22	45714903	45815351	CEP170	1	-	25500	45714903	45815351	24	11524428616367806e100	2789522740723615e43
chr9	93663407	93675786	CEP170B	1	+	25500	93663407	93675786	17	12974387652005375e52	8013180502931189e28
chr1	21188362	21189976	CEP19	1	-	25500	21188362	21189976	3	12291487	155116128
chr13	4332777	4479441	CEP192	1	-	25500	4332777	4479441	23	15027753422535003e96	14315538291410418e38
chr13	4542962	4543102	CEP192	1	-	25500	4542962	4543102	2	1115	4426
chr23	18947954	18986970	CEP250	1	-	25500	18947954	18986970	28	11213683680573806e112	5011959332125334e65
chr4	139560553	139659878	CEP290	1	-	25500	139560553	139659878	47	17429111461512532e213	2.1514017012211967e+119
chr7	20574179	20618510	CEP295	1	-	25500	20574179	20618510	18	11723345292538126e62	561016577119164e33
chr11	7034862	7036259	CEP295NL	1	+	25500	7034862	7036259	6	11873584455321246	8659175341152
chr22	23670912	23818745	CEP350	1	-	25500	23670912	23818745	49	11061922121522213e237	47569514680140635e102
chr8	116274499	116279412	CEP41	1	-	25500	116274499	116279412	5	1679188723564771	21811350113143
chr20	66264282	66277308	CEP44	1	+	25500	66264282	66277308	4	17616913712935	6512514092
chr18	28021138	28032048	CEP55	1	-	25500	28021138	28032048	7	11098032490271539e7	56207117986149176
chr7	18310888	18343465	CEP57	1	-	25500	18310888	18343465	10	17147684084482775e21	14317116711077447e8
chr1	148505417	148525488	CEP57L1	1	+	25500	148505417	148525488	8	14124557993569444e15	15812811929327798e3
chr27	10393523	10455965	CEP63	1	-	25500	10393523	10455965	9	11903201199951871e21	1555010111910723e10
chr14	54606909	54619725	CEP68	1	-	25500	54606909	54619725	8	13633927994209613e14	11695119140125147e6
chr27	4152705	4263781	CEP70	1	+	25500	4152705	4263781	9	1670171663118967e26	8911092568071926e3
chrUn0095	149002	198020	CEP72	1	-	25500	149002	198020	6	12694478740598474e7	161104107119137120
chr10	23794935	23832331	CEP78	1	-	25500	23794935	23832331	13	11229135822951222e41	31465381257711924e13
chr4	147448420	147556466	CEP83	1	-	25500	147448420	147556466	12	11471159243312329e39	14392128137146117e14
chr2	185342128	185363394	CEP85	1	-	25500	185342128	185363394	13	1476171839615973e37	11321211032101148e19
chr1	159142485	159250445	CEP85L	1	-	25500	159142485	159250445	13	13481155132148426e44	15521210714992178e17
chr20	12378475	12468614	CEP89	1	-	25500	12378475	12468614	14	18066224142704734e48	19712289205317025e20
chr11	20120239	20143412	CEP95	1	-	25500	20120239	20143412	12	1762212122294112e34	9892264410411341e13
chrUn0004	3930687	3954432	CEP97	1	+	25500	3930687	3954432	18	1979211634994149e64	10414959981771154e26
chr2	87073740	87105765	CEPT1	1	+	25500	87073740	87105765	8	12327688935924161e15	19147131158831196e5
chr10	93412221	93416405	CER1	1	+	25500	93412221	93416405	4	134039284111	30814612874
chr10	38889351	38897528	CERCAM	1	-	25500	38889351	38897528	8	16537612885400767e10	24841771315621213e4
chrUn0032	1973435	2009399	CERK	1	-	25500	1973435	2009399	9	13567494060258327e20	6217012256981523e8
chr5	78530885	78653507	CERKL	1	-	25500	78530885	78653507	8	17429874010191235e19	869810480137359100
chr2	213032910	213043929	CERS1	1	+	25500	213032910	213043929	6	12502834710218106e7	2306514015214671
chr2	71876567	71879732	CERS2	1	+	25500	71876567	71879732	8	15968981671197923e10	17311910486806813e4
chr17	67715895	67816901	CERS3	1	-	25500	67715895	67816901	5	1503995394563083e6	11010710450146
chrUn0043	2390279	2395985	CERS4	1	+	25500	2390279	2395985	5	1727262754075645	11911310712562
chr4	95157539	95166641	CERS5	1	-	25500	95157539	95166641	6	12267319334088237e4	1461556212862126
chr1	130147530	130148278	CERS6	1	+	25500	130147530	130148278	5	1130345617681	381881816268
chr5	65418562	65644833	CERS6	1	+	25500	65418562	65644833	5	1589323222775225900	204112559101
chr20	19800392	19813186	CES1	1	-	25500	19800392	19813186	5	1917683999512649	384480155146
chr20	30683976	30689634	CES2	1	+	25500	30683976	30689634	6	11932214128514304e4	206128263119104160
chr20	30710611	30719152	CES3	1	+	25500	30710611	30719152	5	1600130481588462	21816114915580
chr20	20184992	20250114	CES5A	1	-	25500	20184992	20250114	7	13073568152821745e11	2277411989152131e3
chr13	21798140	21798655	CETN1	1	-	25500	21798140	21798655	1	1	515
chrUn0040	3242018	3244211	CETN2	1	-	25500	3242018	3244211	3	13252156	896538
chr14	19209604	19210001	CETN3	1	-	25500	19209604	19210001	2	1318	15880
chr3	109755561	109765567	CETN3	1	+	25500	109755561	109765567	3	119299813	74167194
chr20	21248529	21271804	CETP	1	+	25500	21248529	21271804	8	14159599881818294e15	98107688053505660
chr19	30407438	30428172	CFAP100	1	+	25500	30407438	30428172	8	14215457910467105e17	9816771832613118e3
chr10	39537797	39541962	CFAP157	1	-	25500	39537797	39541962	7	1891105316132342e8	1491221071521348600
chr17	46896895	46909933	CFAP161	1	+	25500	46896895	46909933	5	1176778761219712800	2308315274101
chr20	22291587	22292933	CFAP20	1	-	25500	22291587	22292933	3	14481279	9818868
chr1	124522615	124552553	CFAP206	1	+	25500	124522615	124552553	13	1708418242485155e39	8983291191582059e19
chr5	18714457	18821695	CFAP221	1	-	25500	18714457	18821695	10	19762122493333966e27	26621288977110158e6
chr21	23396409	23405671	CFAP298	1	+	25500	23396409	23405671	6	1394340126051787e5	137239868155143
chr6	75200438	75200566	CFAP299	1	-	25500	75200438	75200566	1	1	128
chr6	75694389	75937453	CFAP299	1	-	25500	75694389	75937453	2	1242928	89137
chr7	11917769	11921615	CFAP300	1	-	25500	11917769	11921615	2	13677	158170
chr27	43731389	43758134	CFAP36	1	+	25500	43731389	43758134	8	17501164191647323e18	9568206556569856
chr18	17227540	17335441	CFAP43	1	+	25500	17227540	17335441	16	14350133072035763e61	19798143164861858e25
chr1	5155419	5216259	CFAP44	1	-	25500	5155419	5216259	15	1671179421209242e52	17107122119805327e20
chr2	21210374	21239233	CFAP45	1	+	25500	21210374	21239233	10	12461487053416918e25	12512214317017612e12
chrUn0008	9811283	9922314	CFAP46	1	-	25500	9811283	9922314	27	1417718570190921e116	11314917317617014e57
chrUn0016	932606	1116619	CFAP47	1	+	25500	932606	1116619	8	13226938545104143e24	15511059137591278e5
chr11	64239338	64283305	CFAP52	1	+	25500	64239338	64283305	12	1595578910030107e37	15813113177981195e16
chr13	54641918	54671766	CFAP53	1	-	25500	54641918	54671766	5	11529318143286103e4	212143305170230
chr4	149745171	150205307	CFAP54	1	+	25500	149745171	150205307	38	11294313042169212e194	8326381555611313e78
chr2	166624631	166738885	CFAP57	1	-	25500	166624631	166738885	24	15799229962323413e105	1829814311611914e49
chr18	17017246	17116258	CFAP58	1	-	25500	17017246	17116258	17	15131753442562208e64	12550113212140147e28
chr23	46089274	46487001	CFAP61	1	+	25500	46089274	46487001	24	13555642451433706e117	12513783381281372e45
chr5	116175201	116222832	CFAP65	1	-	25500	116175201	116222832	29	11097258846805053e115	14618220610714631e65
chr8	75732239	75779994	CFAP69	1	-	25500	75732239	75779994	13	12311527181131899e41	1588617613180104e17
chr18	58220548	58364156	CFAP70	1	-	25500	58220548	58364156	18	13300736192079282e68	7710750328014358e28
chrUn0006	10502669	10505359	CFAP73	1	-	25500	10502669	10505359	5	1446125317402617	16122719710174
chr2	211297829	211366445	CFAP74	1	+	25500	211297829	211366445	14	11022237372805935e48	1709811913110798e20
chr10	34830289	34970222	CFAP77	1	-	25500	34830289	34970222	5	111518683976916e7	1167420098140
chr25	57842624	57861471	CFAP97	1	+	25500	57842624	57861471	5	15058771716718774	1253687714974
chr6	160340482	160382682	CFAP99	1	+	25500	160340482	160382682	5	12968730889409585e4	9586203146209
chrUn0065	1173844	1179913	CFB	1	-	25500	1173844	1179913	15	1600657115013332e39	952077741259271e24
chr5	4206635	4206718	CFC1	1	-	25500	4206635	4206718	1	1	83
chrUn0080	584284	586439	CFD	1	+	25500	584284	586439	4	124611062013	158149125143
chr20	38310323	38447325	CFDP1	1	-	25500	38310323	38447325	5	19936112618512658e7	1581197421865
chr22	3086257	3685341	CFH	1	-	25500	3086257	3685341	6	11901520133263589e11	981461258386176
chr22	3507764	3507946	CFHR1	1	-	25500	3507764	3507946	1	1	182
chr6	41051927	41112126	CFI	1	+	25500	41051927	41112126	6	12733619431560498e7	1911285695170215
chrUn0007	3652605	3653557	CFL1	1	+	25500	3652605	3653557	5	176184576843	175612556110
chr9	21572905	21573536	CFL2	1	-	25500	21572905	21573536	3	1441537	1163295
chr10	89965780	89966252	CFL2	1	-	25500	89965780	89966252	2	1199	164274
chr5	98502618	98532031	CFLAR	1	+	25500	98502618	98532031	7	12665448414745272e12	257501257731759170
chrX	43448350	43450348	CFP	1	-	25500	43448350	43450348	4	180311341823	17395131176
chr8	103892229	104062292	CFTR	1	+	25500	103892229	104062292	25	14014238152720929e111	1258922189385323e47
chr1	124174296	124174508	CGA	1	-	25500	124174296	124174508	1	1	212
chr21	54942417	54942917	CGGBP1	1	-	25500	54942417	54942917	2	1400	332101
chr2	71324581	71346702	CGN	1	-	25500	71324581	71346702	18	11285206537114424e60	16711092158170225e33
chr17	23215042	23332278	CGNL1	1	+	25500	23215042	23332278	21	12986047031108145e79	2723025035328414e42
chr12	43641262	43642037	CGREF1	1	-	25500	43641262	43642037	2	1648	233128
chr9	41261810	41290473	CGRRF1	1	+	25500	41261810	41290473	5	11060121035214081e4	981379298317
chr18	32477980	32478525	CH25H	1	+	25500	32477980	32478525	3	1220310	12244236
chrUn0002	10560984	10562534	CHAC1	1	+	25500	10560984	10562534	2	11153	230398
chr11	32460699	32463637	CHAD	1	-	25500	32460699	32463637	2	12166	122773
chrUn0009	4014056	4018889	CHADL	1	+	25500	4014056	4018889	8	1736114122952421e12	17634130568134145e4
chrUn0053	2502273	2534049	CHAF1A	1	+	25500	2502273	2534049	12	12291907119849211e37	19116723056837117e13
chrUn0005	496579	515644	CHAF1B	1	+	25500	496579	515644	8	1767355040561084e16	1251109868535971300
chr14	58746605	58749070	CHAMP1	1	+	25500	58746605	58749070	11	12744095711099144e21	16412271476194116e13
chr18	69131291	69189580	CHAT	1	-	25500	69131291	69189580	14	13511104101325723e48	25113413777104116e19
chr18	58661710	58661850	CHCHD1	1	+	25500	58661710	58661850	1	1	140
chr25	3598276	3599237	CHCHD10	1	-	25500	3598276	3599237	2	1816	119146
chr8	118637926	118948000	CHCHD3	1	-	25500	118637926	118948000	4	110409425272831e4	116598386
chr19	34921103	34922833	CHCHD4	1	-	25500	34921103	34922833	2	11636	19795
chr14	33850465	33850853	CHCHD5	1	+	25500	33850465	33850853	2	1225	140164
chr19	30751719	31067126	CHCHD6	1	+	25500	30751719	31067126	4	1184372259059315200	925071155
chrUn0012	3834583	3834749	CHCHD7	1	-	25500	3834583	3834749	1	1	166
chr3	100186284	100248502	CHD1	1	+	25500	100186284	100248502	32	1492452277190809e135	15811017316711625e64
chrUn0055	205221	241293	CHD1L	1	+	25500	205221	241293	16	1163969808472102e57	1041161041641439e26
chr17	58744171	58875624	CHD2	1	+	25500	58744171	58875624	37	11971524386314902e174	5318865107134836e75
chr11	62408401	62426783	CHD3	1	+	25500	62408401	62426783	40	15609912373358432e157	11017011328719451e91
chr4	54406811	54432654	CHD4	1	-	25500	54406811	54432654	38	11369274825504167e153	98322121011072e87
chr2	206450481	206515252	CHD5	1	+	25500	206450481	206515252	36	1991213719144702e159	1191791162391251e87
chr23	12923492	13082601	CHD6	1	+	25500	12923492	13082601	45	1223241202609044e230	14629614612847688e105
chr15	9107324	9261195	CHD7	1	+	25500	9107324	9261195	44	12174819611276158e223	16720941927528484e102
chrUn0047	749161	792704	CHD8	1	+	25500	749161	792704	49	1265418766169938e216	23098305353473862e104
chr20	17337214	17480153	CHD9	1	+	25500	17337214	17480153	46	13945749943444955e221	3531733774342695e100
chr19	16762231	16770035	CHDH	1	+	25500	16762231	16770035	10	15081349240435045e19	46711914089597114e8
chr14	20139239	20166576	CHEK1	1	+	25500	20139239	20166576	11	12205232838139142e28	7986986856861045e7
chr25	9014022	9048080	CHEK2	1	+	25500	9014022	9048080	7	1103511495626245e15	20912589539816160
chr2	215048244	215063176	CHERP	1	+	25500	215048244	215063176	16	15259614465058202e54	18518289143143884e25
chrUn0042	3168167	3204627	CHFR	1	-	25500	3168167	3204627	9	12993353575131863e21	11347561281641192e6
chr9	80955683	80968120	CHGA	1	+	25500	80955683	80968120	7	13265653985989663e9	445310117016718600
chr23	29402018	29402788	CHGB	1	+	25500	29402018	29402788	3	1238421	22495350
chr21	7576082	7582434	CHI3L1	1	-	25500	7576082	7582434	6	15301268228044667e3	1.3111618211915219e+17
chr2	87162979	87171653	CHI3L2	1	+	25500	87162979	87171653	9	11725063069377953e14	14020531491252974e4
chr2	87233381	87238223	CHIA	1	+	25500	87233381	87238223	5	12836401941184744	116104562698
chrX	60221443	60262979	CHIC1	1	+	25500	60221443	60262979	2	141451	17986
chr14	26789764	26790045	CHIC2	1	+	25500	26789764	26790045	2	1187	13795
chr6	107095446	107125173	CHIC2	1	+	25500	107095446	107125173	2	129594	107134
chrUn0179	244412	258856	CHID1	1	+	25500	244412	258856	4	11067381914350	11013412595
chr21	7652350	7655516	CHIT1	1	-	25500	7652350	7655516	4	1106225722982	239128116185
chrUn0007	1791654	1836891	CHKA	1	+	25500	1791654	1836891	6	11180428346305804e9	11347119896553
chrUn0141	290911	292881	CHKB	1	-	25500	290911	292881	7	12444318031105145e5	1071078098131104e3
chr19	51052973	51145363	CHL1	1	-	25500	51052973	51145363	18	15990101451391108e68	21510116110141116e29
chrX	75608315	75701550	CHM	1	-	25500	75608315	75701550	6	15097832728814094e8	476514611916180
chr22	44268517	44270481	CHML	1	-	25500	44268517	44270481	11	1277487631751994e20	2361678062170182e13
chr20	52090442	52094633	CHMP1A	1	-	25500	52090442	52094633	4	147632224115	17314014677
chr13	6120522	6121117	CHMP1B	1	-	25500	6120522	6121117	2	1510	47286
chr13	82923081	82925138	CHMP2A	1	+	25500	82923081	82925138	4	1123117041936	16717962122
chr21	54203332	54217052	CHMP2B	1	+	25500	54203332	54217052	5	17299108601310812e3	8017610110477
chrUn0019	1880941	1895618	CHMP3	1	+	25500	1880941	1895618	4	191361240514544	1318062134
chrUn0034	2873662	2874909	CHMP4A	1	-	25500	2873662	2874909	5	130883011261201	1341131822647
chr23	20662249	20708947	CHMP4B	1	-	25500	20662249	20708947	5	113932747453546580	62125101167119
chr15	31926542	31956250	CHMP4C	1	+	25500	31926542	31956250	4	1216932575329575	12883107134
chr10	75930785	75939284	CHMP5	1	-	25500	75930785	75939284	6	14520471759837502e4	8959954710438
chr11	4879172	4884337	CHMP6	1	-	25500	4879172	4884337	4	1101417265104	598311662
chr25	28134735	28149178	CHMP7	1	-	25500	28134735	28149178	7	12766791943218515e8	5362107104200156e3
chr5	71575983	71687731	CHN1	1	-	25500	71575983	71687731	9	11854910414130149e23	17086777717347682e5
chr8	45294773	45471099	CHN2	1	-	25500	45294773	45471099	11	12272422184971572e34	16795137862610752e10
chr21	37748402	37769281	CHODL	1	-	25500	37748402	37769281	7	18524876417691073e7	5017861319217074
chr7	24321814	24345362	CHORDC1	1	+	25500	24321814	24345362	8	14843112361263014e18	864435353283104100
chrUn0002	10848792	10889479	CHP1	1	+	25500	10848792	10889479	5	11011524721297614e4	53598377101
chr13	54750701	54751110	CHP1	1	+	25500	54750701	54751110	1	1	409
chrX	16459744	16460067	CHP1	1	-	25500	16459744	16460067	3	167271	2017053
chr3	2523591	2524026	CHP1	1	+	25500	2523591	2524026	3	165338	5323098
chrUn0003	5854637	5857009	CHP2	1	+	25500	5854637	5857009	5	120540119882326	688311612547
chr5	116744011	116747424	CHPF	1	-	25500	116744011	116747424	5	11559285730073166	1259176101116248
chr19	62833512	62837667	CHPF2	1	+	25500	62833512	62837667	6	17101998285229093e3	25456618220467720
chr4	155793936	155829965	CHPT1	1	+	25500	155793936	155829965	6	1172053390135304e10	167107533535107
chr8	18646468	18646764	CHRAC1	1	-	25500	18646468	18646764	3	1145274	475023
chr1	33602288	33610334	CHRD	1	-	25500	33602288	33610334	21	12799281495196223e62	9810410110456953e39
chrX	96371794	96490582	CHRDL1	1	-	25500	96371794	96490582	6	12159827221825432e8	7795161353883
chrUn0014	2719645	2756124	CHRDL2	1	+	25500	2719645	2756124	12	11327116854189413e39	8310189512911917e12
chrUn0025	3690128	3697491	CHRFAM7A	1	+	25500	3690128	3697491	2	17248	110116
chrUn0007	6621944	6623322	CHRM1	1	+	25500	6621944	6623322	6	118730768710201280	988325728423092
chr8	122811556	122812911	CHRM2	1	+	25500	122811556	122812911	4	1175559964	131347371392
chr22	42595534	42597303	CHRM3	1	+	25500	42595534	42597303	5	11274307571459	92242290665311
chr7	80482145	80483578	CHRM4	1	-	25500	80482145	80483578	2	11375	136759
chrUn0002	1952622	1954217	CHRM5	1	-	25500	1952622	1954217	6	112438854112731550	7421211069522138
chr5	71521092	71533111	CHRNA1	1	-	25500	71521092	71533111	9	1868309832246461e18	12820980101921192e8
chrUn0014	7898911	7902217	CHRNA10	1	-	25500	7898911	7902217	4	1118626343149	428537131158
chr25	22564718	22573797	CHRNA2	1	+	25500	22564718	22573797	5	12518633269688984	22111053938095
chr17	43573621	43590283	CHRNA3	1	+	25500	43573621	43590283	5	184638778927316500	92260455143122
chrUn0049	823868	836043	CHRNA4	1	+	25500	823868	836043	7	14947875690809345e9	15211029020920014e4
chr17	43593302	43611201	CHRNA5	1	-	25500	43593302	43611201	7	11002494259330432e8	41596241683116150
chr25	34455594	34474282	CHRNA6	1	+	25500	34455594	34474282	9	11453315967161783e24	1344498773577396e5
chrUn0025	3495699	3680622	CHRNA7	1	+	25500	3495699	3680622	4	185628101104184830	152419880
chr6	119935599	119947830	CHRNA9	1	-	25500	119935599	119947830	6	12265061516610322e5	17023071374146136
chr11	61939668	61948523	CHRNB1	1	+	25500	61939668	61948523	6	11316152675058164e4	14010711021580148
chr2	27355124	27361088	CHRNB2	1	-	25500	27355124	27361088	8	13292349641325041e12	16720056612510145e4
chr25	34482113	34507028	CHRNB3	1	-	25500	34482113	34507028	8	17732786480718212e13	13459116651371735e4
chr17	43549491	43564984	CHRNB4	1	+	25500	43549491	43564984	9	18187911992579716e19	14910410440495658e5
chr5	133094292	133103988	CHRND	1	+	25500	133094292	133103988	8	17253186337245735e11	4410714317110113e6
chr11	60749731	60753717	CHRNE	1	+	25500	60749731	60753717	9	14296911530180837e14	1311071221011131e10
chr5	133111337	133116934	CHRNG	1	+	25500	133111337	133116934	10	12292562314335235e19	4410792203119805e9
chr7	79731974	79733206	CHST1	1	-	25500	79731974	79733206	1	1	1232
chr14	68256145	68272154	CHST10	1	+	25500	68256145	68272154	5	11009913972155102e4	95236101335113
chr4	159171849	159339220	CHST11	1	+	25500	159171849	159339220	5	11665451666651668e8	4768233224110
chr12	69607299	69608555	CHST12	1	+	25500	69607299	69608555	2	1289	161968
chr19	30581088	30581930	CHST13	1	+	25500	30581088	30581930	1	1	842
chrUn0002	10110965	10111996	CHST14	1	+	25500	10110965	10111996	3	1313595	272167437
chrUn0008	1571535	1608662	CHST15	1	-	25500	1571535	1608662	7	1210326926324664e14	1881461581462158e4
chr26	60330931	60332493	CHST2	1	+	25500	60330931	60332493	2	1460	4221103
chr18	56935939	56938774	CHST3	1	+	25500	56935939	56938774	3	115562381	77821455
chr20	36191127	36192098	CHST4	1	-	25500	36191127	36192098	2	1502	389470
chr20	38474853	38475998	CHST6	1	-	25500	38474853	38475998	2	11063	105283
chrX	41793784	41795184	CHST7	1	+	25500	41793784	41795184	4	1304688862	13724589539
chr20	13180083	13262529	CHST8	1	+	25500	13180083	13262529	3	18147981920	131407527
chr13	29446746	29700111	CHST9	1	-	25500	29446746	29700111	6	1379556634892253200	3088629221143122
chr17	68612438	68691098	CHSY1	1	-	25500	68612438	68691098	10	14425837391144133e21	3893595344155223e11
chr3	79089770	79374202	CHSY3	1	+	25500	79089770	79374202	11	12384273238282877e36	20315815528420052e12
chr12	50108161	50117042	CHTF18	1	+	25500	50108161	50117042	12	11133222327843442e28	4113195209861222e16
chr20	32634223	32636551	CHTF8	1	-	25500	32634223	32636551	7	14938621102128519e6	4643262061703561e5
chr2	96904800	96905100	CHTOP	1	+	25500	96904800	96905100	2	1100	26201
chr2	28292885	28300287	CHTOP	1	-	25500	28292885	28300287	5	11875278157417338	2061312065065
chr1	200107631	200107813	CHTOP	1	-	25500	200107631	200107813	1	1	182
chr26	18611461	18611881	CHTOP	1	+	25500	18611461	18611881	4	1183276380	179599841
chr18	21009241	21049036	CHUK	1	+	25500	21009241	21049036	15	18301113251444914e53	479511089831312e19
chr9	51723572	51723667	CHURC1	1	+	25500	51723572	51723667	1	1	95
chrUn0057	1477440	1481288	CIAO1	1	+	25500	1477440	1481288	6	1715101712311555e4	13714911089203236
chr20	21678477	21689059	CIAPIN1	1	-	25500	21678477	21689059	7	14238521565798202e9	68113771588014680
chr2	72499284	72504707	CIART	1	-	25500	72499284	72504707	5	11595483450865272	2428074116152
chr17	51086873	51087442	CIB1	1	+	25500	51086873	51087442	4	164312487	23869583
chr17	44097189	44105851	CIB2	1	+	25500	44097189	44105851	2	18463	86200
chr2	215392188	215397367	CIB3	1	+	25500	215392188	215397367	5	12297238137785072	505029137107
chr13	103531253	103554534	CIC	1	-	25500	103531253	103554534	35	12114808739271091e125	11315513120741531e77
chr13	5805015	5806114	CIDEA	1	-	25500	5805015	5806114	2	1954	152146
chr19	40070930	40077230	CIDEC	1	+	25500	40070930	40077230	5	11373329135796188	68125158143113
chr12	61011650	61040853	CIITA	1	+	25500	61011650	61040853	10	15639111841488406e28	15262164749392454e9
chr17	31013282	31029805	CILP	1	-	25500	31013282	31029805	12	17091513460354502e34	6566897671521099e16
chr2	212491809	212497657	CILP2	1	-	25500	212491809	212497657	6	11783261930633437e4	1676554146107257300
chr9	85235914	85252355	CINP	1	+	25500	85235914	85252355	3	11472216251	170107191
chr2	155829778	155831649	CIP2A	1	+	25500	155829778	155831649	7	11216687731086151e5	4192322677416198
chrUn0004	12239370	12281282	CIP2A	1	-	25500	12239370	12281282	20	11194265744457331e72	1251109210711075e34
chr9	64350963	64358850	CIPC	1	+	25500	64350963	64358850	4	1371570077736	113170632152
chr5	71166220	71210241	CIR1	1	-	25500	71166220	71210241	10	13465682043402723e23	29614941441077763e6
chrUn0080	953533	954918	CIRBP	1	+	25500	953533	954918	6	11853866119541332	101107478317353
chr18	42472965	42482458	CISD1	1	+	25500	42472965	42482458	2	19411	16183
chr6	49479764	49489635	CISD2	1	-	25500	49479764	49489635	3	120739771	56143101
chr21	16926320	16926484	CISD2	1	-	25500	16926320	16926484	1	1	164
chr11	29361819	29364221	CISD3	1	-	25500	29361819	29364221	2	12293	179110
chr19	19926308	19927125	CISH	1	+	25500	19926308	19927125	3	1306786	7142832
chrUn0006	4445918	4615428	CIT	1	+	25500	4445918	4615428	47	11830118427213183e244	6283449213477116e103
chrX	58509322	58509723	CITED1	1	-	25500	58509322	58509723	2	1352	11350
chr1	182629244	182630047	CITED2	1	-	25500	182629244	182630047	2	1229	119575
chr2	169534501	169535041	CITED4	1	+	25500	169534501	169535041	2	1374	290167
chr10	39099060	39128214	CIZ1	1	+	25500	39099060	39128214	12	1.2552489437575261e+48	65116711553088915e15
chr16	10812564	10821606	CKAP2	1	+	25500	10812564	10821606	2	18927	56116
chr14	34028823	34058369	CKAP2L	1	-	25500	34028823	34058369	8	18346610117081183e16	21511915244473083e4
chr4	161161508	161162833	CKAP4	1	-	25500	161161508	161162833	3	1235433	179194893
chr7	80791016	80878627	CKAP5	1	-	25500	80791016	80878627	43	11573334115538652e181	9226418013710428e89
chr9	92266573	92269238	CKB	1	-	25500	92266573	92269238	8	1231578142618752e11	14319111917313442e5
chr13	99457468	99474654	CKM	1	+	25500	99457468	99474654	5	1309450111702017300	1881311736562
chrUn0002	13273582	13279620	CKMT1A	1	+	25500	13273582	13279620	9	17711184167320347e15	14320692221861011e7
chr3	120329260	120340375	CKMT2	1	-	25500	120329260	120340375	8	12618410348874957e13	11611011632355619e3
chr2	26885002	26885800	CKS1B	1	-	25500	26885002	26885800	3	1659740	502959
chrUn0046	1805983	1810039	CKS2	1	+	25500	1805983	1810039	2	13983	5974
chr5	4954017	5278313	CLASP1	1	-	25500	4954017	5278313	34	16219762777352405e161	8311653741311908e70
chr24	20996120	21154036	CLASP2	1	-	25500	20996120	21154036	32	12252102651255905e146	7111620612819423e66
chr13	99749187	99784091	CLASRP	1	-	25500	99749187	99784091	15	12919325541736017e46	5353591942812032e18
chr9	93745538	93745696	CLBA1	1	+	25500	93745538	93745696	1	1	158
chr2	115822047	115858426	CLCA1	1	-	25500	115822047	115858426	15	11302741545168642e44	8659122101831704e25
chr2	115872942	115912796	CLCA2	1	-	25500	115872942	115912796	15	13347374745211487e50	2969517116352543e21
chr2	115711044	115731040	CLCA4	1	-	25500	115711044	115731040	11	16542403255638926e27	1221917123831462e13
chr2	84212299	84219059	CLCC1	1	-	25500	84212299	84219059	6	12502387616465406e3	1349212813714029
chrUn0007	2235038	2237444	CLCF1	1	+	25500	2235038	2237444	3	119162060	16759347
chrUn0098	226872	256464	CLCN1	1	-	25500	226872	256464	15	12430253527772908e48	806529838310183e20
chr1	33630642	33643083	CLCN2	1	+	25500	33630642	33643083	18	13016999451146157e51	1555013195777712e30
chr20	61108035	61201422	CLCN3	1	+	25500	61108035	61201422	17	1793008660763652e62	2683531495653122e25
chrX	8667749	8695955	CLCN4	1	+	25500	8667749	8695955	17	11953580159249156e60	5080474174836284e20
chrX	45901573	45927231	CLCN5	1	+	25500	45901573	45927231	14	1582112317123922e49	7111029291851438e18
chr2	200033696	200066927	CLCN6	1	-	25500	200033696	200066927	19	1289531673984429e66	7712510715815517e37
chr12	50740579	50755430	CLCN7	1	-	25500	50740579	50755430	20	13197611294223121e66	8680176624486238e27
chr2	195969326	195979460	CLCNKB	1	-	25500	195969326	195979460	11	12301032226931853e24	808611621241929e12
chr1	27659637	27674239	CLDN1	1	+	25500	27659637	27674239	5	19414120191207916e3	2241461423161
chr2	40345991	40365273	CLDN10	1	-	25500	40345991	40365273	5	1117918950191342e4	11095834423
chr26	46841296	46854936	CLDN11	1	+	25500	46841296	46854936	4	176442613525	32131152116
chr8	75651350	75652081	CLDN12	1	-	25500	75651350	75652081	4	1214322571	15847194161
chrUn0005	616222	616938	CLDN14	1	-	25500	616222	616938	1	1	716
chr12	65454744	65459282	CLDN15	1	-	25500	65454744	65459282	4	121514104321	8983128218
chr1	27570480	27594762	CLDN16	1	-	25500	27570480	27594762	7	15877090560371033e6	237198567798131
chr21	25899211	25899846	CLDN17	1	+	25500	25899211	25899846	2	1139	92497
chr27	5008259	5035077	CLDN18	1	-	25500	5008259	5035077	5	1117199731085026600	11680104167218
chr2	167508739	167512782	CLDN19	1	+	25500	167508739	167512782	4	1156118323874	21514686170
chrX	92224230	92224919	CLDN2	1	+	25500	92224230	92224919	6	1133226400505667	5632923212223
chr1	200476760	200477311	CLDN20	1	+	25500	200476760	200477311	6	197172247334475	474138418677
chr25	48559724	48560697	CLDN23	1	-	25500	48559724	48560697	3	1175792	50491182
chr12	82674351	82674791	CLDN3	1	+	25500	82674351	82674791	2	1187	128254
chr12	82631356	82631976	CLDN4	1	-	25500	82631356	82631976	2	1565	40756
chr25	13862975	13863631	CLDN5	1	-	25500	13862975	13863631	2	185	44572
chr12	52208684	52209277	CLDN6	1	-	25500	52208684	52209277	2	1535	49759
chr21	25860125	25860799	CLDN8	1	+	25500	25860125	25860799	2	1190	134485
chr12	52206685	52207332	CLDN9	1	+	25500	52206685	52207332	2	1115	68533
chrUn0004	448289	453446	CLDND1	1	-	25500	448289	453446	4	11124034889	74107122269
chr13	92482490	92484225	CLDND2	1	+	25500	92482490	92484225	2	11665	15271
chr13	93325002	93326780	CLEC11A	1	-	25500	93325002	93326780	4	184014291693	4311915086
chr4	58260212	58266896	CLEC12B	1	-	25500	58260212	58266896	3	158946476	9589209
chr9	25192112	25193575	CLEC14A	1	-	25500	25192112	25193575	3	1157751	59590713
chr12	61076077	61251212	CLEC16A	1	+	25500	61076077	61251212	18	1601061031029213e73	11956387774503515e30
chr2	218368633	218371846	CLEC17A	1	-	25500	218368633	218371846	2	13107	131107
chr20	37508040	37517640	CLEC18A	1	-	25500	37508040	37517640	8	11483223333963702e12	9813410110411502e4
chrUn0003	801441	813015	CLEC19A	1	-	25500	801441	813015	3	1499711420	83158155
chr10	70237011	70237410	CLEC1A	1	-	25500	70237011	70237410	3	1103173	5932227
chr4	57944322	57944405	CLEC2B	1	-	25500	57944322	57944405	1	1	83
chr8	124997821	125017911	CLEC2L	1	+	25500	124997821	125017911	4	1105661567319996	357416795
chr20	41107950	41117971	CLEC3A	1	+	25500	41107950	41117971	2	19630	80392
chr19	25494858	25497638	CLEC3B	1	-	25500	25494858	25497638	2	12686	27595
chr4	55827964	55828062	CLEC4A	1	-	25500	55827964	55828062	1	1	98
chr4	55612159	55612293	CLEC4D	1	-	25500	55612159	55612293	1	1	134
chr4	55575262	55575396	CLEC4E	1	+	25500	55575262	55575396	1	1	134
chr14	48188081	48189061	CLEC4F	1	+	25500	48188081	48189061	4	1220403787	15568341194
chrUn0043	1771735	1771863	CLEC4G	1	-	25500	1771735	1771863	1	1	128
chr4	55711907	55711963	CLEC6A	1	-	25500	55711907	55711963	1	1	56
chr4	58350857	58350928	CLEC7A	1	-	25500	58350857	58350928	1	1	71
chr6	3512344	3579196	CLGN	1	+	25500	3512344	3579196	12	19770203722193918e38	807453116170101e14
chr27	43416755	43459142	CLHC1	1	-	25500	43416755	43459142	8	1520297399808166e17	13413414104149411e4
chrUn0065	1388173	1391004	CLIC1	1	+	25500	1388173	1391004	5	130658914932674	107125107179158
chrX	119381963	119415715	CLIC2	1	-	25500	119381963	119415715	5	1953334203353133600	119182532074
chrUn0121	302035	303055	CLIC3	1	+	25500	302035	303055	6	1178434610878980	981251011766841
chr2	186831155	186872934	CLIC4	1	-	25500	186831155	186872934	6	11072117413642206e7	12559804456107
chr1	84431256	84488344	CLIC5	1	-	25500	84431256	84488344	6	18183828242361485e7	1648686101128107
chr21	21194141	21254483	CLIC6	1	-	25500	21194141	21254483	7	11081410934118452e14	15880567712859122
chr3	32539079	32604825	CLINT1	1	+	25500	32539079	32604825	13	13556338196392682e44	41104107134155106e17
chrUn0017	3902127	3987018	CLIP1	1	+	25500	3902127	3987018	25	13099332134321557e101	7117053221122234e51
chr12	82131112	82177938	CLIP2	1	-	25500	82131112	82177938	12	11648511461121131e36	185161155839351e19
chrUn0068	1275359	1282659	CLIP3	1	+	25500	1275359	1282659	12	12315121018205241e26	14083161119227133e15
chr12	46388205	46477180	CLIP4	1	+	25500	46388205	46477180	13	1173651922120407e45	1319292161230137e15
chr5	98216263	98222907	CLK1	1	-	25500	98216263	98222907	9	11989731567335437e14	38776850134107685e4
chr2	26597663	26603479	CLK2	1	+	25500	26597663	26603479	11	11024145416871764e24	2427462443812874e10
chr17	40330128	40343719	CLK3	1	+	25500	40330128	40343719	15	13474431663656735e49	10114321895621157e19
chr3	8154759	8171531	CLK4	1	+	25500	8154759	8171531	10	14944625467448232e22	13115877659515262e8
chr9	83226565	83268395	CLMN	1	-	25500	83226565	83268395	14	16548102731075905e48	16111345892113302e17
chr14	14371927	14398119	CLMP	1	-	25500	14371927	14398119	4	1892815626143	29014010150
chrUn0003	10881236	10887757	CLN3	1	-	25500	10881236	10887757	7	12172660388656636e7	11614392116809280
chr2	60234143	60246558	CLN5	1	-	25500	60234143	60246558	6	1791813071132712400	35356520011395
chr17	33978271	33988038	CLN6	1	-	25500	33978271	33988038	6	12069436845695682e4	2661131251180116
chr12	8829044	8839555	CLN8	1	-	25500	8829044	8839555	4	185998810459	445943153
chr6	155340393	155419715	CLNK	1	+	25500	155340393	155419715	3	12923879174	137110149
chr7	25658949	25680562	CLNS1A	1	-	25500	25658949	25680562	3	1124821489	12583125
chr6	105326461	105381604	CLOCK	1	+	25500	105326461	105381604	15	11175228199309113e54	8683778356443875e19
chrUn0044	1439975	1442052	CLP1	1	+	25500	1439975	1442052	5	1508153017071887	467119131137191
chrUn0014	7340621	7509676	CLPB	1	+	25500	7340621	7509676	14	15967183809116876e60	3441011199886777e17
chrUn0048	959505	964097	CLPP	1	+	25500	959505	964097	5	1682201324854465	539817977128
chr13	99835522	99865035	CLPTM1	1	-	25500	99835522	99865035	15	11244711199126844e43	38167167326592154e19
chr3	193954292	193974424	CLPTM1L	1	-	25500	193954292	193974424	12	11326364277171029e36	9256831048350718e10
chr17	30957156	30987475	CLPX	1	-	25500	30957156	30987475	12	13041409041921012e36	8989171432353893e11
chr26	67998802	68037096	CLRN1	1	-	25500	67998802	68037096	4	1158043804738263	16714616132
chr6	146792257	146803433	CLRN2	1	-	25500	146792257	146803433	3	1530410986	263176191
chrUn0008	5105230	5124328	CLRN3	1	-	25500	5105230	5124328	3	1661518920	251152179
chr2	174955069	174980379	CLSPN	1	+	25500	174955069	174980379	16	13311432344569921e54	2961161431161671e28
chr2	202501129	202549586	CLSTN1	1	+	25500	202501129	202549586	20	1731929219451217e77	3550110381461492e37
chr26	57313414	58031038	CLSTN2	1	+	25500	57313414	58031038	16	12880195716925725e74	10412214020614316e29
chr4	54947746	54971598	CLSTN3	1	+	25500	54947746	54971598	16	15472347280832143e49	12218220611618222e28
chr10	73286779	73310136	CLTA	1	-	25500	73286779	73310136	5	1244877541597823200	1675611371215
chr3	10751028	10776998	CLTB	1	+	25500	10751028	10776998	4	1851827325804	4168116167
chr11	41173332	41229471	CLTC	1	+	25500	41173332	41229471	30	122143255062568e131	4114010432161111e63
chrUn0067	876646	1022717	CLTCL1	1	-	25500	876646	1022717	15	1118374718859198e55	6826104152951879e22
chr25	22372692	22375574	CLU	1	+	25500	22372692	22375574	2	12788	14395
chr12	53452092	53475771	CLUAP1	1	+	25500	53452092	53475771	9	11444241059938268e20	1108613495831286e6
chr11	56263339	56275261	CLUH	1	-	25500	56263339	56275261	25	1914106715481933e82	18568131951196297e49
chr13	21712270	21712605	CLUL1	1	-	25500	21712270	21712605	2	1196	104140
chr15	9769581	9978078	CLVS1	1	+	25500	9769581	9978078	6	18733817600217926e13	437167113473886
chr1	163831808	163907858	CLVS2	1	+	25500	163831808	163907858	4	1167956816775896	27515898155
chr26	18259385	18393947	CLYBL	1	-	25500	18259385	18393947	8	11893124018254233e21	9210114912511037e4
chrUn0034	3182830	3184431	CMA1	1	-	25500	3182830	3184431	4	14685221543	242173559
chr4	70295605	70321335	CMAS	1	+	25500	70295605	70321335	10	11281012897139025e29	17341416510189156e7
chr19	42407178	42407330	CMC2	1	+	25500	42407178	42407330	1	1	152
chrX	119099277	119099402	CMC4	1	-	25500	119099277	119099402	1	1	125
chr20	44591271	44832549	CMIP	1	+	25500	44591271	44832549	16	11111461701585715e71	10112583561466284e26
chrUn0006	2919000	2920007	CMKLR1	1	+	25500	2919000	2920007	2	1463	368545
chr2	162006107	162011483	CMPK1	1	-	25500	162006107	162011483	3	122115279	985098
chr12	18973875	18986643	CMPK2	1	-	25500	18973875	18986643	5	1174577561227212500	68236200149284
chrUn0004	2278505	2297493	CMSS1	1	+	25500	2278505	2297493	5	1551412397171282e4	12559688944
chr20	30361684	30367368	CMTM3	1	+	25500	30361684	30367368	3	150335581	131101104
chr20	30380023	30404492	CMTM4	1	-	25500	30380023	30404492	3	1414524294	15898176
chrUn0034	2060608	2062891	CMTM5	1	+	25500	2060608	2062891	4	1119619482207	1251526277
chr24	20113165	20113245	CMTM6	1	-	25500	20113165	20113245	1	1	80
chr24	20062974	20073257	CMTM7	1	+	25500	20062974	20073257	3	1630110204	929880
chr24	19971918	19987401	CMTM8	1	+	25500	19971918	19987401	4	1911387515404	47835980
chr1	75028496	75075233	CMTR1	1	+	25500	75028496	75075233	21	1757092191138012e83	13115211692441019e35
chr20	36498447	36500756	CMTR2	1	+	25500	36498447	36500756	8	13946047638561003e8	28715862417738646e4
chr3	121897924	122016655	CMYA5	1	-	25500	121897924	122016655	47	16803877910656336e213	24517071134146123e103
chr15	37281313	37388215	CNBD1	1	+	25500	37281313	37388215	2	1106778	65125
chr23	18516059	18554616	CNBD2	1	-	25500	18516059	18554616	3	12805838409	28747149
chr19	33374302	33375947	CNBP	1	+	25500	33374302	33375947	4	12605221551	1164414995
chr13	77659560	77677478	CNDP1	1	+	25500	77659560	77677478	11	12959374488208954e30	12512810198686268e11
chr13	77622154	77634868	CNDP2	1	+	25500	77622154	77634868	7	11881397969237362e9	16110120016114315e3
chr13	103440349	103441338	CNFN	1	+	25500	103440349	103441338	3	1516931	3514659
chr6	110844464	110848592	CNGA1	1	+	25500	110844464	110848592	7	1272328432915302e9	10468386514341806
chrUn0040	2012467	2017778	CNGA2	1	+	25500	2012467	2017778	11	18210373632398442e22	32201734417010118e9
chr14	70252060	70291744	CNGA3	1	-	25500	70252060	70291744	4	1295130339650	26096510735
chr7	38707174	38711539	CNGA4	1	+	25500	38707174	38711539	4	132515113908	242191287458
chr20	22115630	22138373	CNGB1	1	-	25500	22115630	22138373	14	14024509178828027e43	2211461165995122e20
chr15	36684438	36780518	CNGB3	1	-	25500	36684438	36780518	11	1172180421951879e31	11356164149898316e12
chr9	41203206	41215351	CNIH1	1	-	25500	41203206	41215351	5	1702713653712066	3226834780
chrUn0007	3213649	3214780	CNIH2	1	-	25500	3213649	3214780	3	12881049	626883
chr22	52380824	52447446	CNIH3	1	-	25500	52380824	52447446	4	140076127266555	1431014768
chr2	185403535	185411169	CNKSR1	1	-	25500	185403535	185411169	9	15349731207212926e14	19718574717177168e4
chrX	20253613	20479169	CNKSR2	1	+	25500	20253613	20479169	19	17911481104558104e87	3538197682983536e26
chr1	199573299	199611648	CNKSR3	1	-	25500	199573299	199611648	10	15846292600101444e24	928164122654412e9
chr16	26229159	26260353	CNMD	1	-	25500	26229159	26260353	8	11247232106761075e16	415612847539589100
chr2	222010802	222016939	CNN1	1	-	25500	222010802	222016939	8	11693254399341328e8	1317471351076811500
chrUn0080	729630	733790	CNN2	1	+	25500	729630	733790	6	1.6858482769388641e+18	122621289247194
chr2	105275201	105304071	CNN3	1	-	25500	105275201	105304071	7	16417414088451954e7	23275107688912256
chr18	21872225	21931110	CNNM1	1	-	25500	21872225	21931110	8	1208214965275723e19	9818514313416412e7
chr18	18304185	18471235	CNNM2	1	-	25500	18304185	18471235	15	1966535283382076e59	20613162951521312e22
chrUn0057	1971307	1982060	CNNM3	1	+	25500	1971307	1982060	5	1866997781026710500	35989146149113
chrUn0057	1927381	1961205	CNNM4	1	+	25500	1927381	1961205	12	1973117426153262e37	9381678329382075e11
chr20	22585667	22678795	CNOT1	1	-	25500	22585667	22678795	56	1265166930933211e253	5912283266214915e127
chr24	20291961	20338401	CNOT10	1	+	25500	20291961	20338401	19	18589695124795294e66	9526441341438386e30
chr14	67525761	67546515	CNOT11	1	-	25500	67525761	67546515	8	1462647346171813e16	14341299815516114e4
chr1	163817097	163817884	CNOT11	1	-	25500	163817097	163817884	4	1346444699	685010789
chr16	3082224	3083086	CNOT11	1	+	25500	3082224	3083086	4	1102224759	95107161104
chrUn0172	204530	205357	CNOT11	1	+	25500	204530	205357	4	1252457637	179182149191
chrUn0130	335368	336420	CNOT11	1	-	25500	335368	336420	4	1620683889	1432998164
chr4	119433494	119433556	CNOT2	1	+	25500	119433494	119433556	1	1	62
chr4	119451253	119495240	CNOT2	1	+	25500	119451253	119495240	15	19698199882010217e53	8659682918280125e19
chr13	88586722	88599125	CNOT3	1	-	25500	88586722	88599125	17	11390168561356176e54	1132009811128122e26
chr8	121233547	121302944	CNOT4	1	-	25500	121233547	121302944	12	12702388429044286e37	2361019812533525e16
chr3	3976534	4022140	CNOT6	1	-	25500	3976534	4022140	12	18537303886609094e31	3883104351734764e12
chr6	78862673	78927551	CNOT6L	1	+	25500	78862673	78927551	11	13287342548162132e31	9886324765143953e10
chr25	52984396	53003276	CNOT7	1	-	25500	52984396	53003276	6	11281416282111641e6	11010783155194116
chr3	35891775	35898400	CNOT8	1	-	25500	35891775	35898400	7	11536232032425149e8	146110146104832060
chr5	115771010	115785553	CNOT9	1	+	25500	115771010	115785553	7	11318287172341242e11	122110119654465150
chr11	26761679	26766155	CNP	1	-	25500	26761679	26766155	5	11800386039264118	43714632158359
chr5	116397899	116400403	CNPPD1	1	-	25500	116397899	116400403	6	1382825192121352200	377958612812283
chrUn0104	348498	410085	CNPY1	1	+	25500	348498	410085	4	1596715979161532	113684456
chr4	104353972	104356169	CNPY2	1	-	25500	104353972	104356169	5	140366618692112	41801798386
chr1	81261849	81279781	CNPY3	1	+	25500	81261849	81279781	6	11418614973169461e9	10110483122119218
chrUn0079	687897	689780	CNPY4	1	-	25500	687897	689780	4	183515731756	8311695128
chr1	125275761	125277176	CNR1	1	-	25500	125275761	125277176	4	17669551318	7072931198
chr2	187803888	187804925	CNR2	1	+	25500	187803888	187804925	3	1253844	218533194
chr14	51018207	51048030	CNRIP1	1	+	25500	51018207	51048030	3	1256029705	176140119
chr10	51175800	51176132	CNRIP1	1	-	25500	51175800	51176132	2	1124	89209
chr22	49269055	49309799	CNST	1	+	25500	49269055	49309799	6	11004325175255776e9	149801701853883
chr11	26082615	26089750	CNTD1	1	-	25500	26082615	26089750	7	17621431207530753e7	16792891709877132
chrUn0030	3372409	3375411	CNTD2	1	-	25500	3372409	3375411	3	12082920	1197483
chrUn0044	2893756	2895618	CNTF	1	+	25500	2893756	2895618	3	114051726	113140137
chr10	74981217	74998622	CNTFR	1	+	25500	74981217	74998622	7	14223115331181713e13	8323311616416417e4
chr10	90829065	91044910	CNTLN	1	-	25500	90829065	91044910	24	11061275512839165e105	6526441017741293e41
chr4	84916774	85041465	CNTN1	1	+	25500	84916774	85041465	21	1675313534136332e92	14012562505095777e35
chr21	9986520	10002702	CNTN2	1	+	25500	9986520	10002702	18	13898911068263432e56	17665131321731336e32
chr19	52414808	52710105	CNTN3	1	+	25500	52414808	52710105	22	11674610390017536e109	12217992194711733e40
chr19	47714273	48122594	CNTN4	1	-	25500	47714273	48122594	22	1.3419275882766326e+114	7416441351851132e39
chr7	13673829	14245241	CNTN5	1	-	25500	13673829	14245241	18	11635616919637742e81	10192170233149156e32
chr19	49750808	49980691	CNTN6	1	-	25500	49750808	49980691	20	11524171951867414e87	15511092119164716e32
chr11	26164481	26178957	CNTNAP1	1	-	25500	26164481	26178957	25	1969111913781904e86	15568956512235322e48
chrUn0023	1083662	2586938	CNTNAP2	1	-	25500	1083662	2586938	26	1939225549919592e139	13480152861221125e54
chrUn0020	4349148	4629352	CNTNAP3B	1	+	25500	4349148	4629352	18	12293823073114098e84	10792591281282628e32
chr20	39203855	39521827	CNTNAP4	1	+	25500	39203855	39521827	25	1486681666731874e128	14019413418813116e49
chr5	9043230	10224092	CNTNAP5	1	+	25500	9043230	10224092	24	12337172634122635e128	8062389214612219e49
chr10	47223519	47308350	CNTRL	1	-	25500	47223519	47308350	41	1264767938214836e181	8318814010444221e89
chr11	62447425	62471447	CNTROB	1	+	25500	62447425	62471447	19	11327165024183473e65	1918677122116117e33
chr11	26090787	26090885	COA3	1	+	25500	26090787	26090885	1	1	98
chrUn0014	3558259	3558474	COA4	1	+	25500	3558259	3558474	1	1	215
chr14	70046437	70046535	COA5	1	+	25500	70046437	70046535	1	1	98
chr2	156126943	156137954	COA7	1	+	25500	156126943	156137954	3	11060510692	5344320
chr11	26262807	26266002	COASY	1	-	25500	26262807	26266002	8	12365107749511234e8	12898776592131213e3
chr8	23899763	24136002	COBL	1	-	25500	23899763	24136002	14	1150317702673273e48	12218517326929551e19
chr5	61372545	61434155	COBLL1	1	-	25500	61372545	61434155	14	14374469249625412e45	1672812153321733e23
chr9	17856750	17867077	COCH	1	+	25500	17856750	17867077	12	1100926962816566e31	15513471175615544e12
chr11	12338248	12353076	COG1	1	-	25500	12338248	12353076	18	1123313553930486e60	13744107107119438e30
chr22	32680709	32732166	COG2	1	+	25500	32680709	32732166	19	16645677181300995e71	7150356553101106e29
chr16	20301864	20371326	COG3	1	-	25500	20301864	20371326	16	15713124391268318e58	10174122897410795e20
chr20	37285538	37315106	COG4	1	+	25500	37285538	37315106	16	12614436155447766e55	16710417617680116e28
chr8	93550972	93860795	COG5	1	-	25500	93550972	93860795	18	11005738115439835e76	8083802031018311e28
chr16	8542195	8694913	COG6	1	+	25500	8542195	8694913	12	13889541746441775e40	14398659253656272e10
chrUn0003	5513826	5599117	COG7	1	-	25500	5513826	5599117	15	14507162712286336e53	1641341137732567e23
chr20	32828334	32833451	COG8	1	-	25500	32828334	32833451	7	1170621802417344e9	1679535412965347
chr11	38537393	38547571	COIL	1	-	25500	38537393	38547571	7	1471049205307554e10	651973293820313200
chr2	77425478	77681389	COL11A1	1	-	25500	77425478	77681389	47	11596900113257124e235	5923065351645351e89
chrUn0035	2751191	2776607	COL11A2	1	+	25500	2751191	2776607	42	11902311546467474e178	16112280128597488e79
chr1	112053942	112171253	COL12A1	1	-	25500	112053942	112171253	65	Inf	15219165505353536e145
chr18	54388427	54569370	COL13A1	1	+	25500	54388427	54569370	9	11271801438511507e32	2636544805944153e5
chr15	69336037	69527270	COL14A1	1	+	25500	69336037	69527270	30	1440228705309123e142	11938119711491307e61
chr10	69383635	69453505	COL15A1	1	-	25500	69383635	69453505	14	11721434299058436e44	11638116143110168e20
chr2	179439787	179489672	COL16A1	1	+	25500	179439787	179489672	23	1417621447798021e89	7115532128689511e38
chr18	17385684	17430309	COL17A1	1	+	25500	17385684	17430309	27	13460461146956948e109	5010147144747832e47
chrUn0054	1552498	1630032	COL18A1	1	-	25500	1552498	1630032	16	11246232768437872e54	20011617911611918e26
chr1	106776541	107087783	COL19A1	1	+	25500	106776541	107087783	13	11463105181136774e53	1222721255353538e14
chr11	32239620	32255704	COL1A1	1	-	25500	32239620	32255704	38	12647981126151525e141	13715219125168957e69
chr8	71675737	71701265	COL1A2	1	-	25500	71675737	71701265	24	1898979185924272e87	14041119594741842e34
chrUn0049	850344	866453	COL20A1	1	-	25500	850344	866453	15	11366575859936092e47	15598125445013113e22
chr1	95512172	95639834	COL21A1	1	-	25500	95512172	95639834	16	11546297538368448e64	18577191152628378e20
chr15	86075326	86349914	COL22A1	1	-	25500	86075326	86349914	26	11541341488861664e119	7435170651405348e44
chr3	8184850	8602348	COL23A1	1	+	25500	8184850	8602348	4	1407841415014417400	2271288344
chr2	116288210	116646374	COL24A1	1	+	25500	116288210	116646374	18	12058419851159132e70	11950312571116328e26
chr6	41565133	42092859	COL25A1	1	+	25500	41565133	42092859	17	11526393274394922e78	29374651073550355e20
chr12	65696064	65882044	COL26A1	1	+	25500	65696064	65882044	11	14837116282017074e43	1221016215210115e11
chr10	54816474	54959061	COL27A1	1	-	25500	54816474	54959061	34	11716278667607222e152	20380155415953111e61
chr8	67847049	68029098	COL28A1	1	+	25500	67847049	68029098	7	12621115551314831e14	17362596565281110
chr4	92391461	92423547	COL2A1	1	-	25500	92391461	92423547	39	17278411408201628e153	13474561882871165e71
chr5	85760832	85791574	COL3A1	1	+	25500	85760832	85791574	23	11572015516158176e88	7747925344419251e36
chr26	6804136	6902234	COL4A1	1	+	25500	6804136	6902234	39	13035230742322312e174	4780354453831647e76
chr26	6482021	6666269	COL4A2	1	-	25500	6482021	6666269	26	1388640726323104e112	23314910118515517e49
chr5	128200591	128284224	COL4A3	1	+	25500	128200591	128284224	23	11704327969331732e94	895616783711822e41
chr3	126581916	126738323	COL4A3BP	1	+	25500	126581916	126738323	14	16936701776258103e57	9541231168659155e16
chr5	127981168	128068988	COL4A4	1	-	25500	127981168	128068988	22	11336829342653482e81	9812821835191104e44
chrX	94146846	94300915	COL4A5	1	+	25500	94146846	94300915	25	15849160183011034e113	894471531737468e40
chrX	93643966	93713908	COL4A6	1	-	25500	93643966	93713908	16	1457555537952989e56	19114319415515517e25
chrUn0092	3639	91710	COL5A1	1	+	25500	3639	91710	32	14122688693084547e134	7480595353535047e58
chr5	85829308	85905146	COL5A2	1	-	25500	85829308	85905146	31	1888256743317602e129	10720614310110151e54
chr2	223380731	223422385	COL5A3	1	+	25500	223380731	223422385	30	14165446158356334e125	6815213110153424e57
chrUn0054	784200	815307	COL6A1	1	-	25500	784200	815307	9	12579285221412221e22	6171581105944126e9
chrUn0054	539152	562330	COL6A2	1	-	25500	539152	562330	17	18769894991531007e61	5961761703256351e22
chr5	137908935	137981445	COL6A3	1	-	25500	137908935	137981445	30	1820791441462515e128	9253233119647945e64
chrUn0033	1256730	1364289	COL6A5	1	+	25500	1256730	1364289	28	12929311592359557e121	20947383296233516e55
chr19	21729501	21766530	COL7A1	1	+	25500	21729501	21766530	52	1600144022932383e214	831491644771771e110
chrUn0004	1846084	1852278	COL8A1	1	+	25500	1846084	1852278	5	1211430646905404	16789350671791
chr2	174546109	174548940	COL8A2	1	+	25500	174546109	174548940	3	19692692	119599140
chr1	107097725	107189399	COL9A1	1	-	25500	107097725	107189399	14	17823154373723933e48	15280188535353474e14
chr2	170082358	170096496	COL9A2	1	+	25500	170082358	170096496	12	11501263432774657e33	7462535350595054e10
chrUn0049	1314299	1335096	COL9A3	1	-	25500	1314299	1335096	13	11091384435953555e39	5380771821465338e12
chr7	1272410	1272676	COLCA2	1	-	25500	1272410	1272676	1	1	266
chr15	68376042	68428195	COLEC10	1	+	25500	68376042	68428195	4	1326213406051819	1496874335
chr13	21936778	22130269	COLEC12	1	+	25500	21936778	22130269	10	11696201769471771e38	5395985314929324e10
chr2	214168828	214187294	COLGALT1	1	-	25500	214168828	214187294	9	1599105020436611e19	242206951341192e10
chr22	19218856	19348055	COLGALT2	1	+	25500	19218856	19348055	11	18097082772903906e40	9811612220311974e15
chrUn0033	578057	655568	COLQ	1	+	25500	578057	655568	14	14638047642515801e49	9583924474627488e13
chr27	49770695	49903887	COMMD1	1	+	25500	49770695	49903887	3	143737133098	8627895
chr1	134630621	134631170	COMMD10	1	-	25500	134630621	134631170	3	1187410	137185140
chr3	63329649	63419886	COMMD10	1	+	25500	63329649	63419886	4	1230673471790128	80116155110
chr26	66810021	66822831	COMMD2	1	-	25500	66810021	66822831	4	1110301159912728	194588683
chr4	24563983	24564042	COMMD3	1	-	25500	24563983	24564042	1	1	59
chr17	40927817	40929733	COMMD4	1	+	25500	40927817	40929733	5	129490716171873	686510416444
chr3	141233350	141233889	COMMD4	1	-	25500	141233350	141233889	1	1	539
chr2	62018061	62020612	COMMD6	1	+	25500	62018061	62020612	2	12505	13147
chr23	21775884	21798770	COMMD7	1	+	25500	21775884	21798770	3	1660022819	835668
chrUn0020	2163526	2164091	COMMD7	1	+	25500	2163526	2164091	3	1193267	17650299
chr6	111475147	111481550	COMMD8	1	+	25500	111475147	111481550	3	11276303	9229101
chr7	70295127	70302115	COMMD9	1	-	25500	70295127	70302115	4	1198144346870	137101137119
chr2	213130127	213135245	COMP	1	+	25500	213130127	213135245	13	13565198361050124e29	13477158104107146e19
chr25	14364348	14370230	COMT	1	+	25500	14364348	14370230	3	117365704	5962179
chr18	60172283	60174173	COMTD1	1	-	25500	60172283	60174173	6	1.3679561165151519e+18	14913111910412892
chr22	28082573	28272375	COP1	1	+	25500	28082573	28272375	16	13341879822770322e64	2937138718059745e19
chr2	20696924	20755620	COPA	1	+	25500	20696924	20755620	34	13164829643974702e144	9571807480110986e60
chr7	48468821	48508805	COPB1	1	-	25500	48468821	48508805	23	15602351651170198e89	5914013138807732e37
chr27	3043288	3072450	COPB2	1	+	25500	3043288	3072450	17	11080212100144642e64	11377101171048915e26
chr2	213019106	213029883	COPE	1	+	25500	213019106	213029883	5	168277552844010700	921585016380
chr19	33249520	33271794	COPG1	1	-	25500	33249520	33271794	22	12414248327634549e80	1131129137101111e37
chr8	116396405	116557844	COPG2	1	-	25500	116396405	116557844	24	11019890089579689e98	1221192377140621e40
chr11	49151364	49151537	COPRS	1	+	25500	49151364	49151537	1	1	173
chr9	9152403	9174179	COPS2	1	-	25500	9152403	9174179	13	1662125227115508e36	7456838947806558e11
chrUn0027	1801195	1833032	COPS3	1	-	25500	1801195	1833032	12	1301107261650018e38	5080471676223418e10
chr6	72727829	72756333	COPS4	1	-	25500	72727829	72756333	9	13974468416162225e22	1108668161110747e5
chr15	16395340	16402457	COPS5	1	-	25500	16395340	16402457	7	12190314932304084e8	746529381224135
chr9	10535823	10537251	COPS5	1	+	25500	10535823	10537251	3	1761280	3835149
chrUn0079	715824	718612	COPS6	1	-	25500	715824	718612	9	1854666518491216e12	5053951134747622e4
chr4	54534851	54539831	COPS7A	1	+	25500	54534851	54539831	8	11031734202034232e11	26594789203104154e3
chrUn0041	727962	728758	COPS7A	1	+	25500	727962	728758	4	1205390648	26107200149
chr5	132473498	132491800	COPS7B	1	+	25500	132473498	132491800	7	12642498472077313e9	13774894798104156
chr5	137648928	137660640	COPS8	1	+	25500	137648928	137660640	4	12501594011636	7113711077
chr5	142396256	142396324	COPS9	1	+	25500	142396256	142396324	1	1	68
chr4	99425343	99431692	COPZ1	1	+	25500	99425343	99431692	5	12029328546436300	6886568050
chr11	30193287	30199529	COPZ2	1	-	25500	30193287	30199529	5	11729443854956160	4150808983
chr2	29002488	29002982	COPZ2	1	-	25500	29002488	29002982	2	1301	278194
chr4	104311094	104313559	COQ10A	1	+	25500	104311094	104313559	5	11045114718872302	1495677101164
chr5	94457277	94472208	COQ10B	1	+	25500	94457277	94472208	4	167051337114816	1528362116
chr6	72282626	72301606	COQ2	1	+	25500	72282626	72301606	4	142031227718814	20617083167
chr1	137697423	137717182	COQ3	1	-	25500	137697423	137717182	6	1674410781109341e9	215629268107110
chr10	38968340	38974507	COQ4	1	-	25500	38968340	38974507	4	178554186070	924712598
chrUn0006	3885210	3896815	COQ5	1	+	25500	3885210	3896815	7	18533533536914204e8	386514038838977
chr9	61109416	61124205	COQ6	1	+	25500	61109416	61124205	11	1712086548735107e32	14994444713110757e10
chrUn0003	1056949	1060983	COQ7	1	-	25500	1056949	1060983	4	1117124983928	71137119107
chr22	50082063	50105635	COQ8A	1	-	25500	50082063	50105635	14	12784306034513814e40	2784710714326238e19
chrUn0030	3834286	3852462	COQ8B	1	-	25500	3834286	3852462	11	14759684770959014e30	27571891346283134e9
chr20	21698440	21705572	COQ9	1	+	25500	21698440	21705572	4	1363255696972	134110104161
chr6	110997333	111274881	CORIN	1	+	25500	110997333	111274881	21	1176451780758507e101	13711341206155108e40
chrUn0003	10989342	10993251	CORO1A	1	-	25500	10989342	10993251	10	14397499201200148e17	10721559143801011e11
chrUn0007	2159304	2163184	CORO1B	1	+	25500	2159304	2163184	10	1578754103213022e19	18889128182119926e8
chrUn0006	2550220	2602568	CORO1C	1	+	25500	2550220	2602568	11	12294538388426518e34	14312212814647103e10
chr10	70323746	70362828	CORO2A	1	+	25500	70323746	70362828	11	12719629824307885e34	19711914917611672e13
chr17	34460991	34546926	CORO2B	1	+	25500	34460991	34546926	12	15487970832716684e39	19711914916177102e14
chr11	53041035	53046528	CORO6	1	-	25500	53041035	53046528	9	12169641227232727e14	1221881461041192e9
chr20	47725523	47725684	COTL1	1	-	25500	47725523	47725684	1	1	161
chrUn0024	1715334	1882640	COX10	1	+	25500	1715334	1882640	4	125950747167080	18571125227
chr11	36520775	36527051	COX11	1	-	25500	36520775	36527051	5	14963324356215	141348915262
chr18	21525214	21538037	COX15	1	+	25500	21525214	21538037	7	12575294047859765e10	957118216715511e4
chr6	84058936	84070612	COX18	1	+	25500	84058936	84070612	5	122035222607311520	929216498140
chr12	68114326	68116126	COX19	1	-	25500	68114326	68116126	2	11760	10141
chr20	48813995	48817868	COX4I1	1	+	25500	48813995	48817868	3	127943779	16112895
chr18	30264625	30264792	COX5A	1	-	25500	30264625	30264792	2	170	3898
chr17	40624637	40627829	COX5A	1	-	25500	40624637	40627829	4	1162030743155	6286838
chr1	173925753	173925890	COX6A1	1	-	25500	173925753	173925890	1	1	137
chrUn0006	3950557	3953879	COX6A1	1	-	25500	3950557	3953879	2	13189	77134
chr15	49734246	49734338	COX6C	1	-	25500	49734246	49734338	1	1	92
chrUn0068	1143296	1143382	COX7A1	1	+	25500	1143296	1143382	1	1	86
chr26	66246083	66340865	CP	1	-	25500	66246083	66340865	17	11229181068588624e60	137742001312122e30
chr8	116122141	116149557	CPA2	1	+	25500	116122141	116149557	7	15070769799501008e11	13110483955680182
chr26	65953274	65979209	CPA3	1	+	25500	65953274	65979209	7	11348513688180372e14	7798104292615586
chr8	116158069	116179315	CPA4	1	+	25500	116158069	116179315	7	19549102211154413e13	1341041079244121900
chr8	116211457	116231130	CPA5	1	+	25500	116211457	116231130	7	11074212053133123e14	134928910144176180
chr15	16819602	17253069	CPA6	1	-	25500	16819602	17253069	8	1112285080551586e21	15520986122597114e3
chr26	65905633	65940953	CPB1	1	+	25500	65905633	65940953	7	11464415950191013e14	71951018020380176
chr16	19366546	19532566	CPB2	1	+	25500	19366546	19532566	6	16039459571394467e11	98381109895107
chr11	53757708	53820835	CPD	1	+	25500	53757708	53820835	27	13107952806631657e110	21242274104564415e49
chr20	56450682	56576668	CPE	1	+	25500	56450682	56576668	9	19735599915109855e30	17080176119474162e5
chr17	49639018	49717808	CPEB1	1	+	25500	49639018	49717808	11	14727347453660831e34	17312823218252118e12
chr6	149721753	149783836	CPEB2	1	-	25500	149721753	149783836	12	1352636586087644e36	14689388910792147e11
chr18	29223940	29385033	CPEB3	1	+	25500	29223940	29385033	13	1208346547347264e44	1649811332923922e16
chr3	13690781	13762845	CPEB4	1	-	25500	13690781	13762845	13	11513152330260784e37	11374803823506518e14
chr8	107305386	107608461	CPED1	1	+	25500	107305386	107608461	16	1353713547384961e72	1555671562995141e23
chr6	158128188	158134763	CPLX1	1	-	25500	158128188	158134763	2	16409	185167
chr3	11184262	11185506	CPLX2	1	-	25500	11184262	11185506	3	110781150	1913595
chr17	40549995	40554109	CPLX3	1	+	25500	40549995	40554109	4	1162239004074	1648613141
chr13	63480614	63515143	CPLX4	1	-	25500	63480614	63515143	3	120834450	1732380
chr4	117784019	117859450	CPM	1	-	25500	117784019	117859450	6	1289813376194783e9	236140929892110
chr18	21197854	21221907	CPN1	1	+	25500	21197854	21221907	7	1867210568132101e14	2211946818880143400
chr1	23536638	23538179	CPN2	1	+	25500	23536638	23538179	4	17759401456	67412250686
chr23	18855292	18860537	CPNE1	1	+	25500	18855292	18860537	14	1912215517299261e31	4138179775677896e16
chr20	21402205	21437833	CPNE2	1	+	25500	21402205	21437833	11	12542472776708776e29	9817974538686863e9
chr15	36619959	36657125	CPNE3	1	+	25500	36619959	36657125	8	11085922465238684e19	17347861345613418e4
chrUn0033	2585822	3063493	CPNE4	1	-	25500	2585822	3063493	12	1721473491947825e42	13192101134621287e12
chr1	74321366	74435281	CPNE5	1	-	25500	74321366	74435281	19	11626217329823326e69	2097456104119321e28
chrUn0034	2754594	2759037	CPNE6	1	+	25500	2754594	2759037	15	15967341137139008e38	16710141747483902e18
chr20	52033355	52047392	CPNE7	1	+	25500	52033355	52047392	13	12292441448125993e35	13116177748383538e13
chr4	82580358	82853945	CPNE8	1	-	25500	82580358	82853945	16	19975188663405437e67	17047110806562568e17
chr19	40189014	40213459	CPNE9	1	-	25500	40189014	40213459	11	1196724593172123e32	18565531041251827e10
chr5	104456338	104475494	CPO	1	+	25500	104456338	104475494	3	11141718927	104179230
chrUn0004	527649	539970	CPOX	1	-	25500	527649	539970	7	14121563771327816e9	107215104503565150
chr12	62879281	62988838	CPPED1	1	-	25500	62879281	62988838	4	132094109334109420	23033529137
chr15	46708912	47146106	CPQ	1	+	25500	46708912	47146106	9	11603137374514257e25	12592107191203954e6
chr5	107589193	107721706	CPS1	1	+	25500	107589193	107721706	30	12789235132406895e138	12514053771041105e57
chrUn0110	55283	63704	CPSF1	1	-	25500	55283	63704	32	11213317591042127e105	44107110561642365e64
chr9	80164744	80180149	CPSF2	1	+	25500	80164744	80180149	12	1240185026934289e33	10710498110194224e15
chr12	21891116	21927748	CPSF3	1	+	25500	21891116	21927748	15	11160209734458147e50	6247125185131712e20
chr12	75658013	75670237	CPSF4	1	+	25500	75658013	75670237	6	14043601287289184e5	35711529592170
chr4	118187365	118216302	CPSF6	1	+	25500	118187365	118216302	12	1739014083181721e39	5918810498449235e13
chrUn0007	8183527	8192289	CPSF7	1	+	25500	8183527	8192289	8	11051151843484672e12	2181041702635312e7
chrUn0007	1047938	1097376	CPT1A	1	+	25500	1047938	1097376	17	1416642651090211e63	14044296262981435e25
chrUn0141	280980	289070	CPT1B	1	-	25500	280980	289070	15	1751167523252536e40	7411615213116708e26
chr13	95804533	95818987	CPT1C	1	+	25500	95804533	95818987	8	12499595661378707e15	11998104831041137e3
chr2	155511093	155521820	CPT2	1	-	25500	155511093	155521820	8	11535170920812208e13	25713733874356196e5
chr2	211863733	211864206	CPTP	1	-	25500	211863733	211864206	2	1415	37159
chr8	45771701	45846259	CPVL	1	+	25500	45771701	45846259	7	1199732326546101e15	119107771011105920
chr23	26335219	26339948	CPXM1	1	-	25500	26335219	26339948	11	11603501649194727e22	11665951222992606e13
chrUn0008	1370217	1451661	CPXM2	1	-	25500	1370217	1451661	13	11035867596079267e39	6515259141402993e17
chr6	162409775	162418959	CPZ	1	-	25500	162409775	162418959	5	12942745082218992	143134155161194
chr21	13012718	13048087	CR1	1	+	25500	13012718	13048087	9	17929089579285875e19	4410118222120611e9
chr21	12923198	12933549	CR2	1	+	25500	12923198	12933549	11	11121579512269231e22	47231251793517605e12
chr17	43849676	43856901	CRABP1	1	-	25500	43849676	43856901	4	1424964077158	4711317968
chr2	25314243	25319287	CRABP2	1	+	25500	25314243	25319287	4	1375941354998	7116111647
chr4	51063507	51117367	CRACR2A	1	-	25500	51063507	51117367	8	11047712592149124e19	8916795771431282e5
chr4	146747581	146960308	CRADD	1	+	25500	146747581	146960308	3	1212444212567	29974161
chr12	50887163	50917330	CRAMP1	1	+	25500	50887163	50917330	19	11378352413683137e72	1701498683685936e33
chr10	38281397	38292670	CRAT	1	+	25500	38281397	38292670	16	11843468550955906e47	12286119418017145e23
chr21	398789	595731	CRB1	1	+	25500	398789	595731	17	12415928439401262e77	41916186182125165e31
chr10	43872479	43889001	CRB2	1	-	25500	43872479	43889001	14	1411545085692642e43	22135039289509137e23
chrUn0048	1067021	1067215	CRB3	1	+	25500	1067021	1067215	1	1	194
chr19	47533462	47556308	CRBN	1	+	25500	47533462	47556308	9	16711603626518578e20	6214610714038834e7
chr12	76152500	76181837	CRCP	1	+	25500	76152500	76181837	4	140641789329237	988656101
chr5	105106355	105139190	CREB1	1	+	25500	105106355	105139190	7	15894143901855517e13	11650808317959104
chr10	73831193	73832732	CREB3	1	-	25500	73831193	73832732	5	125355312691451	19141957189
chr7	80372196	80414436	CREB3L1	1	+	25500	80372196	80414436	13	1248532914631757e45	10122118574161476e14
chr8	123676902	123797476	CREB3L2	1	-	25500	123676902	123797476	12	11622331136621592e37	7121812510159442e17
chrUn0053	2278892	2285516	CREB3L3	1	+	25500	2278892	2285516	5	1565329341206554	12530213410471
chr2	27996840	28000275	CREB3L4	1	-	25500	27996840	28000275	6	132061597912033200	1768950107107230
chr8	46065718	46448658	CREB5	1	-	25500	46065718	46448658	13	11061093112821575e48	3253831882064446e14
chr12	53722695	53874005	CREBBP	1	-	25500	53722695	53874005	38	1572758104938044e160	464128236109414e85
chr4	60912216	60912407	CREBL2	1	+	25500	60912216	60912407	1	1	191
chrUn0001	7858588	7858722	CREBL2	1	+	25500	7858588	7858722	1	1	134
chr3	14768956	14806017	CREBRF	1	-	25500	14768956	14806017	10	1145472339825246e30	11086191194128164e12
chr7	34103338	34104571	CREBZF	1	-	25500	34103338	34104571	2	11154	5980
chr7	34104776	34105621	CREBZF	1	-	25500	34104776	34105621	2	1526	428320
chr2	11460953	11467647	CREG1	1	+	25500	11460953	11467647	3	165106603	3055992
chr14	67377229	67400869	CREG2	1	+	25500	67377229	67400869	5	121724781704323520	17356167116119
chr19	40005509	40012599	CRELD1	1	-	25500	40005509	40012599	9	1957124915182553e16	2121349274741737e6
chrUn0102	411104	413167	CRELD2	1	-	25500	411104	413167	3	112801951	17677113
chrUn0028	1131273	1180323	CREM	1	-	25500	1131273	1180323	5	12119635053448066e4	143155152107122
chr15	15395003	15395582	CRH	1	-	25500	15395003	15395582	5	1199286401494	170651135986
chr3	125026836	125038451	CRHBP	1	-	25500	125026836	125038451	6	17226734391071108e6	83774121214095
chr11	23230496	23256531	CRHR1	1	-	25500	23230496	23256531	13	15988151111146549e34	1374413471714777e15
chr8	44132676	44163220	CRHR2	1	+	25500	44132676	44163220	9	1237162061792018e23	7412583101110156e7
chr27	22379837	22566869	CRIM1	1	+	25500	22379837	22566869	16	14796848094492518e67	17389116119891427e27
chr9	94277039	94277573	CRIP1	1	+	25500	94277039	94277573	2	1497	5338
chr9	94266552	94267791	CRIP2	1	+	25500	94266552	94267791	3	15961175	1435965
chr1	81611091	81611141	CRIP3	1	-	25500	81611091	81611141	1	1	50
chr27	34917319	34923103	CRIPT	1	+	25500	34917319	34923103	2	15702	6283
chr15	24926649	24978532	CRISPLD1	1	+	25500	24926649	24978532	12	18521595220532333e36	50101116113627126e12
chr20	47947748	47983751	CRISPLD2	1	+	25500	47947748	47983751	7	15266632310143226e12	1161311199868116e3
chr11	55145193	55166369	CRK	1	-	25500	55145193	55166369	5	188111921166920960	442342562200
chrUn0006	338932	359865	CRKL	1	-	25500	338932	359865	4	1205332071020887	1318013447
chr2	213273824	213278966	CRLF1	1	+	25500	213273824	213278966	6	1663885207923094800	278125170137164160
chr11	48992513	49016014	CRLF3	1	+	25500	48992513	49016014	8	11212643324033185e12	6268833210115213e3
chr23	29484592	29506881	CRLS1	1	+	25500	29484592	29506881	5	1382183851933622300	182137957177
chrUn0108	310638	378478	CRMP1	1	-	25500	310638	378478	12	17066100781737017e38	891641796874591e13
chr23	46064162	46080468	CRNKL1	1	-	25500	46064162	46080468	16	1108912721755352e52	9814668988077769e21
chr2	70201226	70205541	CRNN	1	+	25500	70201226	70205541	5	11503167118934172	8983116170143
chr2	195487416	195525990	CROCC	1	-	25500	195487416	195525990	33	1831167420322552e134	771191312001469e79
chr8	78567000	78608641	CROT	1	-	25500	78567000	78608641	9	1256225611785189e22	8692891018380411e4
chr18	23182074	23334235	CRTAC1	1	+	25500	23182074	23334235	15	17715892391989337e65	18218213415212518e25
chr24	20668984	20678383	CRTAP	1	+	25500	20668984	20678383	4	1279653889254	9817086146
chr2	213140581	213166110	CRTC1	1	-	25500	213140581	213166110	11	11861191527236104e29	20920809295200203e9
chr2	28011813	28021133	CRTC2	1	+	25500	28011813	28021133	11	17028824086502558e22	35291016510724234e12
chr17	50559543	50649514	CRTC3	1	+	25500	50559543	50649514	10	1450315617158574e30	10112265808620928e9
chr13	96685857	96691796	CRX	1	-	25500	96685857	96691796	2	15773	638167
chr4	161967855	161983756	CRY1	1	-	25500	161967855	161983756	9	11334731994237937e15	9274146305537416e7
chr7	79924137	79947974	CRY2	1	+	25500	79924137	79947974	12	1906812143138682e39	26389140569883146e13
chrUn0005	9950306	9954852	CRYAA	1	+	25500	9950306	9954852	4	1165043384473	12212210174
chr7	573633	576672	CRYAB	1	+	25500	573633	576672	5	11289139429093014	14965296526
chr11	52687727	52693208	CRYBA1	1	+	25500	52687727	52693208	6	1114012002640444e5	65175980164143
chr5	116161811	116164757	CRYBA2	1	-	25500	116161811	116164757	3	119772813	14344134
chr25	11328274	11336397	CRYBA4	1	-	25500	11328274	11336397	3	121227999	137149125
chr25	11355446	11359459	CRYBB1	1	+	25500	11355446	11359459	3	112773835	131143179
chr25	12620001	12625438	CRYBB2	1	-	25500	12620001	12625438	6	1244338833958531e5	11014935295932
chr25	12638211	12642439	CRYBB3	1	-	25500	12638211	12642439	4	1200330114119	161143134110
chr1	145505257	145745953	CRYBG1	1	+	25500	145505257	145745953	28	11753811757951764e146	17310414920680353e60
chr2	185277364	185291155	CRYBG2	1	+	25500	185277364	185291155	13	12954241108149749e33	29089131501251166e17
chr21	61817179	61951622	CRYBG3	1	+	25500	61817179	61951622	36	1215824603746283e165	11665209188322518e72
chr5	105639488	105673765	CRYGC	1	-	25500	105639488	105673765	3	13403934174	27286104
chr19	63102241	63104467	CRYGN	1	-	25500	63102241	63104467	3	119822198	14617029
chr1	31419894	31421001	CRYGS	1	+	25500	31419894	31421001	2	1890	242218
chr26	32396939	32609753	CRYL1	1	+	25500	32396939	32609753	8	15815716823917772e25	1107112223324410900
chrUn0003	3037877	3053526	CRYM	1	-	25500	3037877	3053526	6	11520525014834148e7	621221826214170
chr2	129890259	129903201	CRYZ	1	+	25500	129890259	129903201	3	110012785	6256158
chr21	22357488	22373915	CRYZL1	1	+	25500	22357488	22373915	5	14673107411527315e3	386813453113
chr4	104316360	104326024	CS	1	-	25500	104316360	104326024	9	1492612125919602e15	13486891347438184e6
chr4	98268091	98287834	CSAD	1	-	25500	98268091	98287834	8	11813282229641834e16	17020665116131103e5
chrUn0009	3716743	3718422	CSDC2	1	-	25500	3716743	3718422	3	16731531	146119149
chr2	91055452	91075421	CSDE1	1	-	25500	91055452	91075421	22	11261238150105101e81	5086506820113121e32
chr23	5484094	5513483	CSE1L	1	-	25500	5484094	5513483	20	18722070339854965e71	8623071659511094e33
chr2	85448265	85449290	CSF1	1	+	25500	85448265	85449290	2	1532	503494
chr3	41708607	41738955	CSF1R	1	+	25500	41708607	41738955	17	11516878190829212e58	10410721262501168e26
chrUn0009	8796805	8812198	CSF2RB	1	+	25500	8796805	8812198	2	115242	71152
chrUn0009	8835067	8848222	CSF2RB	1	-	25500	8835067	8848222	4	12930725013049	14010795107
chr11	28401722	28403227	CSF3	1	-	25500	28401722	28403227	4	15178111330	12814068176
chr2	174211321	174221881	CSF3R	1	+	25500	174211321	174221881	11	11261151328173503e26	2601161641432032e16
chr25	33622210	33712871	CSGALNACT1	1	-	25500	33622210	33712871	6	1409915667167305e9	2728095155158632
chr8	3686838	3758360	CSGALNACT2	1	+	25500	3686838	3758360	7	16343117833510145e10	527262181798968060
chr17	40526244	40530344	CSK	1	+	25500	40526244	40530344	11	12278251964239825e22	11611321895101897e10
chr12	5370418	7058619	CSMD1	1	+	25500	5370418	7058619	74	Inf	21510119412829104e175
chr2	176944820	177659305	CSMD2	1	+	25500	176944820	177659305	80	Inf	7198113194209236e187
chr15	61549826	62939177	CSMD3	1	-	25500	61549826	62939177	79	Inf	8911350131158122e177
chr6	87633709	87634059	CSN2	1	+	25500	87633709	87634059	3	1226259	1132992
chr8	56656722	56656841	CSNK1A1	1	-	25500	56656722	56656841	1	1	119
chr4	76911312	76911542	CSNK1A1	1	-	25500	76911312	76911542	2	1130	32101
chr3	42334289	42370917	CSNK1A1	1	+	25500	42334289	42370917	9	17442213925630275e22	10712595101831319e5
chr4	130728148	130728381	CSNK1D	1	-	25500	130728148	130728381	1	1	233
chr11	3724692	3753318	CSNK1D	1	+	25500	3724692	3753318	9	1146171547116087e25	12847200170354116e6
chrUn0009	7229121	7247447	CSNK1E	1	+	25500	7229121	7247447	9	11022510507105907e24	7411041652091679e6
chr17	30049299	30146474	CSNK1G1	1	-	25500	30049299	30146474	12	11037913731147205e39	6823110113891079e13
chrUn0060	1907836	1912485	CSNK1G2	1	-	25500	1907836	1912485	7	13364175567099013e3	11020688386206176
chr3	72045016	72141980	CSNK1G3	1	+	25500	72045016	72141980	7	1962428671530888e14	1674150143927783
chr23	23475975	23497465	CSNK2A1	1	-	25500	23475975	23497465	12	1279440865027648e35	1168368386811084e11
chr20	22331385	22367969	CSNK2A2	1	-	25500	22331385	22367969	10	1189528913526359e24	7114650173883831e6
chr21	55407479	55408895	CSNKA2IP	1	+	25500	55407479	55408895	4	1945981217	208683200
chr17	41221394	41239394	CSPG4	1	-	25500	41221394	41239394	23	1349940162421385e81	2755546351881761e49
chr19	22858759	22871224	CSPG5	1	+	25500	22858759	22871224	6	14668713911583312e3	458362719515589
chr15	16416786	16533955	CSPP1	1	+	25500	16416786	16533955	24	11855169452505429e101	10780107449295599e42
chr24	26148844	26150970	CSRNP1	1	-	25500	26148844	26150970	5	154783310901873	464284164311254
chr4	96115659	96123630	CSRNP2	1	-	25500	96115659	96123630	5	1628286665077841	575296284224131
chr5	62265607	62448751	CSRNP3	1	+	25500	62265607	62448751	8	18026610149815434e25	4156982572784524e5
chr21	5491254	5498184	CSRP1	1	-	25500	5491254	5498184	3	110836821	125167110
chr4	126863379	126872033	CSRP2	1	-	25500	126863379	126872033	6	1646141555245609e4	5398104268089
chr7	52978783	52992244	CSRP3	1	-	25500	52978783	52992244	5	115762967512713360	7492125167110
chr23	50900382	50921323	CST8	1	+	25500	50900382	50921323	2	120880	23362
chrUn0011	6622479	6631437	CSTF1	1	+	25500	6622479	6631437	5	12908333448418704	164266191323254
chrUn0013	178429	194700	CSTF2	1	-	25500	178429	194700	6	1166520628151016e3	11677296865143
chr18	36110009	36111778	CSTF2T	1	-	25500	36110009	36111778	8	13646769701243136e9	3022452482128333e5
chr7	66897971	66961900	CSTF3	1	-	25500	66897971	66961900	17	19110551871200337e55	5610792982016773e23
chr23	50836642	50836812	CSTL1	1	+	25500	50836642	50836812	1	1	170
chr6	158770446	158797971	CTBP1	1	-	25500	158770446	158797971	7	12173507413397137e12	11913715813423104e3
chrUn0008	2474437	2515863	CTBP2	1	-	25500	2474437	2515863	9	11594222328353448e19	17911659128197207e8
chr2	117950905	117960211	CTBS	1	+	25500	117950905	117960211	5	167182117409125	1374150119182
chr11	62761799	62776063	CTC1	1	-	25500	62761799	62776063	15	1119917131979272e44	12874164921882335e26
chr20	31350515	31370597	CTCF	1	+	25500	31350515	31370597	13	12985291080650298e37	2601761821401346e20
chrUn0011	8067721	8084943	CTCFL	1	-	25500	8067721	8084943	6	1948612488135172e9	1.8215514912213722e+17
chr11	61683733	61689026	CTDNEP1	1	-	25500	61683733	61689026	7	1361909125220442e7	598311310711359100
chr5	8970877	8971323	CTDNEP1	1	-	25500	8970877	8971323	2	1304	140143
chr13	82262635	82325325	CTDP1	1	+	25500	82262635	82325325	15	12571937220002235e52	1528383125146982e23
chr5	115627455	115631464	CTDSP1	1	+	25500	115627455	115631464	9	1152120922167232e17	6514941295395595e4
chr4	105797699	105818650	CTDSP2	1	-	25500	105797699	105818650	7	12946273005364667e7	5612892535611362
chr24	24907887	24948629	CTDSPL	1	+	25500	24907887	24948629	6	11788126553304206e9	140805395185122
chr9	3697732	3739381	CTDSPL2	1	+	25500	3697732	3739381	12	11209013694194275e39	11314014621565142e12
chrUn0003	12084263	12086187	CTF1	1	+	25500	12084263	12086187	3	116081833	1254492
chr1	174310777	174312476	CTGF	1	-	25500	174310777	174312476	5	11306269921491	3810786251209
chr2	135052833	135077073	CTH	1	-	25500	135052833	135077073	9	15690770413200156e22	13412212512226302e6
chr15	53129851	53135956	CTHRC1	1	+	25500	53129851	53135956	3	123805969	224176137
chr13	52978102	53207939	CTIF	1	+	25500	52978102	53207939	12	11374834062767073e47	17680717722783929e12
chr5	101113077	101115364	CTLA4	1	+	25500	101113077	101115364	3	18052210	33810478
chr3	54819655	54980084	CTNNA1	1	-	25500	54819655	54980084	19	11366837867489215e74	5614974713259109e34
chr14	37522166	38648473	CTNNA2	1	-	25500	37522166	38648473	20	13187243109480624e92	2279514677384412e33
chr18	50568866	52338089	CTNNA3	1	-	25500	50568866	52338089	17	15575867481141537e84	25411610715892156e29
chr10	59912040	59968563	CTNNAL1	1	+	25500	59912040	59968563	14	11241147921749237e47	7417191501198615e17
chr19	29113289	29126337	CTNNB1	1	-	25500	29113289	29126337	14	11331279300737458e41	5344475962981587e16
chr2	202397258	202426084	CTNNBIP1	1	+	25500	202397258	202426084	3	1106528771	958956
chr23	16634917	16803127	CTNNBL1	1	-	25500	16634917	16803127	15	11114011411293083e63	8665137807486149e18
chrUn0044	1537956	1556915	CTNND1	1	+	25500	1537956	1556915	21	13240378839204102e76	10713465137224356e33
chr3	192067567	193057429	CTNND2	1	+	25500	192067567	193057429	21	12177483972704191e104	13411068418977192e40
chr11	57780978	57788545	CTNS	1	+	25500	57780978	57788545	6	12153264459671077e3	10459119167104100
chr19	21992026	22083223	CTPS1	1	+	25500	21992026	22083223	7	11296513878267185e14	535911668625056
chr2	169375975	169400643	CTPS1	1	-	25500	169375975	169400643	11	16767120237107944e25	2680951016565356e8
chrX	15342767	15410397	CTPS2	1	-	25500	15342767	15410397	8	14508650553536856e19	6895101296280101e3
chr7	44610255	44642972	CTR9	1	+	25500	44610255	44642972	22	12123221029012974e82	11611892920891453e37
chr20	38223523	38225421	CTRB2	1	-	25500	38223523	38225421	5	165673710171822	158475017977
chr2	196657242	196661451	CTRC	1	-	25500	196657242	196661451	4	1111439154121	14013410789
chr20	31631860	31632406	CTRL	1	-	25500	31631860	31632406	2	1467	9580
chr23	8397698	8403271	CTSA	1	-	25500	8397698	8403271	9	12922117234831707e15	8692140748371164e6
chr25	15925182	15929744	CTSB	1	+	25500	15925182	15929744	4	1145738444486	1197413477
chr7	36723292	36762480	CTSC	1	-	25500	36723292	36762480	8	11814422243231208e13	1342033232359512e4
chrUn0072	626969	632352	CTSD	1	-	25500	626969	632352	6	1109616300646805100	5650152212119122
chr21	11071269	11087827	CTSE	1	-	25500	11071269	11087827	5	1261040241161216300	167508619783
chrUn0007	2966447	2971203	CTSF	1	+	25500	2966447	2971203	12	11032188719862122e28	9862685098804725e8
chrUn0034	3827023	3827169	CTSG	1	-	25500	3827023	3827169	1	1	146
chr17	44413684	44426946	CTSH	1	-	25500	44413684	44426946	7	19009632717757112e8	682935474110153
chr2	72055852	72067707	CTSK	1	+	25500	72055852	72067707	8	11990205622225249e13	11932621162181673e4
chr10	9504549	9504626	CTSL	1	+	25500	9504549	9504626	1	1	77
chr10	12893072	12893086	CTSL	1	-	25500	12893072	12893086	1	1	14
chrUn0001	13213154	13224854	CTSO	1	+	25500	13213154	13224854	5	12072109461103614e3	149119536559
chr2	72105223	72117400	CTSS	1	+	25500	72105223	72117400	6	12635451961206235e5	74149134321798
chr10	9507153	9507251	CTSV	1	+	25500	9507153	9507251	1	1	98
chr10	12857967	12858083	CTSV	1	-	25500	12857967	12858083	1	1	116
chrUn0007	3617139	3619096	CTSW	1	-	25500	3617139	3619096	4	16979591845	10110771113
chrUn0011	9740565	9748351	CTSZ	1	-	25500	9740565	9748351	4	1117530407692	16111917995
chrUn0085	615030	643634	CTTN	1	+	25500	615030	643634	12	12534801996481067e36	5398107561071101e15
chr8	104105384	104265252	CTTNBP2	1	-	25500	104105384	104265252	22	12029804108121543e87	10441101113833522e42
chr2	88520063	88557799	CTTNBP2NL	1	+	25500	88520063	88557799	9	12919334419362593e24	9817611086332562e7
chr7	82479077	82483448	CTU1	1	+	25500	82479077	82483448	3	11994154	152311218
chr13	92846252	92851611	CTU1	1	+	25500	92846252	92851611	3	13505013	347122347
chr13	92178809	92179238	CTU1	1	-	25500	92178809	92179238	2	1147	122283
chr20	51278036	51281194	CTU2	1	+	25500	51278036	51281194	5	12099236626623068	593213710792
chrUn0043	2032419	2032664	CTXN1	1	-	25500	2032419	2032664	1	1	245
chr9	7816669	7816911	CTXN2	1	+	25500	7816669	7816911	1	1	242
chr3	76678602	76678844	CTXN3	1	+	25500	76678602	76678844	1	1	242
chr17	45646480	45646656	CTXND1	1	-	25500	45646480	45646656	1	1	176
chr4	30750670	31101632	CUBN	1	+	25500	30750670	31101632	47	14712197062217518e246	11312210713492438e106
chr11	39472487	39487930	CUEDC1	1	-	25500	39472487	39487930	8	19752912394048422e14	7474801551014425e3
chr18	18919133	18920839	CUEDC2	1	+	25500	18919133	18920839	7	1360748954130614e6	681461281465356e3
chrUn0023	882647	925575	CUL1	1	-	25500	882647	925575	17	11031191364891249e61	4711610192801161e28
chrUn0028	1353591	1448283	CUL2	1	+	25500	1353591	1448283	19	11188512807260953e74	11968711078095621e29
chr5	122321728	122406197	CUL3	1	-	25500	122321728	122406197	16	1302931341048016e58	11953411852071593e20
chr26	3222335	3269964	CUL4A	1	-	25500	3222335	3269964	13	1129465918918178e42	4168215504723801e13
chrX	107184924	107212921	CUL4B	1	-	25500	107184924	107212921	15	17917311812297646e45	17743286104441917e16
chr7	5060966	5129992	CUL5	1	-	25500	5060966	5129992	16	11675274431286557e54	12213450538653418e18
chr1	81347057	81360794	CUL7	1	-	25500	81347057	81360794	29	15998461181206718e104	32017012880200696e62
chr1	81483164	81525018	CUL9	1	+	25500	81483164	81525018	46	11482351212163226e196	12532341441011338e100
chr1	180415417	180415671	CUTA	1	+	25500	180415417	180415671	2	182	77173
chrUn0035	2515611	2516433	CUTA	1	+	25500	2515611	2516433	4	1250596743	77595080
chr18	21492331	21520625	CUTC	1	-	25500	21492331	21520625	6	11547318278196033e9	107134411436271
chr12	66256242	66622009	CUX1	1	+	25500	66256242	66622009	26	11024741838091892e134	11347125104681064e50
chrUn0017	5803157	5907807	CUX2	1	+	25500	5803157	5907807	23	1381947789683057e96	1135071134125747e47
chrUn0008	571689	579572	CUZD1	1	-	25500	571689	579572	8	11841429163635585e11	1253817317314053e6
chr7	19260422	19271522	CWC15	1	+	25500	19260422	19271522	5	199922371024810940	11311389116119
chr5	76843634	76891559	CWC22	1	-	25500	76843634	76891559	14	15143545571708925e44	5572183511920296e18
chr11	29289121	29305509	CWC25	1	+	25500	29289121	29305509	8	17654104601130516e18	1732241256510495e6
chr3	136874861	137130107	CWC27	1	-	25500	136874861	137130107	12	12951334969216362e48	10489107472080654e11
chr18	20975552	21005694	CWF19L1	1	+	25500	20975552	21005694	13	1240553395435755e40	8310162119295072e17
chr7	5735586	5882332	CWF19L2	1	+	25500	5735586	5882332	15	12978130832308837e58	11010117687111688e18
chr6	109576873	109657226	CWH43	1	-	25500	109576873	109657226	13	16683189272402443e43	501581431198913e20
chr20	21646820	21647281	CX3CL1	1	+	25500	21646820	21647281	1	1	461
chr24	26251764	26252789	CX3CR1	1	-	25500	26251764	26252789	4	1163733958	8640419168
chr21	38432236	38447985	CXADR	1	-	25500	38432236	38447985	5	12152103271049216e3	8915510423167
chr18	67102412	67102513	CXCL12	1	-	25500	67102412	67102513	1	1	101
chr3	58577759	58581853	CXCL14	1	+	25500	58577759	58581853	2	13982	86113
chr13	103382567	103385895	CXCL17	1	+	25500	103382567	103385895	2	13240	6289
chr6	83342123	83342230	CXCL8	1	-	25500	83342123	83342230	1	1	107
chr5	115367948	115368952	CXCR1	1	-	25500	115367948	115368952	4	1517637901	49162176104
chr5	115335473	115336453	CXCR2	1	+	25500	115335473	115336453	5	1310535724862	2423512289119
chrX	57607870	57608874	CXCR3	1	-	25500	57607870	57608874	6	1160487559778901	832392913732104
chr5	30120741	30121775	CXCR4	1	-	25500	30120741	30121775	4	1520631994	4437730841
chr19	24549406	24550365	CXCR6	1	-	25500	24549406	24550365	4	1343574754	275155149206
chr13	54701249	54705856	CXXC1	1	-	25500	54701249	54705856	10	12279061123129913e18	14315295505320616e9
chr6	47104006	47104581	CXXC4	1	+	25500	47104006	47104581	2	1334	299242
chr3	54022828	54023703	CXXC5	1	-	25500	54022828	54023703	2	1670	605206
chr11	21172461	21175284	CYB561	1	+	25500	21172461	21175284	5	11259167222452714	17910768158110
chrUn0007	8229989	8233572	CYB561A3	1	+	25500	8229989	8233572	4	1128420893427	158206155157
chr2	84744488	84744943	CYB561D1	1	+	25500	84744488	84744943	2	1373	30583
chr19	20190481	20192310	CYB561D2	1	-	25500	20190481	20192310	4	11844631702	8023338128
chr13	77387986	77412514	CYB5A	1	-	25500	77387986	77412514	2	124416	77113
chr20	32965798	32987303	CYB5B	1	+	25500	32965798	32987303	2	121387	110119
chr11	58240248	58249804	CYB5D2	1	+	25500	58240248	58249804	3	153589369	50128188
chr21	7131720	7136402	CYB5R1	1	-	25500	7131720	7136402	6	16021545253133146e3	131957786110134
chr7	40772326	40776742	CYB5R2	1	-	25500	40772326	40776742	7	11211060255926073e7	65239811358971
chrUn0009	2553706	2565626	CYB5R3	1	+	25500	2553706	2565626	6	1365241336613757e6	110745611983134
chr1	121138013	121242461	CYB5R4	1	+	25500	121138013	121242461	6	11043678773880302e10	74131128107137150
chr2	154375255	154391919	CYB5RL	1	+	25500	154375255	154391919	4	132501649516597	1641793868
chr20	51225502	51226919	CYBA	1	-	25500	51225502	51226919	2	11347	9571
chrUn0062	422785	454361	CYBB	1	-	25500	422785	454361	11	11034476455769867e27	5020206510480474e9
chr11	3525619	3525738	CYBC1	1	+	25500	3525619	3525738	1	1	119
chr11	3526053	3526145	CYBC1	1	+	25500	3526053	3526145	1	1	92
chr5	68473696	68499305	CYBRD1	1	+	25500	68473696	68499305	6	1103143212459125e8	568918214917659
chrUn0073	148729	149996	CYC1	1	-	25500	148729	149996	7	1733676146868581e3	35231612683128200
chrUn0026	4931948	5061055	CYFIP1	1	-	25500	4931948	5061055	23	13178389513034171e97	14914624271131892e45
chr3	33025407	33149501	CYFIP2	1	-	25500	33025407	33149501	29	19712879898095447e124	1401462458971129e55
chr11	9047341	9055850	CYGB	1	+	25500	9047341	9055850	3	153558418	14022192
chrUn0110	121265	134372	CYHR1	1	-	25500	121265	134372	5	11751809259912956	140215209242152
chr10	65727237	65732479	CYLC2	1	-	25500	65727237	65732479	2	15139	59104
chr20	14766854	14825054	CYLD	1	+	25500	14766854	14825054	15	11962124757843074e50	15213724892777718e20
chr17	40064875	40081788	CYP11A1	1	-	25500	40064875	40081788	6	11089117666661676e6	19441801973568
chrUn0073	1242765	1245828	CYP11B2	1	+	25500	1242765	1245828	3	122672978	19716786
chr18	18553407	18558994	CYP17A1	1	+	25500	18553407	18558994	5	112724435345310	898347152278
chrUn0022	1136258	1173334	CYP19A1	1	-	25500	1136258	1173334	9	11361607746811984e20	9589134113176135e7
chr17	40446078	40448786	CYP1A1	1	-	25500	40446078	40448786	7	11364648941915223e5	5611668101155242e3
chr17	40465619	40470294	CYP1A2	1	+	25500	40465619	40470294	4	128025184407	185500101269
chr27	24554987	24559453	CYP1B1	1	-	25500	24554987	24559453	7	11304185413265407e5	892126547548101100
chr5	100524667	100560280	CYP20A1	1	+	25500	100524667	100560280	7	16302856313723178e12	71131718311086144
chrUn0011	4315409	4331925	CYP24A1	1	-	25500	4315409	4331925	12	12103482337245474e31	10789567750125106e12
chr18	28445975	28449246	CYP26A1	1	-	25500	28445975	28449246	9	1319607129218852e15	27826981341582907e7
chr14	46801463	46817559	CYP26B1	1	+	25500	46801463	46817559	7	11483629371313318e10	983829143275290600
chr18	28453884	28462630	CYP26C1	1	-	25500	28453884	28462630	6	12737544470047744e4	374329155284230140
chr5	115992632	115995619	CYP27A1	1	+	25500	115992632	115995619	5	1355197724962872	201200167206116
chr4	105745046	105748872	CYP27B1	1	-	25500	105745046	105748872	10	14489461198154817e18	1131945917395382e11
chrUn0030	4112567	4297801	CYP2A13	1	+	25500	4112567	4297801	6	13371658334213069e7	62158152113107190
chrUn0030	4500832	4504575	CYP2A13	1	-	25500	4500832	4504575	2	13619	86125
chrUn0030	4547501	4606189	CYP2B6	1	-	25500	4547501	4606189	4	1527775823758573	128185152116
chr18	26045624	26343005	CYP2C18	1	+	25500	26045624	26343005	2	1297311	11971
chr18	26144492	26736894	CYP2C19	1	+	25500	26144492	26736894	3	1367592227	125110176
chr18	26267605	26901700	CYP2C8	1	+	25500	26267605	26901700	5	1397936626568634e9	1431131646250
chr18	26719724	26719867	CYP2C8	1	+	25500	26719724	26719867	1	1	143
chr18	26601178	26601273	CYP2C9	1	+	25500	26601178	26601273	1	1	95
chrUn0009	3095323	3097207	CYP2D6	1	+	25500	3095323	3097207	4	1139716911817	80507468
chrUn0313	58949	63287	CYP2E1	1	-	25500	58949	63287	2	14178	107161
chrUn0030	3956136	3959543	CYP2F1	1	-	25500	3956136	3959543	4	110627263307	6856152101
chr2	147120690	147314714	CYP2J2	1	+	25500	147120690	147314714	5	111542268960193900	565916171125
chr2	147527479	147557240	CYP2J2	1	+	25500	147527479	147557240	5	16243230862962227e3	77155623235
chr7	48825241	48839906	CYP2R1	1	-	25500	48825241	48839906	8	11014197020722396e13	11033259224382974e3
chrUn0030	4814098	4829715	CYP2S1	1	+	25500	4814098	4829715	4	184831513215448	131152149170
chr6	43070071	43095596	CYP2U1	1	-	25500	43070071	43095596	11	1327133884755646e28	1615026128291161e13
chr12	68126765	68136197	CYP2W1	1	+	25500	68126765	68136197	10	17971276171772496e19	1671431551401731e13
chr1	85228723	85301589	CYP39A1	1	-	25500	85228723	85301589	5	17327485854866973e3	831225080107
chr12	71895689	72119157	CYP3A4	1	-	25500	71895689	72119157	3	11719223344	14038125
chr12	72296817	72321809	CYP3A4	1	-	25500	72296817	72321809	2	124865	95128
chr12	72212559	72235687	CYP3A5	1	-	25500	72212559	72235687	5	1225023792171923e3	955917113107
chr9	88116134	88151602	CYP46A1	1	-	25500	88116134	88151602	13	15573642787158936e39	17311383716214916e14
chr2	162438887	162467162	CYP4A11	1	+	25500	162438887	162467162	2	128127	185149
chr2	162556033	162559255	CYP4A11	1	+	25500	162556033	162559255	2	13095	92128
chr2	162567085	162567192	CYP4A22	1	+	25500	162567085	162567192	1	1	107
chr2	162652779	162684630	CYP4B1	1	-	25500	162652779	162684630	8	11609417352865514e13	22414014971150142e5
chr2	215926774	215939861	CYP4F2	1	-	25500	215926774	215939861	4	158198312945	1138374143
chr2	216061544	216081576	CYP4F22	1	-	25500	216061544	216081576	8	19402542377552877e14	1769213413120612e7
chr2	215561364	215561492	CYP4F8	1	+	25500	215561364	215561492	1	1	128
chr2	216002447	216029917	CYP4F8	1	-	25500	216002447	216029917	6	1549955113452069e6	16498116131137134
chr25	56860318	56890484	CYP4V2	1	-	25500	56860318	56890484	5	1117649102953329900	1551799262188
chr2	162256005	162310594	CYP4X1	1	+	25500	162256005	162310594	3	13626354480	176167110
chr8	73902751	73929785	CYP51A1	1	+	25500	73902751	73929785	12	12097475461851675e36	1346517986101122e14
chrUn0012	1010862	1018856	CYP7A1	1	+	25500	1010862	1018856	7	11720301632416975e8	5624217635916732e3
chr15	13604234	13633536	CYP7B1	1	-	25500	13604234	13633536	5	12008520730209105e4	13119713150140
chr2	116802008	116803597	CYR61	1	-	25500	116802008	116803597	7	1133341676829997e4	95261349211635200
chrX	65716980	65717660	CYSLTR1	1	-	25500	65716980	65717660	5	1106223460637	5350625644
chr16	15883651	15884586	CYSLTR2	1	-	25500	15883651	15884586	4	194241550	3595185386
chr3	53357518	53357622	CYSTM1	1	-	25500	53357518	53357622	1	1	104
chr11	7227014	7247198	CYTH1	1	+	25500	7227014	7247198	10	1208579008346976e26	8365104831011491e9
chr13	94456715	94465448	CYTH2	1	+	25500	94456715	94465448	9	11291227830593399e16	14612571113149122e7
chr12	73905331	73926171	CYTH3	1	+	25500	73905331	73926171	10	1184725217391131e27	6262531161131491e9
chrUn0009	8308131	8331945	CYTH4	1	-	25500	8308131	8331945	9	1631104730821026e21	15571771101557786e5
chr5	53434691	53469990	CYTIP	1	-	25500	53434691	53469990	5	11302382036135156	567422789143
chr6	156947426	156947777	CYTL1	1	-	25500	156947426	156947777	2	1308	12844
chr21	29721988	29740315	CYYR1	1	+	25500	29721988	29740315	2	118203	155125
chr5	141045989	141090895	D2HGDH	1	-	25500	141045989	141090895	6	1841541422414794e9	19116423113194144
chr9	46136195	46253769	DAAM1	1	+	25500	46136195	46253769	22	12275859799619182e94	1647462335107806e36
chr1	77857653	77910264	DAAM2	1	+	25500	77857653	77910264	20	14774734710564125e77	16759893321136815e34
chr2	150834318	150976537	DAB1	1	+	25500	150834318	150976537	10	11054382363856464e34	1409812565474765e9
chr3	161258766	161276869	DAB2	1	+	25500	161258766	161276869	11	1163024994572525e31	10153110898359563e8
chr10	46498299	46621200	DAB2IP	1	-	25500	46498299	46621200	15	11017685092211014e52	137891911528152e25
chr2	66215786	66655721	DACH1	1	+	25500	66215786	66655721	12	1.4916531980232547e+60	6211919411680504e16
chrX	75951384	76695332	DACH2	1	+	25500	75951384	76695332	10	1145382583628793e36	533562836829134e9
chr9	45444315	45453935	DACT1	1	+	25500	45444315	45453935	12	11782533434877716e27	14016111614056271e16
chrUn0056	159284	163599	DACT2	1	+	25500	159284	163599	6	15923564378640355e3	1311102095062116
chr13	97968915	97979310	DACT3	1	+	25500	97968915	97979310	9	17218751289949207e18	24865179182389117e7
chrUn0034	1189654	1199950	DAD1	1	-	25500	1189654	1199950	2	110085	107212
chr19	20892269	20909683	DAG1	1	-	25500	20892269	20909683	7	16918981135128814e7	6501701821041499e5
chrUn0007	7865405	7890547	DAGLA	1	-	25500	7865405	7890547	19	1854758982593346e60	23362404531851284e32
chr12	73659033	73688688	DAGLB	1	+	25500	73659033	73688688	14	11214913327134379e49	9510774353811011e19
chr19	21334608	21337587	DALRD3	1	+	25500	21334608	21337587	11	12434346881196192e21	16189104248128472e12
chrUn0006	2363862	2387307	DAO	1	-	25500	2363862	2387307	5	1232255892257823200	10410774110191
chr26	11864276	11864368	DAOA	1	-	25500	11864276	11864368	1	1	92
chr3	193297460	193380915	DAP	1	+	25500	193297460	193380915	3	11778683346	5398110
chr2	26232241	26244640	DAP3	1	-	25500	26232241	26244640	8	12252360838445281e14	628314977958013200
chr10	13044848	13267207	DAPK1	1	-	25500	13044848	13267207	25	1541121664121085e103	5036291418812214e46
chr17	29749440	29914295	DAPK2	1	-	25500	29749440	29914295	9	19794997825353314e23	7771891225010412e6
chrUn0053	2070545	2086951	DAPK3	1	-	25500	2070545	2086951	7	14579821733397912e8	422774415212836200
chr5	54901493	54913925	DAPL1	1	+	25500	54901493	54913925	2	112329	86104
chr6	52972910	53006229	DAPP1	1	-	25500	52972910	53006229	7	11317283611830295e12	4747471315620119
chr5	29890311	29962066	DARS	1	-	25500	29890311	29962066	12	12346274145178645e35	5071444414638929e10
chr22	30365641	30406538	DARS2	1	-	25500	30365641	30406538	10	11978866512977297e27	1767420312211971e11
chr5	128860129	128883915	DAW1	1	+	25500	128860129	128883915	7	15559929908144842e9	146892926283149
chrUn0035	2637199	2640182	DAXX	1	+	25500	2637199	2640182	6	11874214425072599e4	8242661764413147
chrUn0080	1122397	1139795	DAZAP1	1	+	25500	1122397	1139795	10	1103379340448429e23	5365651104783155e9
chr4	96267316	96269279	DAZAP2	1	+	25500	96267316	96269279	3	15191860	119248104
chr8	78095996	78121665	DBF4	1	-	25500	78095996	78121665	9	18829853063905292e17	4768263511611971e6
chr11	24611864	24626079	DBF4B	1	-	25500	24611864	24626079	5	13152966482914068	10411011644149
chr10	3021736	3046283	DBH	1	-	25500	3021736	3046283	13	1154721494060471e39	11616112259411373e20
chr3	9181946	9190638	DBN1	1	+	25500	9181946	9190638	14	16989431188178315e34	5311374891283814e18
chr20	52361428	52362836	DBNDD1	1	-	25500	52361428	52362836	4	18409241248	1103235161
chr23	8897367	8899212	DBNDD2	1	-	25500	8897367	8899212	2	11694	95152
chr8	14745335	14745424	DBNL	1	+	25500	14745335	14745424	1	1	89
chr8	14750511	14760022	DBNL	1	+	25500	14750511	14760022	7	13603510458816366e8	56801435915289136
chr13	94672687	94678305	DBP	1	-	25500	94672687	94678305	4	1217542215479	212212407140
chr27	4725227	4758674	DBR1	1	+	25500	4725227	4758674	10	1969231382515427e28	14912580502007742e8
chr2	74398672	74434705	DBT	1	-	25500	74398672	74434705	8	1360312002120831e19	15215538381258916e3
chrUn0022	2726423	2727468	DBT	1	+	25500	2726423	2727468	5	1335582768945	561379826101
chr7	54038083	54042108	DBX1	1	-	25500	54038083	54042108	4	11967163661	191155200365
chr4	89309365	89342427	DBX2	1	-	25500	89309365	89342427	5	19173013271632928	29170194200137
chr19	19185457	19260667	DCAF1	1	+	25500	19185457	19260667	31	11687819469218276e134	10780688613710724e59
chrUn0034	2793504	2800769	DCAF11	1	+	25500	2793504	2800769	12	1881402179629113e27	3268129129146715e15
chr10	75411589	75438084	DCAF12	1	+	25500	75411589	75438084	6	11486520406230524e9	260206152158182100
chrX	112692790	112693428	DCAF12L2	1	-	25500	112692790	112693428	3	1343469	18571170
chr15	53180817	53210118	DCAF13	1	+	25500	53180817	53210118	10	16754682610361118e27	9838988310111664e6
chr2	218911432	218918729	DCAF15	1	-	25500	218911432	218918729	13	14826928841071115e29	11686929292272171e15
chr6	146536977	146537618	DCAF16	1	+	25500	146536977	146537618	3	1304610	8326032
chr5	68390799	68422768	DCAF17	1	+	25500	68390799	68422768	11	18183931612223134e32	12512577621048014e10
chr9	60218239	60228227	DCAF4	1	+	25500	60218239	60228227	5	16354759481369812	15595173119176
chr9	55963751	56032293	DCAF5	1	-	25500	55963751	56032293	10	12353495351600702e21	11377359832635216e7
chr2	3354194	3507488	DCAF6	1	+	25500	3354194	3507488	14	1246114312354586e56	9892185711949214e19
chr11	21042888	21067397	DCAF7	1	-	25500	21042888	21067397	8	11095248673710025e15	2662116711191101e5
chr2	20800605	20829079	DCAF8	1	+	25500	20800605	20829079	11	11062356355612383e30	47563143621075603e11
chrX	27016777	27017964	DCAF8L2	1	+	25500	27016777	27017964	6	11724004758411024	134179384171164
chr11	24340083	24348800	DCAKD	1	+	25500	24340083	24348800	6	11330514152078511e4	11020332208044
chr1	158132429	158179909	DCBLD1	1	+	25500	158132429	158179909	9	11940020866255596e24	21580508092471493e4
chrUn0004	789161	870546	DCBLD2	1	-	25500	789161	870546	16	12143011319234957e50	1702662137509212e23
chr13	56648099	57949773	DCC	1	+	25500	56648099	57949773	31	14377955698286185e182	7733828438417714e64
chr7	64615294	65122700	DCDC1	1	-	25500	64615294	65122700	22	1250120867209368e106	621493568125122e39
chr1	70161078	70377032	DCDC2	1	-	25500	70161078	70377032	10	12412326913305909e34	14053986529507428e5
chr2	178946552	178950486	DCDC2B	1	-	25500	178946552	178950486	5	1498184921993690	10712513177245
chr12	15601876	15676011	DCDC2C	1	+	25500	15601876	15676011	4	1380855054174035	284128125101
chr6	86414823	86436115	DCK	1	-	25500	86414823	86436115	4	111941500821201	13119110192
chr2	31343006	31737822	DCLK1	1	+	25500	31343006	31737822	16	11192612118274936e72	3741521581165084e23
chr17	13304278	13494957	DCLK2	1	+	25500	13304278	13494957	16	12509625261123837e72	16113117971929882e20
chr24	23731445	23753461	DCLK3	1	-	25500	23731445	23753461	8	13218635864332019e16	17311929536174615e5
chr18	8205146	8217523	DCLRE1A	1	+	25500	8205146	8217523	11	13194054422843e29	1371281196274116e11
chr2	90090192	90102307	DCLRE1B	1	+	25500	90090192	90102307	11	1948651510165712e28	26921671043823626e9
chr4	33246470	33255798	DCLRE1C	1	+	25500	33246470	33255798	5	18781888990879204	925615868125
chr4	143468598	143505661	DCN	1	-	25500	143468598	143505661	8	17366831921620427e15	3868140532091014e4
chr19	17322072	17369846	DCP1A	1	+	25500	17322072	17369846	8	1284883382042957e20	1041371131552152e7
chr4	47705865	47763245	DCP1B	1	+	25500	47705865	47763245	9	11284339369416666e24	6513762951282872e8
chr3	84166290	84218366	DCP2	1	-	25500	84166290	84218366	8	11550917711179039e19	6214698110449514e3
chr14	21188702	21261541	DCPS	1	+	25500	21188702	21261541	6	12039609796594472e8	197167131125107260
chr2	26808614	26818836	DCST1	1	-	25500	26808614	26818836	14	11662554281134852e36	10462107140113128e21
chr15	53986051	53994363	DCSTAMP	1	+	25500	53986051	53994363	3	18568059	812173254
chr2	41512412	41549301	DCT	1	+	25500	41512412	41549301	8	18948114221165311e18	28723610416417914e6
chr20	76446635	76478960	DCTD	1	-	25500	76446635	76478960	4	114953177432219	6874134107
chr14	44441842	44458977	DCTN1	1	+	25500	44441842	44458977	26	12145097021756072e97	17929561192031882e52
chr4	105524397	105538323	DCTN2	1	-	25500	105524397	105538323	10	11222154817162424e21	6271743256598063e4
chr10	74930319	74936679	DCTN3	1	+	25500	74930319	74936679	6	11821252146805719e4	478383715362
chr3	40996475	41026365	DCTN4	1	+	25500	40996475	41026365	7	14449686014602165e12	134531791076298220
chrUn0003	5751990	5776775	DCTN5	1	+	25500	5751990	5776775	6	17811189415362187e7	47681197111698
chr25	46763076	46776022	DCTN6	1	-	25500	46763076	46776022	4	1704550612882	8617310165
chrUn0003	11608772	11608825	DCTPP1	1	-	25500	11608772	11608825	1	1	53
chr1	34835591	34853250	DCUN1D1	1	+	25500	34835591	34853250	5	17953591549417584	3829986577
chr1	193897920	193898459	DCUN1D3	1	+	25500	193897920	193898459	4	1127337451	681467189
chrUn0003	2649363	2652595	DCUN1D3	1	-	25500	2649363	2652595	3	13732805	32398428
chr6	109422228	109474131	DCUN1D4	1	-	25500	109422228	109474131	6	1239219838276245e9	509262929583
chr7	10869274	10897913	DCUN1D5	1	+	25500	10869274	10897913	7	1251581402488625e13	1737738113537750
chr16	13108081	13108315	DCUN1D5	1	-	25500	13108081	13108315	2	1161	8374
chrX	97095823	97226179	DCX	1	-	25500	97095823	97226179	6	11908612169113001e13	107472513271116
chr2	214400566	214402634	DDA1	1	-	25500	214400566	214402634	3	19472025	1075944
chr2	116944420	117105784	DDAH1	1	+	25500	116944420	117105784	6	12771295521304654e11	2332974119146110
chrUn0065	1392697	1394819	DDAH2	1	+	25500	1392697	1394819	6	1.4436658791672198e+17	2969874119149113
chrUn0007	8251710	8277640	DDB1	1	+	25500	8251710	8277640	29	11407186248636087e116	1491132211131015e58
chr7	81249462	81260261	DDB2	1	+	25500	81249462	81260261	6	1694483268513903e6	1467795176104107
chr8	23210338	23284400	DDC	1	-	25500	23210338	23284400	9	1273021701527976e24	1049568143134119e8
chr5	77320936	77322436	DDHD1	1	-	25500	77320936	77322436	11	1851513013524636e17	4462131571381255e8
chr9	39798582	39893471	DDHD1	1	-	25500	39798582	39893471	14	13991669723124249e47	8677628317629249e14
chr25	39302258	39316390	DDHD2	1	-	25500	39302258	39316390	14	11030129916733345e42	9212810111095832e19
chr7	9858786	9859880	DDI1	1	-	25500	9858786	9859880	5	1220361598757	5083203152338
chr2	196327696	196355370	DDI2	1	-	25500	196327696	196355370	8	1186358828357118e17	1887114962742331e5
chr7	31420130	31435369	DDIAS	1	+	25500	31420130	31435369	12	19698107611325217e38	10712210714317013e17
chr18	57207175	57208064	DDIT4	1	+	25500	57207175	57208064	3	164399	2962491
chr6	52565646	52566116	DDIT4L	1	+	25500	52565646	52566116	1	1	470
chr4	94025225	94027642	DDN	1	-	25500	94025225	94027642	8	12327518148711257e8	2273472629356269e6
chr1	149836957	149859626	DDO	1	-	25500	149836957	149859626	6	11603131186416864e5	119119245173110160
chr2	191157766	191167873	DDOST	1	+	25500	191157766	191167873	11	12965899680870299e23	11311086479547131e11
chrUn0077	828262	838202	DDR1	1	-	25500	828262	838202	18	11101184320352155e52	10422714626125593e30
chr2	17784624	17888759	DDR2	1	-	25500	17784624	17888759	17	14333115761203907e64	13111919719144353e27
chr23	26707511	26716591	DDRGK1	1	-	25500	26707511	26716591	4	1697775128923	119101113158
chr25	3803166	3803653	DDTL	1	+	25500	3803166	3803653	2	1330	62158
chr12	29172271	29208434	DDX1	1	+	25500	29172271	29208434	18	17688794785681387e66	53385377771101355e25
chr7	4069949	4427671	DDX10	1	-	25500	4069949	4427671	16	1120731128511277e75	10410495501708986e24
chrUn0009	7097371	7113475	DDX17	1	+	25500	7097371	7113475	11	14306512265028604e27	22713798116122117e12
chr5	21043817	21057428	DDX18	1	-	25500	21043817	21057428	18	11257337542004646e56	4417911615244205e25
chr20	37418270	37431317	DDX19A	1	-	25500	37418270	37431317	5	1.3300377558311299e+17	13798989835
chr2	87746600	87755613	DDX20	1	+	25500	87746600	87755613	16	1208022152832306e45	9577321046565597e20
chr18	53524867	53545916	DDX21	1	+	25500	53524867	53545916	16	18817932544264036e51	8026677448311055e23
chr4	93879466	93888521	DDX23	1	-	25500	93879466	93888521	16	15932360269733437e43	17917311014018513e27
chr9	82087059	82113275	DDX24	1	-	25500	82087059	82113275	11	11532424290809534e29	14012819140159112e14
chr14	20560018	20590799	DDX25	1	+	25500	20560018	20590799	9	11578398341895762e19	6213792981131102e7
chr23	5356242	5371737	DDX27	1	-	25500	5356242	5371737	18	15988191935226336e56	8912292104951762e29
chr20	31709713	31711332	DDX28	1	-	25500	31709713	31711332	3	1148868	92686752
chr10	34700522	34778460	DDX31	1	+	25500	34700522	34778460	17	11092208323418085e60	7114371714162442e26
chr2	218530972	218536154	DDX39A	1	+	25500	218530972	218536154	10	1523269231783992e20	2061259518244381e10
chrUn0065	1589290	1600148	DDX39B	1	+	25500	1589290	1600148	10	16710664167547372e22	17143591791221248e9
chrX	34309782	34318865	DDX3X	1	+	25500	34309782	34318865	11	1154528514810596e25	5644561015014688e9
chr3	147104507	147157023	DDX4	1	-	25500	147104507	147157023	11	11670193385301288e31	7489269621311552e13
chr6	79416942	79418240	DDX41	1	+	25500	79416942	79418240	5	11754278941177	14074104251122
chr3	9121404	9126963	DDX41	1	+	25500	9121404	9126963	16	17340664398221325e39	38381587413171156e22
chr11	20840367	20863394	DDX42	1	-	25500	20840367	20863394	20	1184268192432185e65	12571422861101526e30
chr1	110300910	110330665	DDX43	1	+	25500	110300910	110330665	6	12736324841321047e6	11977479810759
chr3	59550783	59616625	DDX46	1	-	25500	59550783	59616625	24	1875592249323105e97	7114659122176121e43
chr4	61081650	61088227	DDX47	1	+	25500	61081650	61088227	12	11064206741374156e25	5377561015971135e12
chr2	213009274	213018748	DDX49	1	-	25500	213009274	213018748	12	11863365671669198e25	1047186838071125e13
chr11	20148325	20154661	DDX5	1	+	25500	20148325	20154661	13	11269179319802231e32	4415895128651612e15
chr18	53480625	53515517	DDX50	1	+	25500	53480625	53515517	13	14028445172147443e38	1555617911918232e18
chrUn0042	2621305	2624764	DDX51	1	-	25500	2621305	2624764	10	12183966011261152e17	1256298119113143e12
chr11	44504606	44523693	DDX52	1	-	25500	44504606	44523693	9	12903460486382977e18	1551199215871831e6
chrX	22062295	22063422	DDX53	1	+	25500	22062295	22063422	5	1349529667781	2721196853347
chrUn0006	10465871	10499251	DDX54	1	+	25500	10465871	10499251	15	12860479254807577e49	9812871185419522e22
chrUn0017	2925978	2941422	DDX55	1	-	25500	2925978	2941422	14	11877181290138019e39	11992167202671122e16
chr8	15647431	15653879	DDX56	1	-	25500	15647431	15653879	9	19242392256737008e15	10438951132069217e7
chr10	76662700	76700429	DDX58	1	+	25500	76662700	76700429	15	1422154278884972e51	11616413792101256e23
chr21	4458884	4491351	DDX59	1	-	25500	4458884	4491351	11	11151962777366521e28	6229687750621581e9
chr14	9404152	9432738	DDX6	1	-	25500	9404152	9432738	12	16353687531758875e31	1706550101921288e14
chr20	59633865	59878574	DDX60	1	-	25500	59633865	59878574	20	11692724014257295e80	8611689140116286e37
chr20	59770272	59850946	DDX60L	1	-	25500	59770272	59850946	9	11713113501451925e23	14011011689170127e8
chrUn0152	142481	213209	DEAF1	1	-	25500	142481	213209	10	11031432285334258e29	53801251255014026e10
chr15	39940635	39960792	DECR1	1	+	25500	39940635	39960792	4	112461258820006	83110101152
chr2	19802896	19804850	DEDD	1	+	25500	19802896	19804850	5	149090116231845	28411015280110
chr13	103601685	103618010	DEDD2	1	+	25500	103601685	103618010	3	11604416291	30223935
chrUn0035	556169	565385	DEF6	1	-	25500	556169	565385	11	1154470195922664e23	4411059200167297e14
chr20	52311082	52322924	DEF8	1	+	25500	52311082	52322924	10	12763435368347877e23	11314914016712812e9
chr25	15125552	15125695	DEFB103A	1	-	25500	15125552	15125695	1	1	143
chr1	88873391	88873510	DEFB110	1	-	25500	88873391	88873510	1	1	119
chr1	88829670	88829813	DEFB113	1	-	25500	88829670	88829813	1	1	143
chr23	22890251	22890403	DEFB124	1	+	25500	22890251	22890403	1	1	152
chr23	23258908	23259045	DEFB129	1	+	25500	23258908	23259045	1	1	137
chr22	53013451	53014185	DEGS1	1	-	25500	53013451	53014185	3	1274607	233257128
chr9	87629912	87649708	DEGS2	1	+	25500	87629912	87649708	5	1171581740117848e5	8319440453110
chr4	161436694	161437349	DEK	1	+	25500	161436694	161437349	3	1465597	3778359
chr1	63071504	63092128	DEK	1	-	25500	63071504	63092128	6	11340718083190744e9	12218811995110100
chr10	43337979	43868111	DENND1A	1	+	25500	43337979	43868111	21	19985013753821654e103	6844116538011048e34
chr21	627817	802111	DENND1B	1	-	25500	627817	802111	15	1235280472129833e53	20320158356550418e17
chrUn0048	1068978	1069882	DENND1C	1	-	25500	1068978	1069882	3	1178789	13744116
chr8	125838058	125885681	DENND2A	1	-	25500	125838058	125885681	12	14815687210391126e37	12214614077711193e15
chr2	90913897	90958489	DENND2C	1	-	25500	90913897	90958489	17	11546216608195114e64	24510135773814317e24
chr2	87112941	87125046	DENND2D	1	-	25500	87112941	87125046	9	15781092435473187e18	2368041140146135e7
chr15	88128351	88216812	DENND3	1	+	25500	88128351	88216812	19	1107651698520291e75	8995771132031219e34
chr17	31416850	31503524	DENND4A	1	-	25500	31416850	31503524	44	11005739674468276e189	4735653226294476e85
chr2	28025199	28037289	DENND4B	1	+	25500	28025199	28037289	28	11158163819022135e98	3172516217324564e59
chr10	89007638	89095712	DENND4C	1	-	25500	89007638	89095712	28	12434141751556624e118	7786104140327416e59
chr7	43046211	43117285	DENND5A	1	-	25500	43046211	43117285	26	11387218122862848e102	18516450177717018e46
chr4	79442450	79647684	DENND5B	1	-	25500	79442450	79647684	25	12007418345152376e106	16110711680173102e49
chr19	12581997	12651816	DENND6A	1	+	25500	12581997	12651816	18	12805334095367133e69	23941113778377693e22
chrUn0462	23438	26680	DENND6B	1	+	25500	23438	26680	10	11806349011305162e17	7110147104956273e8
chrUn0017	3616260	3622039	DENR	1	-	25500	3616260	3622039	5	1150115332285664	3814311683116
chr2	137300567	137316496	DEPDC1	1	+	25500	137300567	137316496	16	17316935304122484e50	1750951551169289e20
chr3	141601008	141711294	DEPDC1B	1	+	25500	141601008	141711294	12	12478460337633262e41	47263134125383525e15
chr4	154166143	154168801	DEPDC4	1	-	25500	154166143	154168801	4	1641542531	2341107128
chr25	5438315	5580286	DEPDC5	1	-	25500	5438315	5580286	33	12744573937660018e142	1971753561221796e65
chr7	66830916	66842769	DEPDC7	1	+	25500	66830916	66842769	11	11092683614507542e24	7495322311015885e8
chr12	28268403	28269577	DEPDC7	1	+	25500	28268403	28269577	5	1378591726933	15815865152242
chr15	69118169	69254207	DEPTOR	1	+	25500	69118169	69254207	10	14026541512671509e32	5617912562681642e9
chr4	64365905	64464398	DERA	1	+	25500	64365905	64464398	7	11235368276112613e11	1161499513711944e3
chrUn0018	499756	500413	DERA	1	+	25500	499756	500413	4	1359464584	116293874
chr15	72073204	72100943	DERL1	1	-	25500	72073204	72100943	7	13184475459337709e10	13474538065113134
chr26	52311901	52312497	DERL1	1	+	25500	52311901	52312497	2	1511	21586
chr11	60149029	60161866	DERL2	1	+	25500	60149029	60161866	6	1920503558616314e5	77655019166101
chr25	3670239	3672003	DERL3	1	-	25500	3670239	3672003	2	11685	19780
chr5	116618905	116622094	DES	1	+	25500	116618905	116622094	7	11681186521312414e8	575599511012550100
chrUn0009	3686238	3689128	DESI1	1	+	25500	3686238	3689128	3	19552811	9512580
chr22	47376604	47406344	DESI2	1	+	25500	47376604	47406344	4	13845538229511	509580230
chr14	64450446	64451398	DET1	1	+	25500	64450446	64451398	2	1615	209338
chr17	52853299	52880752	DET1	1	+	25500	52853299	52880752	5	15838222942726627e3	10826517910144
chr7	20862368	20932792	DEUP1	1	-	25500	20862368	20932792	13	11659732188346552e44	5613777170146451e15
chr12	61056665	61056949	DEXI	1	-	25500	61056665	61056949	1	1	284
chr2	209226776	209243669	DFFB	1	-	25500	209226776	209243669	7	15345542676571011e11	161382014986131140
chr15	34581919	34582221	DGAT1	1	+	25500	34581919	34582221	1	1	302
chrUn1247	745	3630	DGAT1	1	-	25500	745	3630	3	15952839	1044147
chrUn0014	1637676	1658798	DGAT2	1	-	25500	1637676	1658798	7	17337743674961453e11	14659265068107124
chrX	55833233	55837971	DGAT2L6	1	+	25500	55833233	55837971	3	116674545	152131194
chrUn0067	640527	796628	DGCR2	1	-	25500	640527	796628	13	12515267941234332e43	21212544152116888e16
chr25	14796986	14797300	DGCR6	1	-	25500	14796986	14797300	2	1259	12856
chrUn0067	1347164	1347253	DGCR6	1	-	25500	1347164	1347253	1	1	89
chr25	14519663	14554213	DGCR8	1	+	25500	14519663	14554213	11	15801214427245855e27	4971259514628113e13
chr4	104002366	104014647	DGKA	1	+	25500	104002366	104014647	15	13779171287176224e44	12271477411386744e18
chr8	60474041	61200079	DGKB	1	+	25500	60474041	61200079	20	19959811834313602e97	6850152101415095e30
chr11	38430799	38454501	DGKE	1	+	25500	38430799	38454501	11	13581052313409156e32	3201041461221109e14
chr1	31712508	31883163	DGKG	1	+	25500	31712508	31883163	19	11043911153186485e79	7413468834729413e28
chr16	24680855	24891076	DGKH	1	-	25500	24680855	24891076	25	11062360302231223e99	5626104412092894e47
chr8	123154905	123486535	DGKI	1	-	25500	123154905	123486535	22	19762270089363496e105	10795119119128473e36
chrUn0076	91064	141814	DGKK	1	-	25500	91064	141814	7	11494199413391248e13	13410492771042340
chr6	158366618	158375718	DGKQ	1	-	25500	158366618	158375718	10	1672718761340189e17	3289839817986839e6
chr7	80443875	80444036	DGKZ	1	+	25500	80443875	80444036	1	1	161
chr7	80462279	80476851	DGKZ	1	+	25500	80462279	80476851	27	15861071184851442e97	2061379574565065e47
chr9	79301268	79350148	DGLUCY	1	+	25500	79301268	79350148	3	12537948756	17950125
chr14	44864923	44879696	DGUOK	1	-	25500	44864923	44879696	5	128042900701714700	116565310495
chr2	153661633	153700438	DHCR24	1	+	25500	153661633	153700438	13	1112388911087118e42	7710411610726349e18
chrUn0083	816907	829225	DHCR7	1	+	25500	816907	829225	5	1423092321104811800	14920315583458
chr2	185151961	185178343	DHDDS	1	-	25500	185151961	185178343	10	1795210456105101e29	2091078537111113e8
chr13	95008400	95015968	DHDH	1	+	25500	95008400	95015968	7	17321886414856676e7	9271146248110152e3
chr3	120959752	120979594	DHFR	1	+	25500	120959752	120979594	3	11690119769	5910774
chr4	94111251	94115292	DHH	1	-	25500	94111251	94115292	4	14608453740	41392176302
chr20	35722562	35733123	DHODH	1	-	25500	35722562	35733123	8	1732741146182486e11	29891491131885957e3
chr2	220135130	220138795	DHPS	1	+	25500	220135130	220138795	10	11187941177137614e18	6250179119986512e8
chrUn0034	2970469	2977827	DHRS1	1	-	25500	2970469	2977827	6	14361064524754788e3	507114383137149
chr11	43539867	43548088	DHRS11	1	+	25500	43539867	43548088	4	1311470418157	14316413165
chr11	52361002	52365061	DHRS13	1	-	25500	52361002	52365061	5	1163200624363947	107278275140113
chrUn0034	2291863	2294334	DHRS2	1	+	25500	2291863	2294334	2	12365	68107
chr2	199258635	199304334	DHRS3	1	+	25500	199258635	199304334	6	13610936916373893e9	14614311922712584
chrUn0034	2731455	2731568	DHRS4	1	+	25500	2731455	2731568	1	1	113
chr9	46987069	47002150	DHRS7	1	-	25500	46987069	47002150	7	1913101552025421e9	1976520134205659
chrUn0027	643917	653234	DHRS7B	1	+	25500	643917	653234	4	1376746979160	182113119158
chr11	64426195	64462458	DHRS7C	1	-	25500	64426195	64462458	6	1117376429745157e7	20015289197110152
chr5	65972025	65983355	DHRS9	1	+	25500	65972025	65983355	5	1393681661114611200	2302571256289
chrUn0096	395712	412801	DHRSX	1	+	25500	395712	412801	4	1106944416908	44101197182
chr4	36249573	36326817	DHTKD1	1	-	25500	36249573	36326817	17	11689303361661382e61	5615289131101151e30
chr6	138337653	138386211	DHX15	1	+	25500	138337653	138386211	18	1697571737239733e66	7112832566816428e26
chrUn0077	1035977	1050140	DHX16	1	+	25500	1035977	1050140	20	11425177122335877e68	2092061495625421e37
chr3	147676737	147723277	DHX29	1	+	25500	147676737	147723277	28	12832726685851121e116	4150116116125536e53
chr11	60170895	60193801	DHX33	1	+	25500	60170895	60193801	12	17236839688001472e36	2781611611701891e18
chr13	97160669	97192228	DHX34	1	-	25500	97160669	97192228	17	11307169627225496e54	13715286921196272e27
chr23	15464388	15539325	DHX35	1	-	25500	15464388	15539325	17	17557111521278325e63	1137474569298531e25
chr26	71102579	71151203	DHX36	1	-	25500	71102579	71151203	18	15541650895192236e64	18215210183659813e29
chrUn0017	1818811	1849054	DHX37	1	+	25500	1818811	1849054	21	1321968547894962e81	83808614992981e38
chr20	35657170	35674577	DHX38	1	-	25500	35657170	35674577	27	17552048269829814e96	8311995861341133e54
chr11	41096929	41153008	DHX40	1	+	25500	41096929	41153008	12	12981420245292198e36	11014611321589831e13
chr11	26665119	26673773	DHX58	1	+	25500	26665119	26673773	12	13779651908259232e26	1671971821161252e18
chr11	25585454	25609008	DHX8	1	-	25500	25585454	25609008	22	11050173518672147e82	17618898627713723e40
chr25	26035910	26038750	DHX8	1	+	25500	26035910	26038750	11	1253399117014241e23	1618612212811686e12
chr24	12258110	12259712	DHX8	1	+	25500	12258110	12259712	8	11125958131212125e9	8311920335617353e4
chrUn0067	82193	99783	DHX8	1	+	25500	82193	99783	7	13137091202169618e9	2663528457512524e4
chr22	20511172	20567687	DHX9	1	-	25500	20511172	20567687	24	12893303345041548e90	7738104531017414e43
chrUn0017	4023969	4038605	DIABLO	1	+	25500	4023969	4038605	4	1909119214443	13111095194
chr3	51904912	52014239	DIAPH1	1	+	25500	51904912	52014239	26	14215545108466338e111	11615512862137098e50
chrUn0013	4276291	5151997	DIAPH2	1	-	25500	4276291	5151997	12	12169662632644521e50	621139210447204e11
chr16	34800554	35388582	DIAPH3	1	-	25500	34800554	35388582	23	11483291858182039e116	2489810147125129e40
chr9	83107134	83151518	DICER1	1	-	25500	83107134	83151518	44	16988093677582964e189	15862502696549123e87
chrUn0049	1239907	1273035	DIDO1	1	+	25500	1239907	1273035	22	14241527513067043e84	260164242203215e46
chr21	16328813	16359930	DIEXF	1	+	25500	16328813	16359930	12	16029723993049496e35	8995831102152215e15
chr3	139701496	139712657	DIMT1	1	+	25500	139701496	139712657	5	140325824934111120	74621109847
chr2	154671093	154683187	DIO1	1	-	25500	154671093	154683187	4	137451196712054	155684741
chr9	67698588	67707250	DIO2	1	-	25500	67698588	67707250	4	111284488625	6845511638
chr9	86041980	86042891	DIO3	1	-	25500	86041980	86042891	1	1	911
chrUn0054	6178	132769	DIP2A	1	-	25500	6178	132769	27	18142155692490244e110	24811917665122182e57
chr4	95545912	95766394	DIP2B	1	+	25500	95545912	95766394	37	11329231455271577e200	1018312817611912e77
chr4	11257103	11577417	DIP2C	1	+	25500	11257103	11577417	32	11833457687616766e164	16411056182134708e63
chrUn0060	224568	225161	DIRAS1	1	+	25500	224568	225161	1	1	593
chrUn0020	1900860	1901441	DIRAS2	1	-	25500	1900860	1901441	2	1181	125401
chr2	137769819	137770292	DIRAS3	1	+	25500	137769819	137770292	3	1145187	11314287
chr1	16364144	16465533	DIRC2	1	+	25500	16364144	16465533	10	11282271192143118e26	1074113138239128e12
chr2	65160531	65189585	DIS3	1	+	25500	65160531	65189585	17	11062229823898063e59	4789188158134592e24
chr17	32094718	32125091	DIS3L	1	+	25500	32094718	32125091	18	11662175574681299e66	10156471317162168e29
chr5	132644730	132989203	DIS3L2	1	+	25500	132644730	132989203	13	12624071632101735e54	1581011642393299e18
chr22	33847559	34191214	DISC1	1	+	25500	33847559	34191214	8	13498213486779127e21	18250502421881082e3
chr22	54086990	54146296	DISP1	1	-	25500	54086990	54146296	18	11394871027205923e56	10413450099865204e30
chrUn0002	9987707	9994840	DISP2	1	+	25500	9987707	9994840	10	17611158192938714e19	3261251139547377e13
chr2	200349089	200381887	DISP3	1	-	25500	200349089	200381887	22	1138219712708506e82	36016711677146105e45
chr7	453701	498293	DIXDC1	1	-	25500	453701	498293	12	1114441288313071e40	4415850474774921e13
chrX	118776547	118784186	DKC1	1	+	25500	118776547	118784186	9	12334267030603388e16	5338659813198442e3
chr16	34048046	34049107	DKC1	1	+	25500	34048046	34049107	7	1262334454592668e3	4447837732182131
chr18	36746322	36748496	DKK1	1	+	25500	36746322	36748496	3	13752011	128167164
chr6	44182421	44307259	DKK2	1	+	25500	44182421	44307259	4	1120141121946124700	209110155248
chr7	45905789	45944200	DKK3	1	-	25500	45905789	45944200	4	11181241038290	17615898122
chr25	34822865	34824810	DKK4	1	+	25500	34822865	34824810	2	11692	83254
chr13	95487455	95494904	DKKL1	1	+	25500	95487455	95494904	2	17223	44227
chr7	407750	448617	DLAT	1	-	25500	407750	448617	13	16641530182372036e41	6213713410441921e18
chr25	49372992	49804104	DLC1	1	-	25500	49372992	49804104	21	19612100295148878e81	17621522111683742e39
chr8	94307739	94329828	DLD	1	+	25500	94307739	94329828	11	16837111351153405e33	8038894410117308e11
chr24	25032266	25094976	DLEC1	1	+	25500	25032266	25094976	21	11894292517511175e82	1131827186173125e41
chr16	12990313	12990447	DLEU7	1	+	25500	12990313	12990447	1	1	134
chr1	21529456	21798345	DLG1	1	-	25500	21529456	21798345	17	11301026519269673e72	924183865317992e26
chr7	31906219	33000882	DLG2	1	-	25500	31906219	33000882	20	16206879312053131e90	10111017098475375e33
chrX	56206765	56275115	DLG3	1	+	25500	56206765	56275115	18	1184416045144665e59	11016450622068099e23
chr11	61634526	61648687	DLG4	1	-	25500	61634526	61648687	17	13379482027253334e49	10489113167101171e28
chr18	63125803	63305145	DLG5	1	-	25500	63125803	63305145	36	16962099218025547e156	53110264714314635e79
chr13	16736090	17133243	DLGAP1	1	-	25500	16736090	17133243	14	13218756127279264e55	20683719526337706e18
chr12	8890836	9111595	DLGAP2	1	-	25500	8890836	9111595	14	1272221916241923e56	1881283748634421e21
chr2	175863613	175901461	DLGAP3	1	+	25500	175863613	175901461	11	12806435352590914e28	23032946120662205e14
chr23	18036877	18116182	DLGAP4	1	-	25500	18036877	18116182	15	19891941174561842e51	2122099241386203e24
chr9	41943738	41969756	DLGAP5	1	-	25500	41943738	41969756	10	1115929493639441e25	5910729381432105e8
chr9	87019084	87024265	DLK1	1	-	25500	87019084	87024265	2	15039	497143
chr1	81707384	81711362	DLK2	1	-	25500	81707384	81711362	7	14485111423203937e6	413261521461284160
chrUn0056	2097194	2103893	DLL1	1	-	25500	2097194	2103893	10	1392629210424323e19	33816180209170984e9
chrUn0030	2813654	2817462	DLL3	1	+	25500	2813654	2817462	6	11216227628623192e4	19721222131726096
chrUn0002	10539418	10546458	DLL4	1	+	25500	10539418	10546458	8	1.2501632246741647e+27	19126263128170217e6
chr9	62062681	62082071	DLST	1	+	25500	62062681	62082071	9	17584844910026113e22	6268108929513153e6
chr5	68949803	68952642	DLX1	1	+	25500	68949803	68952642	4	12179002634	1404168206
chr5	68965033	68966937	DLX2	1	-	25500	68965033	68966937	7	16489810001651174e5	5933868209210147
chr11	32032561	32036210	DLX3	1	-	25500	32032561	32036210	5	194336034953624	56254296226
chr11	32011259	32015680	DLX4	1	+	25500	32011259	32015680	3	137164291	269194131
chr8	68957974	68961884	DLX5	1	+	25500	68957974	68961884	3	123463588	353167323
chr8	68972557	68974922	DLX6	1	-	25500	68972557	68974922	2	12142	218224
chrUn0030	5032063	5034968	DMAC2	1	-	25500	5032063	5034968	4	110011312847	417414959
chr2	165557229	165565965	DMAP1	1	-	25500	165557229	165565965	13	13024227411139131e29	5647176717118866e14
chr4	55123961	55124263	DMBT1	1	-	25500	55123961	55124263	1	1	302
chrUn0008	374831	560503	DMBT1	1	+	25500	374831	560503	23	1552983534369317e95	20170209515810202e42
chr2	162945490	162950683	DMBX1	1	-	25500	162945490	162950683	5	1361140920385111	3089234719183
chrUn0009	7007951	7059880	DMC1	1	+	25500	7007951	7059880	9	13158141683126533e23	1463850535311062e5
chrUn0016	4266679	6185282	DMD	1	+	25500	4266679	6185282	62	Inf	4111995866841985e126
chr3	122667438	122747175	DMGDH	1	+	25500	122667438	122747175	21	11052712148154778e84	14995128104412914e33
chr6	67257711	67259048	DMP1	1	-	25500	67257711	67259048	5	11513977781195	12822180368143
chr13	98932657	98943857	DMPK	1	+	25500	98932657	98943857	14	1912478301136683e38	3847959514695867e16
chr10	7611101	7663274	DMRT1	1	-	25500	7611101	7663274	2	152019	242155
chr10	7438356	7444094	DMRT2	1	-	25500	7438356	7444094	6	1508682347352445400	46114029910411990
chr10	7513508	7514470	DMRT3	1	-	25500	7513508	7514470	1	1	962
chr10	86099411	86105151	DMRTA1	1	-	25500	86099411	86105151	3	12745259	146566482
chr2	158675201	158677917	DMRTA2	1	+	25500	158675201	158677917	2	11792	506925
chr2	155213729	155221078	DMRTB1	1	-	25500	155213729	155221078	3	171057249	10795101
chrUn0208	102971	106996	DMRTC2	1	+	25500	102971	106996	7	11543151082263126e6	113717118271173120
chr8	78781580	78820219	DMTF1	1	-	25500	78781580	78820219	15	17314286395025925e41	3526101417459209e20
chr25	29427552	29439389	DMTN	1	-	25500	29427552	29439389	8	1292693133774079e13	1108053531014715500
chr13	98923879	98930761	DMWD	1	+	25500	98923879	98930761	7	11961910433045915e7	1881918321510167600
chr3	66958023	67127653	DMXL1	1	+	25500	66958023	67127653	54	13415752185619424e264	8686686517650329e115
chrUn0022	1435109	1661462	DMXL2	1	-	25500	1435109	1661462	51	1907506375951334e250	12821812586116194e112
chr18	53050235	53094093	DNA2	1	-	25500	53050235	53094093	18	11169375359308744e64	12583191194176124e30
chr20	47358133	47372705	DNAAF1	1	+	25500	47358133	47372705	7	12025239145947483e9	50134164122161136e3
chr9	36363531	36372928	DNAAF2	1	-	25500	36363531	36372928	12	11273731747768682e26	5620014711193848e13
chr13	87553128	87565196	DNAAF3	1	+	25500	87553128	87565196	9	1430130983638799e17	9216168155185111e7
chr17	21542400	21581692	DNAAF4	1	-	25500	21542400	21581692	8	12808420011568129e17	10710753107110158e6
chr12	67897434	67944881	DNAAF5	1	+	25500	67897434	67944881	13	11603193554159681e35	1168617200146125e20
chr19	18212306	18293026	DNAH1	1	-	25500	18212306	18293026	78	Inf	7121871143981705e197
chrUn0017	2675069	2815334	DNAH10	1	-	25500	2675069	2815334	82	Inf	1221431851617765e208
chr8	53283969	53645083	DNAH11	1	-	25500	53283969	53645083	84	Inf	2451341106216171e197
chr19	12708420	12909939	DNAH12	1	+	25500	12708420	12909939	69	Inf	8910171164164762e165
chr22	51804717	52144498	DNAH14	1	-	25500	51804717	52144498	31	18834127125508945e152	1221071821882429e64
chr11	7342745	7457995	DNAH17	1	+	25500	7342745	7457995	82	Inf	3441851911018313e206
chr11	62221693	62348407	DNAH2	1	+	25500	62221693	62348407	89	Inf	14915598233440995e223
chrUn0003	2725457	2912591	DNAH3	1	-	25500	2725457	2912591	64	Inf	3443850176143107e155
chr3	189354388	189634970	DNAH5	1	+	25500	189354388	189634970	81	Inf	13415817613417614e203
chrUn0019	3747187	4028933	DNAH6	1	-	25500	3747187	4028933	78	Inf	10122115271359216e183
chr5	92794064	93047677	DNAH7	1	-	25500	92794064	93047677	81	Inf	14310413715250769e183
chr1	76413850	76771831	DNAH8	1	+	25500	76413850	76771831	92	Inf	11615218516117993e213
chr11	66809737	67287891	DNAH9	1	+	25500	66809737	67287891	80	Inf	8615820911665923e193
chr10	75021232	75055341	DNAI1	1	-	25500	75021232	75055341	16	13571366158846099e52	9586534777238093e19
chr11	11238212	11262246	DNAI2	1	-	25500	11238212	11262246	9	11286399310483166e22	20989224143801403e8
chr10	76158297	76162044	DNAJA1	1	-	25500	76158297	76162044	3	136173719	412929
chr20	6653278	6665076	DNAJA2	1	+	25500	6653278	6665076	10	14203497380750062e20	6217938131351073e9
chr12	54539077	54571837	DNAJA3	1	+	25500	54539077	54571837	10	15539133301523617e28	16195831671521498e8
chr17	43918703	43934718	DNAJA4	1	-	25500	43918703	43934718	7	134138964091519e10	2126811935203187700
chr2	218443674	218446466	DNAJB1	1	+	25500	218443674	218446466	3	117172566	200581227
chr1	31361828	31380836	DNAJB11	1	-	25500	31361828	31380836	11	19702716339945783e27	6215856712944451e7
chr18	57256699	57276361	DNAJB12	1	-	25500	57256699	57276361	8	17862383375159965e12	1161761101881465e7
chrUn0014	3481941	3490421	DNAJB13	1	-	25500	3481941	3490421	7	1154527873939718e9	137116110149324480
chr6	52893305	52929669	DNAJB14	1	+	25500	52893305	52929669	6	16747163272877925e8	98137144101173120
chr5	116494637	116500844	DNAJB2	1	+	25500	116494637	116500844	9	11720191730423108e16	1074712235231015e7
chr2	125882116	125890988	DNAJB4	1	-	25500	125882116	125890988	6	11991631175420068e3	161325921219453
chr10	74490324	74494763	DNAJB5	1	-	25500	74490324	74494763	4	14098474270	230371161170
chrUn0029	2518125	2582017	DNAJB6	1	+	25500	2518125	2582017	8	12879146781560725e18	6574569259688380
chr19	32755846	32756545	DNAJB8	1	-	25500	32755846	32756545	3	1250590	224263110
chr8	95003029	95004609	DNAJB9	1	+	25500	95003029	95004609	4	1115612791474	15874155107
chr4	24887864	25218654	DNAJC1	1	+	25500	24887864	25218654	10	11035711107411115e38	13110711998531614e10
chr5	79745376	79782092	DNAJC10	1	+	25500	79745376	79782092	13	12188635672577937e39	10444951229277888e14
chr2	205892820	205967183	DNAJC11	1	+	25500	205892820	205967183	12	1356425511756252e40	5677134265956137e14
chr18	52467116	52493296	DNAJC12	1	-	25500	52467116	52493296	4	152341827626113	9220314068
chrUn0033	3733287	3820210	DNAJC13	1	+	25500	3733287	3820210	39	13452361763036535e169	13774261379556418e78
chr4	103880981	103886875	DNAJC14	1	-	25500	103880981	103886875	9	17451005180244839e15	19162981012301042e8
chr2	57904535	57904846	DNAJC15	1	-	25500	57904535	57904846	1	1	311
chr2	196454439	196487337	DNAJC16	1	-	25500	196454439	196487337	15	1226902194930613e45	15513715877771795e23
chrUn0002	10390622	10396392	DNAJC17	1	-	25500	10390622	10396392	6	15832550498853482e3	628098985968
chr3	54270455	54303481	DNAJC18	1	+	25500	54270455	54303481	7	11981223796247908e14	188891889298173120
chr4	148613057	148613331	DNAJC19	1	+	25500	148613057	148613331	1	1	274
chr1	36888733	36891148	DNAJC19	1	+	25500	36888733	36891148	2	12363	7753
chr8	89746895	89786047	DNAJC2	1	-	25500	89746895	89786047	10	18229889844104586e24	44711016862594184e4
chr21	57623602	57633113	DNAJC2	1	-	25500	57623602	57633113	10	11727695788185748e19	13783164161164208e9
chr3	166475004	166488836	DNAJC21	1	-	25500	166475004	166488836	7	1519370101025311e13	14386803111045696
chr4	94373291	94375201	DNAJC22	1	+	25500	94373291	94375201	3	13851729	329425182
chr7	65254216	65254329	DNAJC24	1	+	25500	65254216	65254329	2	179	3235
chr10	57489552	57494398	DNAJC25	1	-	25500	57489552	57494398	4	18818294800	473247047
chr10	57498124	57498192	DNAJC25	1	-	25500	57498124	57498192	1	1	68
chr12	40750474	40838121	DNAJC27	1	-	25500	40750474	40838121	9	1106348992769375e20	5026161382016463e4
chr21	22476163	22477047	DNAJC28	1	+	25500	22476163	22477047	3	1256676	194275209
chr2	40155302	40228091	DNAJC3	1	-	25500	40155302	40228091	12	16035713925771258e37	15514911965107122e13
chr12	82742618	82743031	DNAJC30	1	+	25500	82742618	82743031	2	1256	251158
chrUn0007	5238340	5240590	DNAJC4	1	-	25500	5238340	5240590	3	118182099	119116152
chrUn0049	349953	352629	DNAJC5	1	-	25500	349953	352629	3	14772576	83167101
chr15	15197799	15260964	DNAJC5B	1	+	25500	15197799	15260964	5	13969239887524798e4	92832015292
chr12	43961614	43962211	DNAJC5G	1	+	25500	43961614	43962211	3	1392563	9513735
chr11	26733939	26758728	DNAJC7	1	+	25500	26733939	26758728	14	11098511887125295e49	5080591136511616e16
chr2	183411797	183439386	DNAJC8	1	+	25500	183411797	183439386	5	1182351889726171e5	89659871119
chr18	58209557	58213562	DNAJC9	1	-	25500	58209557	58213562	4	1256435253866	119242134140
chr9	60852935	60885405	DNAL1	1	+	25500	60852935	60885405	2	132328	71143
chrUn0009	6786821	6790196	DNAL4	1	+	25500	6786821	6790196	3	117923215	7489161
chr2	172901647	172914619	DNALI1	1	-	25500	172901647	172914619	8	1130579514252741e14	59351197738323280
chr5	69895553	69896250	DNALI1	1	-	25500	69895553	69896250	4	1121459654	232772944
chrX	118288328	118288492	DNASE1L1	1	-	25500	118288328	118288492	1	1	164
chr12	51433143	51434199	DNASE1L2	1	+	25500	51433143	51434199	3	1543797	77128260
chr19	12082866	12098397	DNASE1L3	1	+	25500	12082866	12098397	4	11920519415374	62110110158
chr2	219997648	219999709	DNASE2	1	+	25500	219997648	219999709	6	185654174518171870	23951194123191
chr2	118204318	118220511	DNASE2B	1	-	25500	118204318	118220511	4	12785731316072	26319483122
chr5	130196958	130405694	DNER	1	-	25500	130196958	130405694	13	11292224742351193e51	11024213111312219e20
chr7	38955995	39036726	DNHD1	1	+	25500	38955995	39036726	46	13028777680611723e206	7285019410724814e113
chrUn0097	14321	14419	DNLZ	1	+	25500	14321	14419	1	1	98
chr10	39043498	39085519	DNM1	1	-	25500	39043498	39085519	17	15593021405691459e59	1882391701138951e28
chr4	80858819	80917305	DNM1L	1	+	25500	80858819	80917305	21	12638934408375116e84	7715271897753115e29
chr2	222672802	222766178	DNM2	1	-	25500	222672802	222766178	21	17078812094459158e76	6813480191107831e36
chr2	8548642	9276876	DNM3	1	+	25500	8548642	9276876	17	11241811301825212e77	8635101197981614e27
chr18	21286543	21369018	DNMBP	1	+	25500	21286543	21369018	29	1266110962111362e124	1431161403622002e59
chr2	223218829	223260487	DNMT1	1	+	25500	223218829	223260487	35	17329616291139027e148	3529685368711076e67
chr12	41190654	41261711	DNMT3A	1	-	25500	41190654	41261711	20	11131225576448827e74	14011671891408912e37
chr23	21721487	21746302	DNMT3B	1	-	25500	21721487	21746302	17	15490629064076944e57	12586803289657115e24
chrUn0005	11339617	11352141	DNMT3L	1	-	25500	11339617	11352141	2	112334	137191
chr5	116566824	116575134	DNPEP	1	-	25500	116566824	116575134	10	12353307541766421e20	15898104861076813e9
chr1	81526095	81529498	DNPH1	1	-	25500	81526095	81529498	2	13243	110161
chr18	24804490	24844982	DNTT	1	-	25500	24804490	24844982	7	1551010866172312e14	7421865125170178e3
chr23	8468108	8496021	DNTTIP1	1	-	25500	8468108	8496021	7	1237192784281838e11	116537144987780
chr2	104031180	104038815	DNTTIP2	1	-	25500	104031180	104038815	9	11661179644756505e16	11059179530223175e4
chrUn0003	11119865	11123897	DOC2A	1	+	25500	11119865	11123897	8	11189261128290832e10	11314353101128591e5
chr11	55007707	55041927	DOC2B	1	+	25500	55007707	55041927	7	11177716047216493e14	3.5671621341589517e+17
chrUn0008	4233401	4783583	DOCK1	1	+	25500	4233401	4783583	49	15816967262707787e262	4471599214613715e100
chr5	125683065	125854769	DOCK10	1	-	25500	125683065	125854769	48	13143251584659578e219	10492191689814355e94
chrX	104806981	104935774	DOCK11	1	+	25500	104806981	104935774	30	15192009722905246e136	11056861765077116e50
chr3	18281484	18797292	DOCK2	1	-	25500	18281484	18797292	39	11600318341572053e192	5017612514017962e78
chr19	19278146	19714291	DOCK3	1	-	25500	19278146	19714291	51	1409123456816913e250	35098719268141504e103
chr8	98010569	98264705	DOCK4	1	-	25500	98010569	98264705	43	12413674666711244e209	2301826511010782e90
chr25	25124219	25353216	DOCK5	1	-	25500	25124219	25353216	41	17951430223423407e188	9810713498621558e84
chr2	222289369	222327484	DOCK6	1	+	25500	222289369	222327484	44	18211531261242653e188	891731312096553e101
chr2	143983086	144215122	DOCK7	1	+	25500	143983086	144215122	46	11465521213214322e242	104104471136215e98
chr10	8013338	8227680	DOCK8	1	-	25500	8013338	8227680	45	1471105581194711e214	5917010486232341e101
chr2	36585167	36919184	DOCK9	1	+	25500	36585167	36919184	43	17962912611114922e235	1281611078698684e94
chrUn0053	1612855	1620072	DOHH	1	-	25500	1612855	1620072	3	11756940	16768278
chr14	44212776	44214559	DOK1	1	-	25500	44212776	44214559	3	18801500	653176284
chr25	29635328	29637044	DOK2	1	+	25500	29635328	29637044	3	111001475	173299242
chr3	9130141	9132326	DOK3	1	+	25500	9130141	9132326	6	11331403164618904e3	951649816421232
chr20	21722309	21728725	DOK4	1	-	25500	21722309	21728725	6	1200528232925926400	12214614010410764
chrUn0011	4716856	4835985	DOK5	1	+	25500	4716856	4835985	7	13382634024376979e15	6511311910713713e3
chr13	72954663	73391035	DOK6	1	+	25500	72954663	73391035	8	11670302003562576e26	6595831221072313e4
chr6	161587332	161603600	DOK7	1	+	25500	161587332	161603600	5	12421115651592215e3	23320011319189
chr10	38418805	38420418	DOLK	1	+	25500	38418805	38420418	3	1628904	569233710
chr10	38301922	38304182	DOLPP1	1	-	25500	38301922	38304182	7	1639130916351816e8	891139886831156
chr21	22378525	22386681	DONSON	1	+	25500	22378525	22386681	8	13136429552646237e12	741731821521042e6
chr1	120333121	120418474	DOPEY1	1	+	25500	120333121	120418474	43	12860161722214114e193	7795801494710461e89
chrUn0005	274790	411619	DOPEY2	1	+	25500	274790	411619	32	13783038946527596e148	13117917017368123e73
chrUn0060	1043013	1088644	DOT1L	1	-	25500	1043013	1088644	21	11624333944004877e75	35335965206323255e34
chr14	9759530	9763878	DPAGT1	1	-	25500	9759530	9763878	10	11422534709181718e16	6562414417671952e6
chr18	19678911	19692652	DPCD	1	-	25500	19678911	19692652	5	15527140760913662	1011016511380
chr20	52079517	52085437	DPEP1	1	+	25500	52079517	52085437	8	13421425545314957e12	10413115265167809e4
chr20	31673283	31683794	DPEP2	1	-	25500	31673283	31683794	6	1771888709529976e6	12271176125128124
chrUn0030	1382905	1387338	DPF1	1	-	25500	1382905	1387338	6	1191865209840044500	68110988992125
chrUn0007	4135441	4142268	DPF2	1	-	25500	4135441	4142268	9	1129423482667291e17	7474113107140108e9
chr9	59859813	60157526	DPF3	1	-	25500	59859813	60157526	13	1618432549194493e47	6277116116381221e17
chr11	55671215	55679630	DPH1	1	+	25500	55671215	55679630	11	12781991256929205e23	15262122149128354e11
chr2	165825740	165828000	DPH2	1	-	25500	165825740	165828000	6	1212464134718072e3	128128686226113120
chrUn0038	2438135	2438380	DPH3	1	-	25500	2438135	2438380	1	1	245
chr24	3300999	3301595	DPH3	1	-	25500	3300999	3301595	2	1514	5083
chr2	75318066	75374244	DPH5	1	-	25500	75318066	75374244	6	15549127683211949e8	104651197412595
chrUn0002	4461671	4648182	DPH6	1	-	25500	4461671	4648182	7	15374321658216411e16	955362687411338
chrUn0089	667874	678766	DPH7	1	+	25500	667874	678766	4	1887459610744	71116173149
chrUn0011	1047497	1076376	DPM1	1	-	25500	1047497	1076376	5	194899162525228800	5374958989
chr10	39315740	39316739	DPM2	1	+	25500	39315740	39316739	2	1887	89113
chr14	70238179	70238385	DPM3	1	+	25500	70238179	70238385	1	1	206
chr2	26700224	26700424	DPM3	1	+	25500	26700224	26700424	1	1	200
chr5	23103217	23749212	DPP10	1	-	25500	23103217	23749212	17	1103841915636706e72	14077176711259205e23
chrUn0007	3024954	3048753	DPP3	1	-	25500	3024954	3048753	16	16854829637465648e50	17016417911686475e24
chr5	58307154	58399636	DPP4	1	-	25500	58307154	58399636	13	11761211612413427e43	7759194388656566e12
chr19	67450653	67999801	DPP6	1	+	25500	67450653	67999801	20	11894611436913531e97	10792957480921398e27
chrUn0173	63932	70011	DPP7	1	+	25500	63932	70011	7	13905106062986576e5	11359141611556596
chr17	31235633	31286936	DPP8	1	-	25500	31235633	31286936	22	13335339247886089e83	11917598615562381e34
chrUn0048	2863208	2903124	DPP9	1	+	25500	2863208	2903124	18	18122108521125603e68	2541131821431136e32
chrUn0041	864662	864859	DPPA2	1	-	25500	864662	864859	1	1	197
chr1	110238175	110238550	DPPA5	1	-	25500	110238175	110238550	2	1266	182110
chr2	4353598	4383343	DPT	1	-	25500	4353598	4383343	5	11880156212957327e3	651041258053
chr8	39610225	39724897	DPY19L1	1	+	25500	39610225	39724897	17	14015145183472136e66	1424886125119926e25
chr20	11869561	11941276	DPY19L3	1	+	25500	11869561	11941276	15	1487049602511532e53	10132329295143605e19
chr15	44608362	44659622	DPY19L4	1	+	25500	44608362	44659622	17	11005410601108979e64	11392985926269557e21
chr27	14834728	14843487	DPY30	1	-	25500	14834728	14843487	3	121058713	718647
chr2	108605421	109521224	DPYD	1	-	25500	108605421	109521224	21	1229101362561926e104	1701401701431191e37
chr15	54019597	54124161	DPYS	1	-	25500	54019597	54124161	11	11079110860109602e35	10120383814083158e12
chr25	23673246	23816891	DPYSL2	1	-	25500	23673246	23816891	14	1134823187254939e48	8916417911914915e19
chr3	45234970	45306850	DPYSL3	1	+	25500	45234970	45306850	14	13425035766403656e49	385610414980681e19
chrUn0008	9301654	9316328	DPYSL4	1	+	25500	9301654	9316328	11	13538505172838565e29	3877182164621228e12
chr12	43358111	43411876	DPYSL5	1	+	25500	43358111	43411876	11	13221433276356195e34	2271617144155128e13
chr14	44241371	44247164	DQX1	1	+	25500	44241371	44247164	14	15551069139018013e35	23611923965131913e20
chr6	82741820	82742348	DR1	1	+	25500	82741820	82742348	2	1389	305140
chr22	38759617	38760056	DR1	1	+	25500	38759617	38760056	2	1255	110185
chr2	103479625	103500710	DR1	1	+	25500	103479625	103500710	2	120943	170143
chr4	156019708	156068402	DRAM1	1	+	25500	156019708	156068402	3	13496248612	8318583
chr6	76977681	76978331	DRAM2	1	+	25500	76977681	76978331	4	1145427541	10722753110
chr2	87031775	87058868	DRAM2	1	-	25500	87031775	87058868	5	12695202652696627e3	104891165929
chrUn0007	3582889	3583782	DRAP1	1	-	25500	3582889	3583782	4	1207646832	1131199262
chr2	200158803	200171738	DRAXIN	1	-	25500	200158803	200171738	6	14621703577489745e5	1108095113206329
chr12	42721648	42788401	DRC1	1	+	25500	42721648	42788401	13	1162501945824097e45	11953110122261378e16
chrUn0027	2692009	2738459	DRC3	1	+	25500	2692009	2738459	10	1.6760113402055726e+44	12510714313710716e11
chr20	21921504	21952058	DRC7	1	+	25500	21921504	21952058	16	1209029523108736e54	16713111632146952e25
chr3	11781380	11782717	DRD1	1	+	25500	11781380	11782717	3	1358823	311416515
chr14	3176476	3189953	DRD2	1	-	25500	3176476	3189953	7	12356464859167302e10	1403118918813413400
chr1	6056546	6109525	DRD3	1	-	25500	6056546	6109525	7	11721212131176734e9	742050194122113300
chrUn0152	136587	139354	DRD4	1	+	25500	136587	139354	5	11811199523882568	21811031480200
chr6	156063008	156064375	DRD5	1	-	25500	156063008	156064375	2	1889	785479
chr25	5921272	5953907	DRG1	1	-	25500	5921272	5953907	8	12924349136444527e15	9511083141019815e4
chrUn0027	2798865	2821497	DRG2	1	+	25500	2798865	2821497	11	15150135901396016e33	62110895995536565e6
chr18	69483962	69518024	DRGX	1	+	25500	69483962	69518024	5	18304200451333800	926517959263
chr3	169871393	170004628	DROSHA	1	+	25500	169871393	170004628	29	16324902112741503e130	4102039514911316e54
chrUn0058	1964309	1989199	DRP2	1	-	25500	1964309	1989199	13	11508161634484464e37	10729297441209514e14
chr13	34272463	34305845	DSC1	1	-	25500	34272463	34305845	8	11194181512088158e17	13138861431311528e3
chr13	34220501	34220695	DSC2	1	-	25500	34220501	34220695	1	1	194
chr13	34149404	34190255	DSC3	1	-	25500	34149404	34190255	17	12604272181321052e61	1948017398149101e28
chrUn0005	5790907	6566879	DSCAM	1	-	25500	5790907	6566879	36	12127525971397774e183	3263052001461162e83
chr14	7911550	8313708	DSCAML1	1	-	25500	7911550	8313708	32	15928923747457552e140	53374293191149865e71
chr15	69081072	69100366	DSCC1	1	-	25500	69081072	69100366	8	12522512778641023e16	10413415514089833e5
chrUn0005	1774051	1774194	DSCR3	1	-	25500	1774051	1774194	2	167	1477
chr1	156531958	156562554	DSE	1	+	25500	156531958	156562554	13	11962088724466266e42	1432212511161553e20
chr13	71259099	71262785	DSEL	1	-	25500	71259099	71262785	14	12565627271078144e33	2212091042751798e22
chr13	34483037	34510093	DSG1	1	+	25500	34483037	34510093	19	12576520353327034e68	7414080359812524e29
chr13	34691576	34720345	DSG2	1	+	25500	34691576	34720345	14	14747496059698344e45	13774140711792594e20
chr13	34626999	34649718	DSG3	1	+	25500	34626999	34649718	13	11040191620032758e37	12511047621648042e16
chr13	34560506	34591157	DSG4	1	+	25500	34560506	34591157	13	12264292530154422e39	7415520471521854e19
chr23	17767994	17790038	DSN1	1	+	25500	17767994	17790038	6	12472414377454282e4	15856715389149
chr1	49351779	49394456	DSP	1	+	25500	49351779	49394456	35	11178113831148653e154	9810114317312876e75
chr6	67300522	67301499	DSPP	1	-	25500	67300522	67301499	5	1355481583703	170414726275
chr1	95943841	96317228	DST	1	-	25500	95943841	96317228	120	Inf	9562621914429381e281
chr23	43117779	43123437	DSTN	1	+	25500	43117779	43123437	4	119334585576	1491105683
chr21	10082966	10132947	DSTYK	1	-	25500	10082966	10132947	19	17858574356596161e62	17929621161319805e29
chr23	44294133	44451958	DTD1	1	+	25500	44294133	44451958	5	13323347018949157e3	621018611371
chr6	124359118	124443777	DTHD1	1	-	25500	124359118	124443777	13	13176337474392215e44	30519719111014983e16
chrUn0075	631872	665185	DTL	1	+	25500	631872	665185	13	12166231351275859e37	12562119651046247e16
chr13	38174379	38347008	DTNA	1	+	25500	38174379	38347008	17	1967257436703768e72	6544209831491073e28
chr12	41364026	41701636	DTNB	1	-	25500	41364026	41701636	14	19654200049204665e54	9514692101867473e17
chr1	59827736	59978104	DTNBP1	1	-	25500	59827736	59978104	7	11127710486010492e19	24215832321166248
chr9	9816887	9827723	DTWD1	1	+	25500	9816887	9827723	6	14213648666661059e6	1581011373213135
chr3	66682360	66851334	DTWD2	1	-	25500	66682360	66851334	5	1954987496122471e6	355319780215
chrUn0006	10541181	10577324	DTX1	1	-	25500	10541181	10577324	11	11244143716892734e28	22192158152591644e13
chr12	66857691	66888134	DTX2	1	-	25500	66857691	66888134	12	1142211693869455e35	77449529801011e14
chr4	105587744	105589509	DTX3	1	+	25500	105587744	105589509	3	115541662	60250104
chrUn0094	58034	96561	DTX4	1	+	25500	58034	96561	13	1113081177623439e45	14640725747164623e14
chr5	141134253	141136635	DTYMK	1	+	25500	141134253	141136635	3	1732204	2044179
chr9	4157995	4187359	DUOX1	1	+	25500	4157995	4187359	19	11083443747816097e66	16418510413417617e36
chr9	4116966	4137587	DUOX2	1	-	25500	4116966	4137587	20	14056531065145435e67	12289981582151433e36
chr9	4144117	4147348	DUOXA1	1	-	25500	4144117	4147348	6	19131404189727e6	22421821813456144
chr9	4140534	4142182	DUOXA2	1	+	25500	4140534	4142182	3	13101434	56137215
chr18	59958042	59987031	DUPD1	1	-	25500	59958042	59987031	3	11208428865	203191125
chr11	3949430	3954575	DUS1L	1	+	25500	3949430	3954575	10	14741419182120282e19	2361011078310114e10
chr20	31717832	31748140	DUS2	1	+	25500	31717832	31748140	8	19801200662366026e18	8389621649217659e3
chrUn0048	1597277	1602045	DUS3L	1	+	25500	1597277	1602045	11	14385566768921603e20	15211398927715215e11
chr8	93866484	93874106	DUS4L	1	+	25500	93866484	93874106	6	11261367860197425e4	1161191191135317
chr3	15148648	15150753	DUSP1	1	+	25500	15148648	15150753	6	1.1605656821080179e+17	1221285026221293
chrUn0010	9825785	9866868	DUSP10	1	-	25500	9825785	9866868	5	16144124027540584	17128372254500
chr14	45023351	45036459	DUSP11	1	+	25500	45023351	45036459	4	173341093413035	65866274
chr2	19242312	19259960	DUSP12	1	-	25500	19242312	19259960	4	1922234017389	10795101260
chr18	60035081	60043457	DUSP13	1	-	25500	60035081	60043457	4	184782048294	1551373283
chr18	60051973	60054558	DUSP13	1	-	25500	60051973	60054558	3	114622437	191215149
chr11	44412056	44412649	DUSP14	1	+	25500	44412056	44412649	2	1292	245302
chr23	22548162	22553011	DUSP15	1	+	25500	22548162	22553011	4	1216932374704	775353146
chr4	60758443	60801662	DUSP16	1	-	25500	60758443	60801662	11	1280403934109034e26	2121135061014712e13
chr25	6870655	6871218	DUSP18	1	+	25500	6870655	6871218	1	1	563
chr5	80083972	80113205	DUSP19	1	+	25500	80083972	80113205	4	170761371329037	4447152197
chrUn0057	1375699	1377106	DUSP2	1	-	25500	1375699	1377106	3	13301319	21220989
chrX	39346056	39346535	DUSP21	1	+	25500	39346056	39346535	4	1223352436	113533544
chr1	38733706	38777231	DUSP22	1	+	25500	38733706	38777231	4	1251514271043344	7741179182
chr2	21358748	21360267	DUSP23	1	-	25500	21358748	21360267	3	112661491	13117029
chr25	43708497	43712759	DUSP26	1	+	25500	43708497	43712759	3	129814066	188173197
chr2	11966571	12008692	DUSP27	1	-	25500	11966571	12008692	15	15507758711279149e40	4911405037116199e24
chr5	142101163	142101503	DUSP28	1	-	25500	142101163	142101503	2	1177	173164
chr11	25373659	25385591	DUSP3	1	+	25500	25373659	25385591	4	14748480511736	11020167197
chr25	47518532	47533686	DUSP4	1	+	25500	47518532	47533686	7	12711180911902143e12	233143324720059260
chr18	11640260	11653147	DUSP5	1	-	25500	11640260	11653147	5	12203548805812512	182185212110377
chr4	141289871	141292598	DUSP6	1	-	25500	141289871	141292598	7	19412431480156125e6	38131176356224584
chr22	29217934	29218717	DUSP7	1	-	25500	29217934	29218717	4	164139380	2038185404
chr19	18570857	18576263	DUSP7	1	+	25500	18570857	18576263	5	1129193522415159	86302257128248
chrUn0072	387238	399428	DUSP8	1	-	25500	387238	399428	7	11021150818662622e9	1071228095167140100
chrX	117633923	117635952	DUSP9	1	+	25500	117633923	117635952	5	11060133317761974	28722118215856
chr9	8006845	8020330	DUT	1	+	25500	8006845	8020330	4	160691318013415	152448371
chr2	211850017	211856237	DVL1	1	+	25500	211850017	211856237	14	13331349153717362e35	6598954114374653e17
chr11	61665688	61673897	DVL2	1	-	25500	61665688	61673897	16	16176951189148012e42	4463874179237414e22
chr1	33801874	33816413	DVL3	1	-	25500	33801874	33816413	17	1128221525371142e47	11035215212167128e25
chrUn0065	1153718	1155727	DXO	1	+	25500	1153718	1155727	6	1.3257551057169119e+18	2663214922486146
chr8	4937325	4965516	DYDC1	1	-	25500	4937325	4965516	3	12751128061	7480131
chr8	4971677	4971748	DYDC2	1	+	25500	4971677	4971748	1	1	71
chr13	53401701	53735224	DYM	1	-	25500	53401701	53735224	15	15519470200109735e66	7492164101926511e21
chr9	85562680	85622763	DYNC1H1	1	-	25500	85562680	85622763	84	Inf	1251281281431313e210
chr8	69973662	70261069	DYNC1I1	1	-	25500	69973662	70261069	18	11844522703574487e78	10112511614613142e26
chr5	68605997	68660301	DYNC1I2	1	+	25500	68605997	68660301	12	12727164163324827e38	12253599556981499e11
chr24	20148690	20183375	DYNC1LI1	1	-	25500	20148690	20183375	8	1172150275728765e16	8910411013165153e5
chr20	30473461	30499756	DYNC1LI2	1	-	25500	30473461	30499756	9	15251338216144044e18	11644537717412094e5
chr7	10441742	10854778	DYNC2H1	1	-	25500	10441742	10854778	80	Inf	13189110861976521e187
chr27	31612791	31636191	DYNC2LI1	1	+	25500	31612791	31636191	4	1114581258223321	771706880
chr22	12218769	12218924	DYNLL1	1	-	25500	12218769	12218924	1	1	155
chr11	39677027	39679416	DYNLL2	1	+	25500	39677027	39679416	2	12256	131134
chr23	19921044	19929582	DYNLRB1	1	-	25500	19921044	19929582	2	18456	9883
chr20	43697542	43706295	DYNLRB2	1	+	25500	43697542	43706295	2	18641	83113
chr1	204282930	204286571	DYNLT1	1	-	25500	204282930	204286571	3	126623499	6871143
chrUn0062	357023	357501	DYNLT3	1	+	25500	357023	357501	2	1405	6274
chrUn0005	2054313	2095806	DYRK1A	1	+	25500	2054313	2095806	17	11049312287180304e64	19711918562569565e25
chrUn0030	3092242	3098636	DYRK1B	1	-	25500	3092242	3098636	9	1465905111815152e15	3681071791011312e10
chr4	116366298	116375642	DYRK2	1	+	25500	116366298	116375642	6	17744788581108226e4	14313414086182828
chr21	11794462	11804702	DYRK3	1	+	25500	11794462	11804702	5	127838673939010080	7474656632161
chr4	52149691	52168842	DYRK4	1	+	25500	52149691	52168842	8	1284433786174897e15	1341438913780188e6
chr14	47398020	47636325	DYSF	1	-	25500	47398020	47636325	42	13632745810962109e209	8917998177798888e90
chr5	104187733	104224327	DYTN	1	-	25500	104187733	104224327	5	12382225781289345e4	161125110161197
chr23	44058909	44138725	DZANK1	1	-	25500	44058909	44138725	13	15606725129701746e41	16174125959223143e18
chr2	40269386	40342757	DZIP1	1	+	25500	40269386	40342757	11	11712732368349665e34	494681376241596e10
chr27	4887367	4942545	DZIP1L	1	+	25500	4887367	4942545	5	1100112384467055200	5615512217983
chrUn0004	12319441	12360603	DZIP3	1	+	25500	12319441	12360603	10	1750512120153542e29	1047171475917164e7
chrUn0041	4650	25848	DZIP3	1	+	25500	4650	25848	6	1101991482218345e10	86741258092110
chr23	20837018	20846779	E2F1	1	+	25500	20837018	20846779	7	11706335679989802e7	167808922111383230
chr2	188109344	188128509	E2F2	1	+	25500	188109344	188128509	7	15696785493531085e11	2511042211431138e4
chr1	65746315	65848900	E2F3	1	+	25500	65746315	65848900	7	11369407794146957e13	1318023149158137300
chr20	30894705	30900227	E2F4	1	+	25500	30894705	30900227	6	1517771231030405400	35110158227119120
chrUn0027	2020102	2020808	E2F4	1	-	25500	2020102	2020808	3	1238504	233233203
chr15	35421393	35451891	E2F5	1	+	25500	35421393	35451891	5	11878819787250903e4	161110152161107
chr12	24329333	24346733	E2F6	1	-	25500	24329333	24346733	4	11467380617288	113104212113
chr4	127033852	127073103	E2F7	1	-	25500	127033852	127073103	15	117138598104001e54	15220620913121811e25
chr7	53021589	53037210	E2F8	1	-	25500	53021589	53037210	17	16069631113528155e52	10429035131141102e27
chr12	51421987	51431639	E4F1	1	+	25500	51421987	51431639	14	12586367363246594e36	15598591941161577e21
chrUn0033	671743	682352	EAF1	1	-	25500	671743	682352	5	139074036654210480	18211971134116
chr1	15345714	15362608	EAF2	1	+	25500	15345714	15362608	5	11434314427167821e4	5944473229
chr9	21397092	21403902	EAPP	1	-	25500	21397092	21403902	6	1367437674696666e5	1765020954468
chrUn0003	5655230	5673747	EARS2	1	-	25500	5655230	5673747	7	1313661217414786e11	13113411032023181e3
chr15	59089948	59110386	EBAG9	1	+	25500	59089948	59110386	5	1394040361617620500	74595677116
chr3	31063583	31493564	EBF1	1	+	25500	31063583	31493564	15	12104278714118264e62	13114665746886135e19
chr25	24381493	24584924	EBF2	1	+	25500	24381493	24584924	12	12506384747831106e43	12815868746886978e13
chrUn0008	7211166	7340990	EBF3	1	-	25500	7211166	7340990	12	1591735188932139e36	19483441616589124e10
chr23	26273279	26320092	EBF4	1	+	25500	26273279	26320092	13	13812619266438946e40	15865112986134127e15
chrUn0053	2341913	2352326	EBI3	1	+	25500	2341913	2352326	3	1368110286	107155128
chr2	166739926	166745009	EBNA1BP2	1	+	25500	166739926	166745009	4	11095925001	835912283
chrX	44360110	44361280	EBP	1	+	25500	44360110	44361280	2	11100	6271
chrX	44297727	44298901	EBP	1	-	25500	44297727	44298901	4	19429961134	131177141
chr16	14619153	14619296	EBPL	1	+	25500	14619153	14619296	1	1	143
chr18	58128579	58159402	ECD	1	-	25500	58128579	58159402	10	1121165632444346e25	4795224659212213e10
chr2	190489175	190553604	ECE1	1	+	25500	190489175	190553604	18	1872115823288012e69	11386206715344711e27
chr1	33718109	33718207	ECE2	1	-	25500	33718109	33718207	1	1	98
chr5	133053502	133060545	ECEL1	1	-	25500	133053502	133060545	18	17625154314761723e48	382344951287156e28
chr1	168771401	168803288	ECHDC1	1	-	25500	168771401	168803288	4	13972038431784	34714134104
chr2	155836698	155863243	ECHDC2	1	+	25500	155836698	155863243	7	11339413532153721e14	1166883629219156
chr4	36698525	36719962	ECHDC3	1	-	25500	36698525	36719962	5	1202134351973821200	10710720098122
chrUn0008	10437051	10439968	ECHS1	1	-	25500	10437051	10439968	5	1617153223092859	831079513459
chr12	51437549	51439598	ECI1	1	-	25500	51437549	51439598	3	111441922	80113128
chr1	44859306	44873895	ECI2	1	-	25500	44859306	44873895	5	110302613393814430	15214389122137
chr2	72290460	72292555	ECM1	1	-	25500	72290460	72292555	6	1308116214711803e4	861522487117221
chrUn0037	2295229	2327971	ECM2	1	+	25500	2295229	2327971	8	11425421733915753e15	746511680741706e3
chr10	57621707	57699050	ECPAS	1	+	25500	57621707	57699050	46	11823332846648113e205	16798116891641264e91
chr3	54259989	54261732	ECSCR	1	+	25500	54259989	54261732	3	14901643	8689101
chr2	222036766	222042775	ECSIT	1	+	25500	222036766	222042775	5	160879747945837	33214938179173
chr26	49497417	49555021	ECT2	1	+	25500	49497417	49555021	19	1127235524648568e68	5017992536810139e28
chr1	182060466	182128234	ECT2L	1	+	25500	182060466	182128234	15	12324533086332053e54	11316186291071287e21
chrX	55015570	55650799	EDA	1	+	25500	55015570	55650799	7	12624851046275266e17	137209541506238
chrX	50490185	50496917	EDA2R	1	-	25500	50490185	50496917	3	159606617	26977116
chr14	59815021	59853657	EDAR	1	+	25500	59815021	59853657	6	11123984831211327e7	1191824416147308
chr22	38803054	38878179	EDARADD	1	+	25500	38803054	38878179	4	1113596043074818	475641308
chr17	40346391	40391507	EDC3	1	-	25500	40346391	40391507	7	13059755522211413e12	3321821193321499600
chr20	31568916	31577090	EDC4	1	+	25500	31568916	31577090	29	16089441296160518e94	15568981491311034e58
chrUn0047	1579201	1579410	EDDM3B	1	+	25500	1579201	1579410	2	194	17116
chr19	45339410	45376725	EDEM1	1	-	25500	45339410	45376725	16	12537376068349603e54	8319471143593814e20
chr23	19314562	19339974	EDEM2	1	+	25500	19314562	19339974	12	13425803695770587e34	9210110462232121e15
chr22	18387077	18459433	EDEM3	1	+	25500	18387077	18459433	16	11829923456246982e59	1468362536247805e21
chr7	19214601	19214867	EDF1	1	-	25500	19214601	19214867	2	1100	56167
chrUn0121	411071	412935	EDF1	1	+	25500	411071	412935	4	15319991806	411559259
chr3	116854056	117241410	EDIL3	1	+	25500	116854056	117241410	12	19158415106721357e49	7412883131158442e12
chr1	55735888	55736013	EDN1	1	+	25500	55735888	55736013	1	1	125
chr2	168880665	168880727	EDN2	1	+	25500	168880665	168880727	1	1	62
chrUn0011	10100001	10117711	EDN3	1	+	25500	10100001	10117711	3	11753817634	1225377
chr17	10222839	10278036	EDNRA	1	+	25500	10222839	10278036	10	11092964544954448e27	5311013123831286e8
chr2	59175550	59202225	EDNRB	1	+	25500	59175550	59202225	7	13132062223006234e12	2575920013414047e3
chrUn0008	3136927	3174647	EDRF1	1	+	25500	3136927	3174647	24	12082328936258149e94	20611986173125924e44
chr4	145452658	145575096	EEA1	1	-	25500	145452658	145575096	23	11721213033274506e92	7112223317310118e42
chr7	34749105	34789461	EED	1	+	25500	34749105	34789461	9	11553216629225893e24	805610174122105e7
chr6	148403141	148404232	EEF1A1	1	+	25500	148403141	148404232	4	1220667997	15825122195
chr7	21319139	21321824	EEF1A2	1	+	25500	21319139	21321824	6	19101117212622725e3	11616492177177
chrUn0049	706258	713691	EEF1A2	1	+	25500	706258	713691	6	11718256751516294e4	143176299149254260
chr26	31714211	31724174	EEF1AKMT1	1	+	25500	31714211	31724174	4	1762577999830	838695134
chrUn0008	2286179	2307482	EEF1AKMT2	1	-	25500	2286179	2307482	3	1303221185	15262119
chr4	105754214	105759721	EEF1AKMT3	1	+	25500	105754214	105759721	4	130352005473	17611623635
chr1	33729572	33729856	EEF1AKMT4	1	-	25500	33729572	33729856	1	1	284
chr5	103652218	103654309	EEF1B2	1	+	25500	103652218	103654309	5	1753117016231943	9512565122149
chrUn0073	695693	704873	EEF1D	1	+	25500	695693	704873	8	12444872690322686e10	2032364401258017e5
chr1	50091190	50111757	EEF1E1	1	-	25500	50091190	50111757	5	1872216181162742e4	10150414462
chrUn0007	6918580	6928099	EEF1G	1	+	25500	6918580	6928099	12	197986165835264e27	4126477471353244e9
chrUn0053	2101632	2109175	EEF2	1	-	25500	2101632	2109175	15	11454246377781136e36	9214116107413538e25
chrUn0003	4190354	4244095	EEF2K	1	+	25500	4190354	4244095	17	11181943625967274e62	4129985941173145e26
chr19	32384846	32685151	EEFSEC	1	+	25500	32384846	32685151	9	1108125139134145e33	31486981673205985e5
chr8	38285876	38456454	EEPD1	1	-	25500	38285876	38456454	9	11959166147467417e28	14911674531826811e7
chrUn0036	762286	764411	EFCAB1	1	-	25500	762286	764411	3	13842055	10115571
chr19	36818011	36820140	EFCAB12	1	+	25500	36818011	36820140	2	11951	107179
chr11	22552782	22651158	EFCAB13	1	-	25500	22552782	22651158	6	11317313951501275e9	9265104140197108
chr2	162711968	162745154	EFCAB14	1	+	25500	162711968	162745154	8	116137266163182e19	1821228689110194e6
chr25	5293460	5294548	EFCAB14	1	+	25500	5293460	5294548	4	1262598835	17926623254
chr22	47674928	47723179	EFCAB2	1	+	25500	47674928	47723179	3	12767848193	866859
chr11	22097144	22114263	EFCAB3	1	-	25500	22097144	22114263	5	1505661371698017e3	1911761405023
chr11	53360009	53444968	EFCAB5	1	+	25500	53360009	53444968	11	12442068343934547e32	1911677713459136e14
chrUn0009	1178946	1505640	EFCAB6	1	+	25500	1178946	1505640	15	11313251367011686e68	17013115811311611e25
chr2	142901448	142952743	EFCAB7	1	-	25500	142901448	142952743	12	12831202542038029e38	801526523592315e13
chr23	21622919	21640541	EFCAB8	1	-	25500	21622919	21640541	3	11334917471	128227152
chr3	15804692	15810102	EFCAB9	1	-	25500	15804692	15810102	6	11301481160152777e3	714771262374
chr19	33510018	33554274	EFCC1	1	-	25500	33510018	33554274	8	13042441941666418e17	14016750224233618e5
chr27	44012558	44081391	EFEMP1	1	-	25500	44012558	44081391	11	1779079801362315e33	15810111611911907e13
chrUn0007	3636935	3641654	EFEMP2	1	+	25500	3636935	3641654	8	1433689270329133e11	8310711612298233e4
chr24	7364368	7432017	EFHB	1	-	25500	7364368	7432017	10	13496942823572346e27	15886149182838697e8
chr1	91699466	91753970	EFHC1	1	+	25500	91699466	91753970	12	13794398314503193e37	6215241290152172e16
chrX	38393677	38445435	EFHC2	1	-	25500	38393677	38445435	6	1305832056187629e6	11044442944125
chr5	133213725	133235702	EFHD1	1	+	25500	133213725	133235702	3	1904721847	143140131
chr2	196683559	196702465	EFHD2	1	-	25500	196683559	196702465	4	11318265318725	95110119182
chr17	47940073	48091901	EFL1	1	-	25500	47940073	48091901	20	11137321931221956e91	7720621841312816e35
chr2	26705506	26714431	EFNA1	1	-	25500	26705506	26714431	4	110022968852	651420974
chrUn0080	968083	981153	EFNA2	1	+	25500	968083	981153	2	112955	119116
chr2	26774413	26782388	EFNA3	1	-	25500	26774413	26782388	5	134961110857851	1287462311125
chr2	26792710	26796294	EFNA4	1	-	25500	26792710	26796294	5	1565104611513484	1286295191101
chr3	90092478	90404784	EFNA5	1	+	25500	90092478	90404784	4	1.2558923067713121e+18	12229671122
chrX	53798908	53800907	EFNB1	1	+	25500	53798908	53800907	6	1184103813331405e4	3547593856338
chr26	10663069	10709220	EFNB2	1	+	25500	10663069	10709220	9	19125599257644324e21	4432107107891138e6
chr11	62201912	62203462	EFNB3	1	+	25500	62201912	62203462	5	143263911381399	2729595212152
chr15	80079286	80136336	EFR3A	1	+	25500	80079286	80136336	17	12389244944948674e60	12814891191011373e28
chr12	41028472	41088395	EFR3B	1	+	25500	41028472	41088395	21	19205331293854734e83	12814912214613441e38
chrUn0034	2027280	2031439	EFS	1	-	25500	2027280	2031439	5	12648312535123884	419434251125275
chr11	24472473	24510580	EFTUD2	1	+	25500	24472473	24510580	27	18712962812679108e112	8362777465688021e44
chr6	40746755	40878911	EGF	1	-	25500	40746755	40878911	20	1680417432291464e80	9816715215516415e36
chrX	12269574	12319895	EGFL6	1	+	25500	12269574	12319895	6	163589332383995e9	569511314312532
chrUn0092	755395	759106	EGFL7	1	-	25500	755395	759106	2	13632	17080
chrUn0065	985023	986491	EGFL8	1	-	25500	985023	986491	6	14576548449161372	15810795383598
chr3	162359808	162530048	EGFLAM	1	-	25500	162359808	162530048	19	19692530200994065e76	1251048614018212e35
chr8	29076822	29148103	EGFR	1	+	25500	29076822	29148103	25	1239153211205615e103	14618580125441133e46
chr22	33456281	33544184	EGLN1	1	-	25500	33456281	33544184	4	126998748887815	7111329089
chrUn0030	3930372	3937143	EGLN2	1	+	25500	3930372	3937143	6	1116365587163806700	77212434957738
chr9	20817163	20838117	EGLN3	1	-	25500	20817163	20838117	4	11245288220590	74128101365
chr3	55298808	55301152	EGR1	1	-	25500	55298808	55301152	8	13978801027111713e10	24841650867411018e3
chr18	47424313	47427055	EGR2	1	-	25500	47424313	47427055	7	11876347378391081e4	14937410198167173e3
chr25	28767811	28767864	EGR3	1	+	25500	28767811	28767864	1	1	53
chr25	28768714	28769685	EGR3	1	+	25500	28768714	28769685	2	1496	431476
chr14	45503411	45505564	EGR4	1	+	25500	45503411	45505564	5	118784110211996	149152146911158
chr14	56722046	57070268	EHBP1	1	-	25500	56722046	57070268	29	1303670579324678e133	8611671411258014e53
chrUn0007	3900139	3914334	EHBP1L1	1	-	25500	3900139	3914334	14	1214408226726258e41	9511068921191397e20
chrUn0007	4608376	4629177	EHD1	1	+	25500	4608376	4629177	8	13133766160121616e16	2392998201765616e4
chr13	96812732	96828624	EHD2	1	-	25500	96812732	96828624	6	13162380108611107e6	31123616415521584
chr27	13820585	13894892	EHD3	1	+	25500	13820585	13894892	12	11331136011465362e37	8692627198179173e12
chrUn0002	11556967	11614907	EHD4	1	-	25500	11556967	11614907	6	19174179771815846e8	48816117623398176
chr7	68569361	68584635	EHF	1	+	25500	68569361	68584635	4	135541369915093	2576262182
chr1	32739119	32773618	EHHADH	1	+	25500	32739119	32773618	10	14625485555430448e25	8316120357795146e9
chrUn0089	366136	491382	EHMT1	1	-	25500	366136	491382	19	11643453458937656e74	17617674921131456e34
chrUn0065	1226729	1239841	EHMT2	1	+	25500	1226729	1239841	24	11483797561877228e78	10113122116480164e49
chr14	20078139	20085600	EI24	1	+	25500	20078139	20085600	8	11526364337424079e12	1435962237711375e3
chrX	62574512	62575243	EI24	1	-	25500	62574512	62575243	3	1226610	17341122
chrUn0038	367268	437104	EI24	1	+	25500	367268	437104	4	1253006964169769	12210712568
chr4	158800010	158800666	EID3	1	+	25500	158800010	158800666	3	1352538	26353119
chr11	26994111	26994683	EIF1	1	-	25500	26994111	26994683	2	1409	101164
chr20	12859206	12859511	EIF1	1	-	25500	12859206	12859511	2	182	35224
chrUn0007	3503755	3506067	EIF1AD	1	+	25500	3503755	3506067	4	12244282170	86107110143
chrX	19001444	19008395	EIF1AY	1	-	25500	19001444	19008395	2	16878	9574
chr24	27118473	27119163	EIF1B	1	+	25500	27118473	27119163	2	1653	16438
chr4	83173244	83174442	EIF2A	1	+	25500	83173244	83174442	7	12775336059091006e4	27211020284535676
chr26	67610846	67613978	EIF2A	1	+	25500	67610846	67613978	2	13059	6574
chr12	74028243	74053031	EIF2AK1	1	+	25500	74028243	74053031	10	11311341549681072e26	16411610465746285e7
chr27	23308936	23309049	EIF2AK2	1	-	25500	23308936	23309049	1	1	113
chrUn0019	790340	873382	EIF2AK3	1	+	25500	790340	873382	19	12889529021316657e74	8074502362501011e31
chrUn0002	9555714	9641593	EIF2AK4	1	+	25500	9555714	9641593	29	15490556874249107e120	9538718014356414e51
chrUn0017	2914192	2922279	EIF2B1	1	+	25500	2914192	2922279	7	12079238647567068e8	71137861103529160
chr9	62172226	62178006	EIF2B2	1	+	25500	62172226	62178006	7	12444961499294835e6	1161221431525965e3
chr2	164684623	164833142	EIF2B3	1	+	25500	164684623	164833142	6	1841911370413152e13	1281468320395101
chr12	44037070	44040431	EIF2B4	1	-	25500	44037070	44040431	10	11123259141248159e17	6286179176104103e9
chr1	33826060	33834080	EIF2B5	1	-	25500	33826060	33834080	14	1823146319232652e36	59561224114314674e19
chr21	11748077	11768192	EIF2D	1	-	25500	11748077	11768192	11	15068684681958459e30	12211692101104117e12
chr9	54196714	54214403	EIF2S1	1	+	25500	54196714	54214403	7	17301742710886126e12	23680261047414396
chr23	20394426	20406938	EIF2S2	1	+	25500	20394426	20406938	6	1166117485624653e6	140531712547170
chrX	23183772	23198074	EIF2S3	1	+	25500	23183772	23198074	10	12372259839095398e23	3859599853101862e6
chr18	3249727	3274985	EIF3A	1	+	25500	3249727	3274985	23	1139383888270843e84	8038113164137206e44
chr12	69492098	69519225	EIF3B	1	+	25500	69492098	69519225	20	14007119726011398e75	1379283351194411e32
chrUn0003	10826775	10856840	EIF3CL	1	-	25500	10826775	10856840	19	1168252438632796e62	8014778065417138e31
chr17	46888896	46890283	EIF3CL	1	-	25500	46888896	46890283	4	135812271362	1943719826
chrUn0009	9342193	9353632	EIF3D	1	+	25500	9342193	9353632	14	1432122621802865e39	12247131867111311e19
chr15	57754479	57799219	EIF3E	1	-	25500	57754479	57799219	8	13734309911235713e14	71233583113659600
chr7	41910028	41925183	EIF3F	1	+	25500	41910028	41925183	8	11481019510513113e17	9517674621347111e4
chr2	223277543	223281544	EIF3G	1	+	25500	223277543	223281544	6	12411824197737144e3	77835918810738
chr15	65989944	66116704	EIF3H	1	-	25500	65989944	66116704	5	18557985891126660	20504129101
chr13	11146352	11147260	EIF3H	1	-	25500	11146352	11147260	6	1121238397499880	474168569529
chr2	178934026	178941454	EIF3I	1	-	25500	178934026	178941454	9	11016159416754261e16	4462472912814963e4
chrUn0004	2263327	2264235	EIF3I	1	+	25500	2263327	2264235	5	1110203435742	8359125290167
chr9	3762352	3771683	EIF3J	1	+	25500	3762352	3771683	2	19288	6244
chrUn0030	1786119	1794787	EIF3K	1	+	25500	1786119	1794787	7	11273259139076716e8	44101113776271104
chrUn0009	7691489	7716952	EIF3L	1	-	25500	7691489	7716952	11	13720489250307151e28	6843180321226229e8
chr7	66463085	66479740	EIF3M	1	+	25500	66463085	66479740	10	13108319544025297e24	4423501401258009e9
chr11	62093883	62099025	EIF4A1	1	+	25500	62093883	62099025	10	1858128518612904e20	12250131137170411e10
chr1	31155353	31160234	EIF4A2	1	-	25500	31155353	31160234	9	11430174220392478e16	9244561371461043e5
chr11	5786673	5802945	EIF4A3	1	+	25500	5786673	5802945	10	14130548963636742e22	16774651316565892e8
chr4	98141952	98161323	EIF4B	1	+	25500	98141952	98161323	8	13987101051034408e18	77471343559387780
chr27	4193043	4193099	EIF4E	1	-	25500	4193043	4193099	1	1	56
chr6	54342760	54352527	EIF4E	1	+	25500	54342760	54352527	4	1625173449715	95535053
chr26	57926148	57926456	EIF4E1B	1	+	25500	57926148	57926456	2	1187	149122
chr3	10380216	10382518	EIF4E1B	1	-	25500	10380216	10382518	3	18402205	1135998
chr5	133125933	133144819	EIF4E2	1	+	25500	133125933	133144819	7	11277102121175412e13	113134651521526850
chr19	55741861	55771418	EIF4E3	1	+	25500	55741861	55771418	5	11315216609245944e4	5395596841
chr25	39450071	39480668	EIF4EBP1	1	-	25500	39450071	39480668	2	130476	185122
chr3	53033408	53034718	EIF4EBP3	1	-	25500	53033408	53034718	2	11201	101110
chr25	5881026	5916235	EIF4ENIF1	1	+	25500	5881026	5916235	19	1708476698226144e72	7110428120617613e34
chr1	33662284	33678273	EIF4G1	1	-	25500	33662284	33678273	32	12571618379042395e118	13480687412517314e67
chr7	44660364	44668634	EIF4G2	1	-	25500	44660364	44668634	17	11160122915382066e48	5026146197172997e26
chr2	190713713	190998086	EIF4G3	1	+	25500	190713713	190998086	34	15128610786712576e181	6812598714411062e66
chr12	82292069	82298472	EIF4H	1	-	25500	82292069	82298472	7	14275204231441364e6	122591798654768
chr7	23453517	23454674	EIF5	1	-	25500	23453517	23454674	6	126540987410271100	2968149294450
chr9	92072794	92076775	EIF5	1	+	25500	92072794	92076775	6	1109485189433964e3	293511015216462
chr11	61801447	61803477	EIF5A	1	+	25500	61801447	61803477	4	1146617441957	1616813174
chr26	47387291	47398146	EIF5A2	1	-	25500	47387291	47398146	2	110794	5662
chrX	43316212	43316433	EIF5A2	1	+	25500	43316212	43316433	2	1130	3892
chr5	4156612	4156789	EIF5A2	1	+	25500	4156612	4156789	2	174	71104
chr14	69296770	69346582	EIF5B	1	-	25500	69296770	69346582	27	14043732561558855e107	7111312816477134e49
chr23	19182457	19186499	EIF6	1	+	25500	19182457	19186499	7	17616827482811348e5	2.3471581710517722e+17
chr12	15021589	15191593	EIPR1	1	-	25500	15021589	15191593	7	13647535282206613e13	1701671251341319700
chr13	55331373	55342508	ELAC1	1	+	25500	55331373	55342508	6	1100861087908958e5	2656128131125443
chr11	68737707	68766964	ELAC2	1	-	25500	68737707	68766964	11	16167816746958772e25	2674146891041348e10
chrUn0080	577710	579268	ELANE	1	+	25500	577710	579268	2	11326	149233
chrUn0043	2075268	2111185	ELAVL1	1	-	25500	2075268	2111185	5	1319881112105535700	323224137101167
chr10	84709375	84815003	ELAVL2	1	+	25500	84709375	84815003	6	12890515218855396e9	7120980152227314
chr2	222071221	222078920	ELAVL3	1	+	25500	222071221	222078920	6	1193639411144097500	13423107152227288
chr2	158929658	158983507	ELAVL4	1	-	25500	158929658	158983507	7	12655254534170762e9	2061042671137107200
chr16	26087517	26149698	ELF1	1	+	25500	26087517	26149698	12	12200737310400143e39	7115210412874563e15
chr6	5033959	5102644	ELF2	1	+	25500	5033959	5102644	12	15537557167605362e39	10710416438381458e14
chr21	6092565	6096458	ELF3	1	+	25500	6092565	6096458	6	17111266147726393e3	2186571128191113
chrX	116898060	116902759	ELF4	1	-	25500	116898060	116902759	9	1301700189120503e15	12825432988038388e4
chr7	68351962	68375103	ELF5	1	-	25500	68351962	68375103	4	15341133823017	95191227125
chr12	68856361	68858803	ELFN1	1	+	25500	68856361	68858803	11	13107818741340151e21	2694585644314316e13
chrUn0009	8227066	8229563	ELFN2	1	+	25500	8227066	8229563	6	124945086118002110	47164359935302376
chrX	43463411	43467755	ELK1	1	-	25500	43463411	43467755	7	17541102182520023e7	1011853577161104e3
chr4	149489937	149530825	ELK3	1	+	25500	149489937	149530825	5	1121254102571940900	5926200482125
chr21	10657431	10662317	ELK4	1	-	25500	10657431	10662317	5	11569245028344688	50110326431200
chr2	213346952	213361149	ELL	1	+	25500	213346952	213361149	8	1291033424424455e15	4710112892140127e6
chr3	103484485	103558446	ELL2	1	+	25500	103484485	103558446	10	14663652717607047e29	44561042579814183e8
chr9	3057464	3059792	ELL3	1	-	25500	3057464	3059792	5	1511100614792204	1738980104125
chr8	37167867	37602896	ELMO1	1	+	25500	37167867	37602896	15	11540436446446951e61	50152741498044575e20
chr23	7878461	7908762	ELMO2	1	+	25500	7878461	7908762	18	1906132755167562e63	7765531799559268e27
chr20	30901318	30905978	ELMO3	1	+	25500	30901318	30905978	16	1282112114531611e44	11041506598131117e24
chr7	5524864	5558297	ELMOD1	1	-	25500	5524864	5558297	6	16512193162712227e8	1676213412892152
chr6	3346116	3383037	ELMOD2	1	-	25500	3346116	3383037	6	17005709878651141e6	53353265134146
chrUn0019	3089932	3108370	ELMOD3	1	-	25500	3089932	3108370	7	11208127816451426e11	14368358092122116
chr9	60901658	60920770	ELMSAN1	1	-	25500	60901658	60920770	15	117093002508058e48	19722495897471141e21
chr12	82383432	82397053	ELN	1	-	25500	82383432	82397053	5	11919123581282111e3	4759624453
chr22	10422122	10424021	ELOA	1	+	25500	10422122	10424021	5	11112679441736	35895383164
chr2	187890538	187909008	ELOA	1	-	25500	187890538	187909008	13	17311155132021728e32	1311108614958313e17
chr12	52050463	52053099	ELOB	1	+	25500	52050463	52053099	4	16412662545	297110492
chr15	23784281	23784469	ELOC	1	-	25500	23784281	23784469	1	1	188
chr2	222006695	222007429	ELOF1	1	+	25500	222006695	222007429	3	1302676	1285059
chr9	50461153	50461344	ELOF1	1	+	25500	50461153	50461344	1	1	191
chr2	166476563	166478017	ELOVL1	1	+	25500	166476563	166478017	6	13817269179771318	191591042677137
chr1	53934006	53941583	ELOVL2	1	-	25500	53934006	53941583	4	1288838777495	10713412283
chr18	19104957	19106554	ELOVL3	1	-	25500	19104957	19106554	5	11183916981488	7420041143110
chr1	116979525	116989969	ELOVL4	1	-	25500	116979525	116989969	7	11302252388340188e8	62137101443580150
chr1	92445702	92470492	ELOVL5	1	-	25500	92445702	92470492	7	11864442862776394e9	65122122565377190
chr6	40509011	40673821	ELOVL6	1	+	25500	40509011	40673821	8	1551080291545991e23	143511915247924160
chr3	141546729	141562241	ELOVL7	1	+	25500	141546729	141562241	5	1365362631267315200	1858059116176
chr10	59983042	60034299	ELP1	1	+	25500	59983042	60034299	27	13722405316071314e108	13714983838338923e47
chr13	39550379	39589640	ELP2	1	+	25500	39550379	39589640	16	13817123061643312e58	10477122358650562e20
chr25	21487244	21593933	ELP3	1	-	25500	21487244	21593933	13	12129322282245078e47	5983188718656123e13
chr7	65353322	65619689	ELP4	1	+	25500	65353322	65619689	9	18747792991109436e30	11313711389835681e6
chr11	61690392	61696429	ELP5	1	+	25500	61690392	61696429	5	12345421551475928	8916717698110
chr19	22927612	22936364	ELP6	1	+	25500	22927612	22936364	4	1478860808610	8068203143
chr13	96560765	96567760	ELSPBP1	1	-	25500	96560765	96567760	3	142666868	16159128
chr3	153679016	153698248	EMB	1	+	25500	153679016	153698248	2	119162	15571
chr3	153628671	153632223	EMB	1	-	25500	153628671	153632223	3	18113509	3517044
chr2	192890987	192917289	EMC1	1	+	25500	192890987	192917289	23	13761383650995957e84	9532297712853178e41
chr13	93588382	93594961	EMC10	1	-	25500	93588382	93594961	7	11549176919162288e8	7492113351107153
chr15	58055302	58097270	EMC2	1	+	25500	58055302	58097270	9	19763731122057825e18	6217628686565009e3
chr19	39955379	39975411	EMC3	1	+	25500	39955379	39975411	7	18685101821123314e13	1409265807768113
chrUn0002	1786067	1791158	EMC4	1	-	25500	1786067	1791158	3	14844967	146142125
chrUn0002	1913953	1930674	EMC7	1	+	25500	1913953	1930674	5	176121261424516640	3577565986
chr20	48788443	48806717	EMC8	1	-	25500	48788443	48806717	4	1726179918063	1319271212
chrUn0034	2811269	2813224	EMC9	1	-	25500	2811269	2813224	5	130848815431762	152954777194
chr6	52311802	52311864	EMCN	1	+	25500	52311802	52311864	1	1	62
chr11	32396420	32401296	EME1	1	+	25500	32396420	32401296	8	13855292649334946e10	865911012298447900
chr4	54816379	54822987	EMG1	1	+	25500	54816379	54822987	5	15303581559556512	1221435910498
chr25	8452349	8502763	EMID1	1	-	25500	8452349	8502763	8	13681469027428284e17	12598839214610452e3
chr12	43620323	43627499	EMILIN1	1	+	25500	43620323	43627499	11	11687305333683634e24	14020929021218847e16
chr13	15981202	16040117	EMILIN2	1	+	25500	15981202	16040117	11	12880628938336028e34	11071411403844625e12
chr23	13121835	13125413	EMILIN3	1	+	25500	13121835	13125413	5	11354187620472860	122221137773719
chr9	87882531	87971784	EML1	1	-	25500	87882531	87971784	20	17011545076529917e73	3253131868368383e33
chr13	99064278	99097347	EML2	1	+	25500	99064278	99097347	17	13126323137878086e56	21812277131654718e26
chrUn0007	6878992	6887249	EML3	1	+	25500	6878992	6887249	20	12323255651759208e57	1408314913141119e37
chr27	29875647	29977475	EML4	1	+	25500	29875647	29977475	20	1276304592346014e83	1851315629325662e31
chr9	76689103	76857122	EML5	1	-	25500	76689103	76857122	47	18012104390541818e214	6215516110118809e100
chr27	43064882	43214941	EML6	1	+	25500	43064882	43214941	42	14346746316096156e206	16195681551342006e90
chr4	61490355	61493739	EMP1	1	+	25500	61490355	61493739	3	120293296	8017989
chr12	60717638	60724574	EMP2	1	-	25500	60717638	60724574	2	16860	14977
chr13	94309767	94309844	EMP3	1	+	25500	94309767	94309844	1	1	77
chrUn1321	5415	7058	EMP3	1	-	25500	5415	7058	2	11501	158143
chrUn1321	7940	8011	EMP3	1	-	25500	7940	8011	1	1	71
chrUn0014	914609	1018397	EMSY	1	-	25500	914609	1018397	23	11364250455657211e89	7759269194560148e42
chr14	45940105	45955517	EMX1	1	-	25500	45940105	45955517	4	192401505715282	110191218131
chr18	4727213	4732060	EMX2	1	-	25500	4727213	4732060	5	173241744804729	2395182188119
chr5	19720976	19725173	EN1	1	+	25500	19720976	19725173	4	11243673893	119200263305
chrUn0104	467270	471339	EN2	1	-	25500	467270	471339	4	111038523924	5024829146
chr22	51622025	51697088	ENAH	1	+	25500	51622025	51697088	16	19606369853705454e58	15514932141131522e24
chr6	86770570	86779019	ENAM	1	-	25500	86770570	86779019	10	11485658171039126e17	1133502331671408e10
chr3	127498400	127500133	ENC1	1	+	25500	127498400	127500133	5	130147510811225	266140551110509
chr7	19068891	19102751	ENDOD1	1	-	25500	19068891	19102751	4	152079333688	440218347173
chr10	38539438	38543199	ENDOG	1	-	25500	38539438	38543199	5	191144331963649	321915689113
chr4	92063627	92069653	ENDOU	1	-	25500	92063627	92069653	7	18891743446946403e7	14377596817152132
chr11	5452642	5649020	ENDOV	1	-	25500	5452642	5649020	3	11845196155	148119224
chr10	39410302	39438528	ENG	1	+	25500	39410302	39438528	8	1178001838426021e20	14312517612277145e6
chr11	6856156	6864499	ENGASE	1	-	25500	6856156	6864499	12	12141554169224443e27	18235981710710412e14
chr10	75020346	75020573	ENHO	1	+	25500	75020346	75020573	1	1	227
chr20	31393423	31396387	ENKD1	1	-	25500	31393423	31396387	7	12434877511833255e5	15214315513116418e3
chr4	21605017	21628693	ENKUR	1	+	25500	21605017	21628693	3	11839223630	10111647
chr2	203503360	203514748	ENO1	1	+	25500	203503360	203514748	11	13191459365596977e26	8395596813159131e9
chr4	54763270	54769232	ENO2	1	+	25500	54763270	54769232	11	17469931358193225e22	44835971131200205e10
chr11	60682846	60687859	ENO3	1	-	25500	60682846	60687859	10	11473578461275153e17	4462104206170222e8
chr18	5344174	5373237	ENO4	1	-	25500	5344174	5373237	10	13284472370677215e25	9213412895261218e10
chr6	73389770	73416717	ENOPH1	1	-	25500	73389770	73416717	4	11597739526880	6213116168
chr13	13218562	13247952	ENOSF1	1	-	25500	13218562	13247952	8	1250773247420123e17	681284738806511600
chr16	23122849	23380392	ENOX1	1	+	25500	23122849	23380392	14	18263500649166896e54	4423173146236211e19
chrUn0031	260522	314212	ENOX2	1	-	25500	260522	314212	6	12072023037436884e9	113104161101161120
chr6	40106936	40231166	ENPEP	1	-	25500	40106936	40231166	16	17611841809423845e59	20628056173137499e24
chr2	59784868	59787058	ENPP1	1	+	25500	59784868	59787058	4	1171518712138	1191078353
chr1	174137439	174222917	ENPP1	1	+	25500	174137439	174222917	14	14198043118500221e49	17095958044687436e15
chr15	68793114	68865173	ENPP2	1	-	25500	68793114	68865173	14	1322253201014211e48	12515813111611672e20
chr1	173951966	174049751	ENPP3	1	+	25500	173951966	174049751	9	11004740747655505e24	12274128445310433e5
chr1	84710768	84715623	ENPP4	1	+	25500	84710768	84715623	5	146361614154539	344104125152317
chr1	84728052	84736278	ENPP5	1	-	25500	84728052	84736278	8	11631298745476073e11	1222481671191376e6
chr20	78130464	78291786	ENPP6	1	-	25500	78130464	78291786	8	11610220216211282e20	8611012510410737e5
chr11	6187101	6191002	ENPP7	1	-	25500	6187101	6191002	3	11753729	128179173
chr2	72197718	72200974	ENSA	1	+	25500	72197718	72200974	3	117363153	5689104
chrUn0009	5491585	5632695	ENTHD1	1	+	25500	5491585	5632695	4	138820140983141100	3471826232
chr18	25319396	25363056	ENTPD1	1	-	25500	25319396	25363056	5	11901319097228494e4	179383244104
chrUn0173	140622	144394	ENTPD2	1	+	25500	140622	144394	8	16881013125113319e11	11614915247137112e6
chr19	29891047	29927826	ENTPD3	1	-	25500	29891047	29927826	10	13299434658351133e26	1735310716114938e11
chr25	27906954	27925765	ENTPD4	1	+	25500	27906954	27925765	15	17298253481428762e44	1882911011686592e20
chr9	61128610	61146327	ENTPD5	1	-	25500	61128610	61146327	8	13139812889891075e16	8611614010150922e4
chr23	52976260	53001762	ENTPD6	1	+	25500	52976260	53001762	7	1250013422152432e14	230681465910114400
chr18	21549983	21593886	ENTPD7	1	-	25500	21549983	21593886	13	11152538261944943e36	4726297747801821e17
chrUn0089	809347	812263	ENTPD8	1	+	25500	809347	812263	6	19031502181921985e3	74155242248110130
chr15	58867077	58871991	ENY2	1	+	25500	58867077	58871991	3	113824877	808038
chr19	58921968	58959633	EOGT	1	+	25500	58921968	58959633	11	1958727216099263e32	10171113834786685e7
chr24	15184999	15190089	EOMES	1	-	25500	15184999	15190089	8	19414991703226432e10	5058462107110107e5
chrUn0009	4094453	4175348	EP300	1	-	25500	4094453	4175348	45	15861186139516908e190	5664881882391166e94
chrUn0042	2526147	2600443	EP400	1	+	25500	2526147	2600443	48	13552924138461469e216	3148871011073863e111
chr27	34578299	34626029	EPAS1	1	+	25500	34578299	34626029	17	11038710949138218e64	19114071712061012e27
chr2	182518895	182636995	EPB41	1	-	25500	182518895	182636995	17	1122310405341574e69	4710480158384475e23
chr23	18330067	18378205	EPB41L1	1	-	25500	18330067	18378205	11	11173623033266195e34	8041018212217697e13
chr1	173054445	173180493	EPB41L2	1	-	25500	173054445	173180493	19	15745785110031096e75	10798122952331694e29
chr13	19134741	19246973	EPB41L3	1	-	25500	19134741	19246973	23	13601920310038155e88	9580119119654846e40
chr3	84754791	85077082	EPB41L4A	1	+	25500	84754791	85077082	17	11326671841651993e80	986835808659561e23
chr10	59632378	59753600	EPB41L4B	1	+	25500	59632378	59753600	21	13001232250375172e89	9253508386566514e29
chr5	18210655	18295823	EPB41L5	1	-	25500	18210655	18295823	8	11469152191616912e18	10717047771165609e4
chrUn0002	12835224	12854761	EPB42	1	-	25500	12835224	12854761	8	11212317732611074e16	13414941113119385e4
chrUn0028	4734366	4809593	EPC1	1	+	25500	4734366	4809593	17	14514157326577818e64	1521551911226217e28
chr5	44271581	44420508	EPC2	1	+	25500	44271581	44420508	15	1465101051681214e68	15215511610714657e23
chr27	35797908	35811242	EPCAM	1	+	25500	35797908	35811242	4	1791085413297	261525038
chr8	36428470	36477311	EPDR1	1	-	25500	36428470	36477311	3	1306548681	185179161
chr13	50315276	50409112	EPG5	1	-	25500	50315276	50409112	46	14223558656675736e203	8622144442915544e107
chr6	82725525	82726834	EPGN	1	-	25500	82725525	82726834	2	11200	137110
chrUn0098	149352	159837	EPHA1	1	+	25500	149352	159837	14	18212152229247215e36	4714919117371153e19
chr2	172704306	172737964	EPHA10	1	+	25500	172704306	172737964	14	13208102951143617e48	9267715813113115e23
chr2	195874412	195896422	EPHA2	1	+	25500	195874412	195896422	14	19070937295761161e46	6681581551017717e21
chr21	56103771	56484313	EPHA3	1	+	25500	56103771	56484313	20	19874699052992956e95	6524220610115837e33
chr5	118835871	118997826	EPHA4	1	-	25500	118835871	118997826	18	15336767104261312e70	11065194134179593e30
chr6	93792362	94191928	EPHA5	1	+	25500	93792362	94191928	22	1793192977338777e103	5310756251233738e40
chr21	60618619	61716269	EPHA6	1	+	25500	60618619	61716269	20	12752090264897839e100	18811066215513716e37
chr1	130879176	131082973	EPHA7	1	-	25500	130879176	131082973	21	12188331733921181e87	8015235119563821e34
chr2	189119547	189152196	EPHA8	1	-	25500	189119547	189152196	18	12719921299249533e58	11017618510120965e32
chr27	9453295	9914858	EPHB1	1	-	25500	9453295	9914858	15	12387107848145282e63	17018812217925115e25
chr2	188764699	188907601	EPHB2	1	-	25500	188764699	188907601	18	16627883124319952e59	8932293511914912e30
chr1	33406137	33418155	EPHB3	1	-	25500	33406137	33418155	10	12054497339941857e17	10415519414921512e10
chrUn0079	124982	140720	EPHB4	1	+	25500	124982	140720	17	13045427143896104e54	5029011622415521e31
chr8	128407411	128409326	EPHB6	1	+	25500	128407411	128409326	4	15136781767	65134386149
chrUn1479	5467	7144	EPHB6	1	-	25500	5467	7144	5	11264138101514	53146185152164
chr22	51337789	51353758	EPHX1	1	-	25500	51337789	51353758	10	11154833693670956e22	8086110804710423e8
chr25	22453509	22511397	EPHX2	1	-	25500	22453509	22511397	9	11780585028479459e22	5680107113743249e6
chr2	216373758	216376673	EPHX3	1	+	25500	216373758	216376673	7	13538561132240224e6	2428615512865136600
chr2	102085772	102119943	EPHX4	1	+	25500	102085772	102119943	8	12702167961894323e18	15286125119107144e4
chr1	189825226	189938288	EPM2A	1	-	25500	189825226	189938288	5	17494598431128284e5	27016118292128
chr24	23989610	23991430	EPM2AIP1	1	-	25500	23989610	23991430	6	1160838137815611600	8664450016762128
chr13	86948507	86980086	EPN1	1	-	25500	86948507	86980086	12	14055390565765297e31	20626083107801372e14
chrUn0027	3496293	3544124	EPN2	1	+	25500	3496293	3544124	10	1217547245524563e25	16729629110110104e12
chr11	32520937	32526545	EPN3	1	+	25500	32520937	32526545	9	13311517228837073e15	2902309880921642e7
chrUn0079	195896	197088	EPO	1	-	25500	195896	197088	3	13291068	155158125
chr11	29409734	29411028	EPOP	1	+	25500	29409734	29411028	3	13101017	245101278
chr2	222124229	222132514	EPOR	1	+	25500	222124229	222132514	8	19511791247327004e11	10711615812898864e5
chrUn0073	406210	413816	EPPK1	1	+	25500	406210	413816	10	1112666783846439e17	8013183351079214e9
chrUn0010	7984259	8058068	EPRS	1	-	25500	7984259	8058068	31	12331023116950167e132	10765951161941553e61
chr2	157500671	157632537	EPS15	1	+	25500	157500671	157632537	14	14757681119136206e52	9250596813715288e19
chr2	215133801	215189754	EPS15L1	1	+	25500	215133801	215189754	12	12801024513391164e37	6265230161155861e15
chr4	63980153	64036324	EPS8	1	-	25500	63980153	64036324	16	12150154002531328e58	11062188137537722e22
chrUn0152	227919	247740	EPS8L2	1	+	25500	227919	247740	10	11224112385141749e29	5910426927414913e9
chr2	85250456	85257954	EPS8L3	1	-	25500	85250456	85257954	4	137869047341	65128146158
chr16	23647097	23710165	EPSTI1	1	+	25500	23647097	23710165	4	139721475862998	65687171
chr11	39822689	39832819	EPX	1	+	25500	39822689	39832819	12	13826192180357744e26	1761191192063177e16
chr4	143249066	143279712	EPYC	1	-	25500	143249066	143279712	6	18262367268108236e4	3529161155155113
chr11	52317289	52320886	ERAL1	1	+	25500	52317289	52320886	10	11031931156139718e18	6856801281015911e10
chr3	102453894	102479546	ERAP1	1	+	25500	102453894	102479546	16	1731422029337041e49	3832236688911016e24
chr3	102320381	102366097	ERAP2	1	-	25500	102320381	102366097	14	13473714412059122e47	831101492368771e20
chrX	44642184	44642630	ERAS	1	+	25500	44642184	44642630	4	1172274406	125442941
chr11	28643738	28659198	ERBB2	1	-	25500	28643738	28659198	23	15027331132142415e76	17618220959213478e42
chr4	104129450	104142536	ERBB3	1	+	25500	104129450	104142536	25	1716160723852605e88	14918511062113128e48
chr5	108395460	109642676	ERBB4	1	-	25500	108395460	109642676	27	15102617638381407e133	44329347170119773e48
chr3	135757071	135861488	ERBIN	1	-	25500	135757071	135861488	28	15341706431168837e114	50655910153296205e51
chr4	48229155	48723344	ERC1	1	-	25500	48229155	48723344	20	13888667528112412e96	1371856510413712e40
chr19	13806924	14670175	ERC2	1	+	25500	13806924	14670175	15	11626653128873506e68	6474197115835592e23
chr13	99367896	99379126	ERCC1	1	+	25500	99367896	99379126	7	18244556052795995e7	23134101477710464
chr13	99410915	99429246	ERCC2	1	+	25500	99410915	99429246	21	1791580349442914e73	3820771191161162e36
chr5	13614937	13666557	ERCC3	1	-	25500	13614937	13666557	14	11972545167332193e46	15811911689164357e21
chr12	64269889	64299158	ERCC4	1	+	25500	64269889	64299158	16	1827493979562116e57	20619786236580124e21
chr26	15027592	15027684	ERCC5	1	-	25500	15027592	15027684	1	1	92
chr18	69328725	69393851	ERCC6	1	+	25500	69328725	69393851	14	11777429225300792e49	13411017018544196e21
chrX	58395478	58398802	ERCC6L	1	-	25500	58395478	58398802	14	11241181139416317e35	5310768131182834e19
chr10	10935593	11059783	ERCC6L2	1	-	25500	10935593	11059783	25	14905657841070943e102	4823214312814313e48
chr3	141390376	141419964	ERCC8	1	+	25500	141390376	141419964	7	1196010397114192e14	1257410780323265
chr6	82633303	82648663	EREG	1	-	25500	82633303	82648663	4	1751289615311	1521228650
chr13	103574968	103577081	ERF	1	+	25500	103574968	103577081	7	16198319541089149e5	2361074786335215600
chr5	138655438	138660704	ERFE	1	+	25500	138655438	138660704	4	178429635160	1074192107
chrUn0005	3381076	3465290	ERG	1	-	25500	3381076	3465290	10	1214487908210914e25	17918232475668777e7
chr3	14920484	14987849	ERGIC1	1	-	25500	14920484	14987849	8	11638725241303203e19	10411662101104775e3
chr4	77984125	78015078	ERGIC2	1	-	25500	77984125	78015078	12	11405670776981534e36	6577955032201015e10
chr23	18908387	18921158	ERGIC3	1	-	25500	18908387	18921158	9	12874285271483623e16	7750653595134116e4
chr9	56326063	56337685	ERH	1	-	25500	56326063	56337685	3	1590511540	985983
chr25	48267307	48287120	ERI1	1	-	25500	48267307	48287120	5	19179991964719788	5010111611026
chrUn0003	2596599	2603340	ERI2	1	-	25500	2596599	2603340	12	1205292730862167e25	12250143921768634e11
chr2	165419402	165555886	ERI3	1	+	25500	165419402	165555886	8	11549734298407758e21	1342661195692508400
chr12	10090445	10090708	ERICH1	1	+	25500	10090445	10090708	2	1238	7726
chr5	67732280	67732411	ERICH2	1	+	25500	67732280	67732411	1	1	131
chr2	129993837	130101767	ERICH3	1	+	25500	129993837	130101767	11	16897151251958548e36	927116411389146e13
chr15	47964679	47969356	ERICH5	1	+	25500	47964679	47969356	3	11364568	107338110
chr26	67709125	67746606	ERICH6	1	-	25500	67709125	67746606	7	18804895712111181e12	239110441551498080
chr16	20261412	20277044	ERICH6B	1	+	25500	20261412	20277044	2	115457	71176
chr18	21055858	21088951	ERLIN1	1	+	25500	21055858	21088951	10	11805185963651156e26	7714264712268533e5
chr25	39721949	39734689	ERLIN2	1	-	25500	39721949	39734689	7	11696434732494377e7	1162080537198104
chr2	167377355	167377999	ERMAP	1	-	25500	167377355	167377999	1	1	644
chrUn0056	1476274	1476396	ERMARD	1	+	25500	1476274	1476396	1	1	122
chrUn0056	1478751	1502360	ERMARD	1	+	25500	1478751	1502360	7	17312523743426411e8	29591049813495208
chr5	53364207	53369315	ERMN	1	-	25500	53364207	53369315	5	1289409648735023	24568955086
chr10	102419726	102458118	ERMP1	1	+	25500	102419726	102458118	15	14475520716179163e52	3021285620719212e24
chr11	20591048	20646361	ERN1	1	+	25500	20591048	20646361	21	12772830409341652e84	12568116101254768e38
chrUn0003	5799356	5819669	ERN2	1	-	25500	5799356	5819669	18	17018729910521268e57	20412077125146207e26
chr9	39383086	39414574	ERO1A	1	-	25500	39383086	39414574	14	116551844658471e45	5910174569826876e13
chr22	38629552	38679965	ERO1B	1	-	25500	38629552	38679965	12	127135270618964e37	14080531524756112e10
chr4	63200815	63230171	ERP27	1	-	25500	63200815	63230171	3	1195729220	19792137
chrUn0017	6505441	6512815	ERP29	1	+	25500	6505441	6512815	5	1133492568756992	681411626383
chr10	68431394	68487471	ERP44	1	+	25500	68431394	68487471	6	1424922930271704e9	381131495013468
chr2	204414452	204415624	ERRFI1	1	+	25500	204414452	204415624	4	13886101057	35065443116
chr14	19012914	19015864	ESAM	1	-	25500	19012914	19015864	5	12655539512802	21847128128149
chr13	23115474	23189567	ESCO1	1	-	25500	23115474	23189567	14	12261924384344817e49	16714910783110096e20
chr25	22115599	22136216	ESCO2	1	-	25500	22115599	22136216	5	1100202442037020400	56565610495
chr13	46348044	46348596	ESD	1	+	25500	46348044	46348596	3	1259431	47122122
chr16	18524062	18540852	ESD	1	+	25500	18524062	18540852	10	16017102361031105e28	6586352989382911e5
chr23	38341529	38417968	ESF1	1	-	25500	38341529	38417968	13	11926922674227435e44	2308329321584125e16
chr3	148079554	148083252	ESM1	1	+	25500	148079554	148083252	2	13565	206134
chr4	98385665	98408098	ESPL1	1	+	25500	98385665	98408098	33	1377947122917391e132	8652422113486114e75
chr2	206146191	206179772	ESPN	1	-	25500	206146191	206179772	17	12564591483366432e52	13720017316435143e30
chr5	138593643	138619351	ESPNL	1	+	25500	138593643	138619351	10	1154269282168524e28	29318516415221204e11
chr1	196713664	197021912	ESR1	1	+	25500	196713664	197021912	8	14092511426619462e25	1825333513756292e5
chr9	50999854	51050457	ESR2	1	-	25500	50999854	51050457	9	18982013826711322e22	10714689143831192e7
chr15	44534496	44584839	ESRP1	1	+	25500	44534496	44584839	13	16271983457422847e40	1311287711095831e18
chr20	31855470	31860842	ESRP2	1	-	25500	31855470	31860842	16	14477768361085114e41	16768231432671216e22
chrUn0007	5162242	5167782	ESRRA	1	-	25500	5162242	5167782	9	11335429431009147e13	9253272327112511e6
chr9	63668488	63726577	ESRRB	1	+	25500	63668488	63726577	6	11536138129387388e9	380116110137269250
chrUn0010	4016005	4256397	ESRRG	1	-	25500	4016005	4256397	9	11821218311705617e28	2426217013110712e8
chrUn0067	808819	819508	ESS2	1	-	25500	808819	819508	7	17973899556464234e8	2781256210459158e3
chr4	104166047	104189292	ESYT1	1	+	25500	104166047	104189292	23	19719442177243212e74	4126341134717194e38
chr4	13263720	13452567	ESYT2	1	+	25500	13263720	13452567	12	11965686756951665e43	15877293274567162e12
chr27	4283880	4342069	ESYT3	1	-	25500	4283880	4342069	14	15283663183058593e45	8613492242206137e19
chr14	52037160	52044465	ETAA1	1	-	25500	52037160	52044465	4	1675968197205	951774101
chr3	55245713	55270862	ETF1	1	+	25500	55245713	55270862	8	11530415421211803e19	8638654756983220
chr17	42863737	42919566	ETFA	1	+	25500	42863737	42919566	10	1133285930438688e24	9214867783897462e4
chr13	92494681	92504528	ETFB	1	+	25500	92494681	92504528	6	1112429310685499500	684115856152128
chr4	79707347	79713523	ETFBKMT	1	+	25500	79707347	79713523	3	145215935	284131242
chrUn0001	9506629	9533072	ETFDH	1	-	25500	9506629	9533072	15	1193920832550459e48	13777388071321254e18
chr4	73555465	73555671	ETFRF1	1	+	25500	73555465	73555671	2	1169	12838
chr13	102054067	102054156	ETHE1	1	+	25500	102054067	102054156	1	1	89
chr13	102054311	102072045	ETHE1	1	+	25500	102054311	102072045	5	1127142151726117800	863811313144
chr4	70838967	70892250	ETNK1	1	+	25500	70838967	70892250	10	11477614992282041e29	19718235416211964e7
chr21	8794833	8814262	ETNK2	1	-	25500	8794833	8814262	5	19923908769319176	71718371251
chr6	42152733	42170334	ETNPPL	1	+	25500	42152733	42170334	8	1391374112154144e17	9216171116801858e3
chr14	24103340	24173225	ETS1	1	-	25500	24103340	24173225	8	11288196242607233e18	21211926080200503e3
chrUn0005	4023856	4041195	ETS2	1	+	25500	4023856	4041195	8	15040635070341073e16	71110113194122255e6
chr8	61356347	61456474	ETV1	1	+	25500	61356347	61456474	12	12958215673959446e36	4468471161881377e13
chrUn0030	158248	159837	ETV2	1	-	25500	158248	159837	4	141113541549	17311314041
chr2	24851760	24860276	ETV3	1	+	25500	24851760	24860276	7	16532224737875256e7	445065101266389200
chr2	24889057	24894169	ETV3L	1	+	25500	24889057	24894169	5	119056011064646	62509877467
chr11	25567673	25581490	ETV4	1	+	25500	25567673	25581490	11	17285901496291015e31	6853122116221746e12
chr1	31930790	31982837	ETV5	1	+	25500	31930790	31982837	9	12172179021880349e22	8647503522162171e6
chr4	60020637	60192531	ETV6	1	+	25500	60020637	60192531	10	11079011257221498e38	13195116621109598e7
chr1	73971504	73979939	ETV7	1	-	25500	73971504	73979939	4	1155263378272	65149122164
chr21	38198163	38225595	EURL	1	+	25500	38198163	38225595	4	1238932419927323	128197182110
chr14	43189745	43190155	EVA1A	1	+	25500	43189745	43190155	2	1154	149257
chr21	23453321	23551960	EVA1C	1	-	25500	23453321	23551960	8	11331158018914372e17	711881161311521e8
chr6	157788459	157870179	EVC	1	+	25500	157788459	157870179	12	1229424297949182e37	835698861221582e15
chr6	157552976	157734296	EVC2	1	-	25500	157552976	157734296	13	13127672614388224e43	248104802122212e22
chr11	49601750	49602190	EVI2A	1	+	25500	49601750	49602190	2	1301	68140
chr2	102591179	102787029	EVI5	1	-	25500	102591179	102787029	18	1351766625272934e79	16480862344296256e23
chrUn0043	1959857	1976401	EVI5L	1	+	25500	1959857	1976401	16	19951904228244448e51	13419121874146866e25
chr9	87658885	87722792	EVL	1	-	25500	87658885	87722792	8	11872706378199665e15	656268834765140200
chr11	9552800	9567342	EVPL	1	+	25500	9552800	9567342	18	12441111166821604e57	15511312816198327e35
chr8	47744647	47748218	EVX1	1	-	25500	47744647	47748218	6	1103139120831413500	5029404196143143
chr5	72851414	72855107	EVX2	1	-	25500	72851414	72855107	4	120820743266	158491266428
chr25	8411446	8437987	EWSR1	1	-	25500	8411446	8437987	14	12328261363229737e41	35251981611221333e20
chrUn0002	10804237	10827351	EXD1	1	-	25500	10804237	10827351	6	13555955738163692e4	341200411469586
chr9	56133929	56169815	EXD2	1	+	25500	56133929	56169815	10	1171121720223565e30	9556125107202608e10
chrUn0089	869754	904748	EXD3	1	+	25500	869754	904748	8	16522190043047424e18	741408316420167e6
chr22	44499741	44533840	EXO1	1	+	25500	44499741	44533840	13	13629918598791112e41	13711011383201249e18
chr2	169880981	169882084	EXO5	1	-	25500	169880981	169882084	2	11015	98389
chr6	104778428	104834998	EXOC1	1	-	25500	104778428	104834998	17	1124215850557834e60	8026167200442271e26
chr6	104876322	104899920	EXOC1L	1	-	25500	104876322	104899920	3	120223495	15562104
chr1	38994797	39271429	EXOC2	1	-	25500	38994797	39271429	20	11815956677119846e96	65122143116594145e34
chr2	173347984	173350136	EXOC3	1	-	25500	173347984	173350136	8	1133455836920141e9	9519119729200423e5
chrUn0095	372989	396548	EXOC3	1	-	25500	372989	396548	15	1114012031854532e51	1701462152471551e22
chr20	30887362	30892170	EXOC3L1	1	-	25500	30887362	30892170	13	1302488954209825e30	1889515811311098e18
chr13	99533855	99553940	EXOC3L2	1	+	25500	99533855	99553940	11	1731455972913494e26	414715583985311e12
chr9	84460056	84465710	EXOC3L4	1	-	25500	84460056	84465710	4	1328340935170	155101113485
chr8	119150289	119958507	EXOC4	1	+	25500	119150289	119958507	19	1115673472181271e89	19419117644107134e30
chr9	44032566	44068251	EXOC5	1	-	25500	44032566	44068251	15	17901223392916335e50	12514686891223237e20
chr18	28466926	28682086	EXOC6	1	-	25500	28466926	28682086	18	13636856675872189e82	9568128125204711e28
chr14	46056557	46763576	EXOC6B	1	+	25500	46056557	46763576	17	11192441254681558e80	9816771194125686e24
chr11	9456707	9477351	EXOC7	1	+	25500	9456707	9477351	19	13412378758648844e70	5918515822110193e31
chr22	33427561	33429702	EXOC8	1	-	25500	33427561	33429702	8	11274186677871123e8	4722420044299167e6
chr24	25444673	25467724	EXOG	1	+	25500	25444673	25467724	6	13210816722666227e7	155137381588968
chr18	23715530	23721196	EXOSC1	1	+	25500	23715530	23721196	7	11032438366749838e7	65147453567798
chr2	200793615	200835050	EXOSC10	1	+	25500	200793615	200835050	17	1492918703190953e64	11092711649874557e25
chr10	36723365	36729572	EXOSC2	1	-	25500	36723365	36729572	6	17811283426661073e3	801071581012044
chr10	71701763	71706349	EXOSC3	1	+	25500	71701763	71706349	5	11061112129364390	2872692128197
chrUn0073	165219	167105	EXOSC4	1	-	25500	165219	167105	3	14601789	35920398
chrUn0030	4986228	4996894	EXOSC5	1	-	25500	4986228	4996894	5	115603350395110560	77116125110116
chr20	37487932	37488414	EXOSC6	1	+	25500	37487932	37488414	1	1	482
chr19	25517505	25560610	EXOSC7	1	-	25500	25517505	25560610	8	1309349379344141e17	10115510771164957e3
chr16	4069796	4076747	EXOSC8	1	+	25500	4069796	4076747	7	17273010306739957e7	6456203595104113
chr6	26232772	26243801	EXOSC9	1	-	25500	26232772	26243801	9	1216832243998521e19	5971131658983864e3
chr7	4511826	4617990	EXPH5	1	+	25500	4511826	4617990	21	17342075402100707e102	8616116428429211e42
chr15	67111277	67439198	EXT1	1	-	25500	67111277	67439198	10	14632133911919217e30	1461289211950741e10
chr7	78088777	78222488	EXT2	1	+	25500	78088777	78222488	14	19415148075198085e48	41437771191881165e18
chr2	185550300	185563817	EXTL1	1	-	25500	185550300	185563817	6	1348158149516059e5	15516715812541768
chr2	75180022	75184134	EXTL2	1	-	25500	75180022	75184134	4	118130053748	13421871365
chr25	20579206	20639626	EXTL3	1	-	25500	20579206	20639626	14	1160667611941222e47	29381101371075624e19
chr15	21021296	21184444	EYA1	1	-	25500	21021296	21184444	16	16210645080358287e61	12512211311356658e22
chr23	7183428	7378844	EYA2	1	-	25500	7183428	7378844	14	15027766389621336e51	778013180140569e18
chr2	183636394	183683766	EYA3	1	+	25500	183636394	183683766	13	12972105862222833e43	4.4134137981342324e+29
chr1	176292381	176376844	EYA4	1	+	25500	176292381	176376844	13	1873913901158212e44	12810468140119195e16
chr1	101956112	101956552	EYS	1	-	25500	101956112	101956552	1	1	440
chr11	26144319	26160785	EZH1	1	+	25500	26144319	26160785	16	11334426154455985e51	12811317995164893e23
chrUn0023	845973	878941	EZH2	1	+	25500	845973	878941	16	16931166814393133e57	11653119771401043e23
chr1	204416150	204443858	EZR	1	-	25500	204416150	204443858	14	19372681275031514e44	1582513223161128e18
chr26	3364883	3393619	F10	1	-	25500	3364883	3393619	7	14512201111351417e11	39877831281147160
chr25	56784505	56801335	F11	1	-	25500	56784505	56801335	8	15842002373011005e15	1461401226815514e6
chr2	19929566	19930727	F11R	1	+	25500	19929566	19930727	3	14361058	146203104
chr3	9242140	9246019	F12	1	+	25500	9242140	9246019	9	12626278881456251e13	10168107131101135e9
chr1	47606398	47805769	F13A1	1	-	25500	47606398	47805769	9	17039242443335869e25	12229092101137171e9
chr21	50158	68726	F13B	1	-	25500	50158	68726	10	15426640595971114e26	2091551431821732e14
chr7	80776237	80787763	F2	1	+	25500	80776237	80787763	12	1448511373339456e28	775689107113275e16
chr3	125256758	125257834	F2R	1	-	25500	125256758	125257834	4	1190541712	14931489365
chr3	125139024	125159157	F2RL1	1	-	25500	125139024	125159157	4	147581720081	43129624553
chr3	125379574	125384752	F2RL2	1	+	25500	125379574	125384752	5	14193434944634960	629274455218
chr2	214729951	214730886	F2RL3	1	-	25500	214729951	214730886	3	1400535	37789401
chr2	104834586	104842586	F3	1	-	25500	104834586	104842586	4	196634057939	14917619762
chr2	5586789	5698803	F5	1	-	25500	5586789	5698803	28	17873126471672423e120	1221791521461765e58
chr26	3404978	3420154	F7	1	-	25500	3404978	3420154	5	128973981184915040	24830512889131
chrX	118907213	119013454	F8	1	-	25500	118907213	119013454	32	11091679178713302e140	624156445623444e57
chrX	118915189	118915860	F8A1	1	+	25500	118915189	118915860	1	1	671
chrUn0021	1737640	1763362	F9	1	-	25500	1737640	1763362	6	14098869116952115e6	71711611107471
chr20	37844209	37891409	FA2H	1	-	25500	37844209	37891409	5	112886493737546940	25165101119257
chr2	163048998	163076697	FAAH	1	-	25500	163048998	163076697	9	1384104313116263e18	1011011074195126e8
chr11	4373403	4378452	FAAP100	1	+	25500	4373403	4378452	7	11320152438674333e8	1491106119813714400
chr4	3064826	3064939	FAAP24	1	-	25500	3064826	3064939	1	1	113
chr20	12471708	12474279	FAAP24	1	+	25500	12471708	12474279	2	12387	98185
chrUn0019	1372997	1373170	FABP1	1	+	25500	1372997	1373170	1	1	173
chr15	31775124	31777086	FABP12	1	-	25500	31775124	31777086	2	11787	107176
chr6	29864777	29864947	FABP2	1	+	25500	29864777	29864947	1	1	170
chr2	179740769	179742929	FABP3	1	+	25500	179740769	179742929	2	12060	152101
chr15	31724508	31725393	FABP4	1	-	25500	31724508	31725393	2	1710	101176
chr15	31528194	31528859	FABP5	1	+	25500	31528194	31528859	2	1562	170104
chr3	29783270	29783362	FABP6	1	-	25500	29783270	29783362	1	1	92
chr1	163657140	163658549	FABP7	1	+	25500	163657140	163658549	3	14771309	68176101
chr15	31701289	31702241	FABP9	1	-	25500	31701289	31702241	2	1780	80173
chrUn0085	364943	365152	FADD	1	+	25500	364943	365152	1	1	209
chrUn0007	7602281	7644623	FADS2	1	-	25500	7602281	7644623	11	14821712224132247e31	4777833853104109e9
chrUn0007	7584099	7588604	FADS3	1	+	25500	7584099	7588604	9	15466451156139327e14	9226951041226297e5
chr11	10500756	10519934	FADS6	1	+	25500	10500756	10519934	5	11688017816179812e4	1611617720173
chr2	158245927	158600659	FAF1	1	+	25500	158245927	158600659	12	14546553840129007e48	5692928695598316e10
chr3	10579738	10657016	FAF2	1	-	25500	10579738	10657016	10	1424248816656822e25	17914617017689892e7
chr17	45589847	45631529	FAH	1	+	25500	45589847	45631529	8	13701122072017424e18	1041193598131861e4
chr12	51056844	51057512	FAHD1	1	+	25500	51056844	51057512	2	1463	422206
chrUn0057	1243818	1247661	FAHD2B	1	+	25500	1243818	1247661	4	1226335023752	17012511092
chr27	4110032	4110103	FAIM	1	-	25500	4110032	4110103	1	1	71
chr4	94917357	94929925	FAIM2	1	-	25500	94917357	94929925	4	1389871812498	98895071
chr10	39299434	39310100	FAM102A	1	+	25500	39299434	39310100	6	125807231742388e7	6812510419412244
chr2	83768249	83834068	FAM102B	1	+	25500	83768249	83834068	10	13039939663441736e29	684798474465101e7
chr17	49255580	49256783	FAM103A1	1	-	25500	49255580	49256783	3	11391040	9829164
chr11	12314685	12337190	FAM104A	1	+	25500	12314685	12337190	3	1933422348	17089158
chr3	188589931	188596003	FAM105A	1	-	25500	188589931	188596003	5	11081129725426032	1731135010141
chr19	11727454	11729697	FAM107A	1	+	25500	11727454	11729697	2	12086	167158
chr4	33368583	33480038	FAM107B	1	+	25500	33368583	33480038	3	1211111412	20020344
chr4	33618446	33629687	FAM107B	1	+	25500	33618446	33629687	3	11039311129	128119113
chrUn0017	5922116	5922496	FAM109A	1	-	25500	5922116	5922496	1	1	380
chrUn0009	3142706	3143482	FAM109B	1	-	25500	3142706	3143482	1	1	776
chr23	23814003	23814884	FAM110A	1	+	25500	23814003	23814884	2	1262	224620
chrUn0012	1573510	1574631	FAM110B	1	-	25500	1573510	1574631	4	1619733946	58780179176
chr12	10822921	10823322	FAM110C	1	-	25500	10822921	10823322	2	1364	35038
chr2	185426592	185427391	FAM110D	1	-	25500	185426592	185427391	2	1139	50661
chrUn0094	42246	43193	FAM111A	1	+	25500	42246	43193	3	1529793	212182155
chrUn0094	4780	6174	FAM111B	1	+	25500	4780	6174	7	11696287578531198e4	122134174434111140
chr6	121453873	121523243	FAM114A1	1	-	25500	121453873	121523243	11	17467106162237722e33	9889921221131313e10
chr3	36837414	36870849	FAM114A2	1	+	25500	36837414	36870849	9	1705116251368914e23	8377923244131138e4
chrUn0067	274300	275554	FAM114A2	1	-	25500	274300	275554	4	1229424852	86167107403
chr11	31782680	31829610	FAM117A	1	-	25500	31782680	31829610	8	11843336509664264e13	1371131521371341e8
chr5	100062716	100149052	FAM117B	1	+	25500	100062716	100149052	9	12513641136534444e22	14630853209574095e6
chrUn0032	433488	446850	FAM118A	1	+	25500	433488	446850	5	1618191491057413e3	25715212828468
chr14	21091266	21113051	FAM118B	1	+	25500	21091266	21113051	6	14340150101519015e8	832121433295287
chrUn0037	1027129	1214847	FAM120A	1	-	25500	1027129	1214847	20	19627100941245125e83	31153143137299256e35
chrUn0056	2149986	2190679	FAM120B	1	+	25500	2149986	2190679	8	11904547214004194e12	14320053242173161e4
chrUn0018	2759846	2877496	FAM120C	1	-	25500	2759846	2877496	7	1401060542672227e15	14917695443211984
chr10	8743224	8744051	FAM122A	1	+	25500	8743224	8744051	2	1148	86680
chr16	12322618	12370139	FAM124A	1	-	25500	12322618	12370139	5	12896374679747432	1791856257589
chr5	122238572	122252334	FAM124B	1	-	25500	122238572	122252334	5	12024151308013452	12811071332311
chr8	52120171	52158401	FAM126A	1	+	25500	52120171	52158401	7	1112311195114592e15	506818810783125400
chr5	98331978	98378878	FAM126B	1	-	25500	98331978	98378878	12	11275807102011029e36	2944914941327412e12
chr22	18236278	18319470	FAM129A	1	+	25500	18236278	18319470	11	17960532606076093e31	38324126125188156e11
chr10	39753102	39776913	FAM129B	1	+	25500	39753102	39776913	16	1841998581737518e58	13410415211610114e25
chr2	214203021	214213199	FAM129C	1	-	25500	214203021	214213199	10	11107385550485233e21	11015817910150322e11
chr1	33644553	33647039	FAM131A	1	-	25500	33644553	33647039	4	1176319832389	4643528198
chrUn0098	215031	217836	FAM131B	1	+	25500	215031	217836	5	1354195123132631	9217683230175
chr8	73430200	73450748	FAM133B	1	+	25500	73430200	73450748	6	12008508454841776e6	985662924480
chr1	107357406	107419163	FAM135A	1	+	25500	107357406	107419163	29	12531739188257288e119	8362413515262533e49
chr15	85681361	85848054	FAM135B	1	-	25500	85681361	85848054	25	12297347135435547e99	20311329381527477e49
chr14	48847898	48848086	FAM136A	1	+	25500	48847898	48848086	1	1	188
chr6	65849069	66154476	FAM13A	1	+	25500	65849069	66154476	17	178802913417101e79	8317616186775379e25
chr3	55770347	55844541	FAM13B	1	+	25500	55770347	55844541	19	16048174828886266e69	15820980621131192e29
chr18	43550103	43695729	FAM13C	1	-	25500	43550103	43695729	9	1424843501517318e24	12265831884713715e7
chr25	56911308	56927452	FAM149A	1	-	25500	56911308	56927452	2	115960	128185
chr18	58173262	58205973	FAM149B1	1	+	25500	58173262	58205973	12	19410475113312284e36	5917685313726259e11
chr2	153954289	153965289	FAM151A	1	+	25500	153954289	153965289	10	1.4895604878877996e+38	8314014083986831e9
chr3	121089765	121142075	FAM151B	1	-	25500	121089765	121142075	6	18532423391814217e6	3274134170161122
chr26	9271477	9975171	FAM155A	1	+	25500	9271477	9975171	7	12954906601707033e14	2.3919132017332602e+17
chrX	54844067	54884733	FAM155B	1	+	25500	54844067	54884733	5	1217397044028440300	531416768308
chr17	14933374	15075857	FAM160A1	1	+	25500	14933374	15075857	13	11941039753420286e52	9562692861671137e19
chr7	38671559	38685065	FAM160A2	1	-	25500	38671559	38685065	15	1282331415908603e46	13416117971296718e24
chr18	7229176	7251313	FAM160B1	1	-	25500	7229176	7251313	17	12266087314878766e52	9565591714383136e26
chr25	29407925	29414420	FAM160B2	1	-	25500	29407925	29414420	16	1349723123216102e43	9583116140381711e27
chr27	49725004	49728105	FAM161A	1	-	25500	49725004	49728105	8	15219842101250329e10	17506559687129158
chr9	61099960	61106583	FAM161B	1	-	25500	61099960	61106583	9	13212312286929625e15	53119122592512394e7
chr1	15966499	15966621	FAM162A	1	+	25500	15966499	15966621	1	1	122
chr1	157469636	157482034	FAM162B	1	-	25500	157469636	157482034	2	112349	9550
chr22	24015286	24016751	FAM163A	1	-	25500	24015286	24016751	3	12661374	22110492
chr10	3091006	3091392	FAM163B	1	+	25500	3091006	3091392	1	1	386
chrUn0432	3844	4619	FAM166A	1	+	25500	3844	4619	3	1109675	71104101
chr10	73951833	73953185	FAM166B	1	+	25500	73951833	73953185	3	15421261	597192
chr25	16562551	16562811	FAM167A	1	+	25500	16562551	16562811	3	1157238	682623
chr2	178922991	178924167	FAM167B	1	-	25500	178922991	178924167	4	182181953	446247224
chrUn0014	3975974	4046794	FAM168A	1	+	25500	3975974	4046794	8	14926960442676164e19	6880116113175017e3
chr5	3429122	3492608	FAM168B	1	+	25500	3429122	3492608	5	11236261947622257e4	4474143122104
chr3	127292727	127363136	FAM169A	1	+	25500	127292727	127363136	11	11827571543987447e32	13198134113171042e12
chr17	65377094	65387404	FAM169B	1	-	25500	65377094	65387404	2	110168	182143
chr3	67520689	67522425	FAM170A	1	+	25500	67520689	67522425	4	194313361657	13723929380
chr18	69857451	69857726	FAM170B	1	+	25500	69857451	69857726	2	185	56191
chr4	32735134	32888294	FAM171A1	1	+	25500	32735134	32888294	19	11001281177421224e92	8692158107291096e30
chr11	24919702	24926229	FAM171A2	1	+	25500	24919702	24926229	11	14525273007324437e22	22741231611791166e11
chr5	83624552	83682209	FAM171B	1	+	25500	83624552	83682209	11	1408534185843919e35	10771134110958633e12
chr3	105540170	105963337	FAM172A	1	+	25500	105540170	105963337	6	18215814648926424e13	9818215211686140
chr12	50051972	50053248	FAM173A	1	+	25500	50051972	50053248	4	14406241116	107101140161
chr3	204771505	204795060	FAM173B	1	-	25500	204771505	204795060	3	12067723356	152122200
chr3	98254670	98286448	FAM174A	1	-	25500	98254670	98286448	2	131663	131116
chr17	58466928	58500386	FAM174B	1	-	25500	58466928	58500386	2	133322	134137
chr9	21867713	21867886	FAM177A1	1	+	25500	21867713	21867886	1	1	173
chr22	54352305	54352466	FAM177B	1	-	25500	54352305	54352466	1	1	161
chrUn0057	2035184	2115738	FAM178B	1	-	25500	2035184	2115738	3	149180448	12277107
chr8	121579561	121582331	FAM180A	1	-	25500	121579561	121582331	2	12673	31498
chr7	81592531	81594235	FAM180B	1	+	25500	81592531	81594235	4	110310341334	324171371
chr9	81966323	81967255	FAM181A	1	+	25500	81966323	81967255	2	1391	332542
chr7	31226673	31227047	FAM181B	1	-	25500	31226673	31227047	2	1289	28486
chr2	166758519	166771945	FAM183A	1	-	25500	166758519	166771945	4	190761135013359	92445968
chr1	159572849	159709846	FAM184A	1	-	25500	159572849	159709846	20	11728115551164524e79	3515244291018938e34
chr6	146627302	146704527	FAM184B	1	+	25500	146627302	146704527	11	14331818658923716e30	4253261161971132e14
chr4	95344357	95371328	FAM186A	1	-	25500	95344357	95371328	14	13169207722088316e48	9889659229020316e22
chr4	94632040	94644276	FAM186B	1	-	25500	94632040	94644276	10	18081153205021725e21	14920044683232606e7
chrUn0030	660191	660778	FAM187B	1	+	25500	660191	660778	2	1250	158338
chrUn0025	1300052	1622943	FAM189A1	1	+	25500	1300052	1622943	6	1156076259559304e15	62110134107158144
chr10	33717614	33752991	FAM189A2	1	-	25500	33717614	33752991	12	11544253452946101e33	11647218238314612e14
chr2	26610056	26614870	FAM189B	1	+	25500	26610056	26614870	11	14246899061210259e21	22456107119107986e13
chr20	21446466	21467151	FAM192A	1	-	25500	21446466	21467151	5	11421419401199682e4	203778638101
chr6	160578105	160668882	FAM193A	1	+	25500	160578105	160668882	19	12999839086446778e74	2211672391191468e35
chr3	9100995	9116428	FAM193B	1	+	25500	9100995	9116428	10	11073278856566783e25	24218234720023624e10
chrUn0008	4441139	4492931	FAM196A	1	-	25500	4441139	4492931	6	12420850720509243e9	1016816428423413
chr19	27325438	27343090	FAM198A	1	-	25500	27325438	27343090	5	13107164451687117e3	206131326122245
chrUn0001	10193870	10238575	FAM198B	1	+	25500	10193870	10238575	6	14622108921269405e7	39741611932197160
chrX	89253142	89275733	FAM199X	1	+	25500	89253142	89275733	6	11105620618223264e9	1673871626835
chr19	59534725	59534871	FAM19A1	1	-	25500	59534725	59534871	1	1	146
chr4	110046153	110174916	FAM19A2	1	-	25500	110046153	110174916	5	11153123412866911e4	12847263520
chr2	88824624	88826547	FAM19A3	1	+	25500	88824624	88826547	3	17781808	113149116
chr19	59072238	59199792	FAM19A4	1	+	25500	59072238	59199792	4	1111942127442127600	1191554420
chrUn0078	42964	114641	FAM19A5	1	+	25500	42964	114641	2	171547	146131
chrUn0079	1132881	1134594	FAM200A	1	+	25500	1132881	1134594	12	17033141559571579e21	1419450137566513e13
chr10	74614812	74614916	FAM205C	1	+	25500	74614812	74614916	1	1	104
chr10	59972817	59977377	FAM206A	1	-	25500	59972817	59977377	4	137725804487	131565974
chr19	13533806	13600817	FAM208A	1	+	25500	13533806	13600817	22	12111156412341126e87	9511341687768125e39
chr4	44130912	44171274	FAM208B	1	-	25500	44130912	44171274	24	14784298557566988e91	11910410114311622e49
chrUn0011	6747826	6748074	FAM209B	1	+	25500	6747826	6748074	1	1	248
chr11	16881504	16933583	FAM20A	1	+	25500	16881504	16933583	12	1395633966240864e40	11359265068981159e12
chr22	24789959	24818948	FAM20B	1	-	25500	24789959	24818948	8	12810442845124794e15	1975947381739877e3
chr12	67465460	67520985	FAM20C	1	+	25500	67465460	67520985	12	15730320981246453e33	5317377122681197e13
chr13	3377576	3393816	FAM210A	1	+	25500	3377576	3393816	4	161251601116152	158564789
chrUn0011	6579973	6594632	FAM210B	1	+	25500	6579973	6594632	2	114445	95215
chr19	20631921	20632580	FAM212A	1	-	25500	20631921	20632580	2	1229	221431
chr2	87710824	87711663	FAM212B	1	-	25500	87710824	87711663	2	1556	473284
chr8	5140568	5152186	FAM213A	1	+	25500	5140568	5152186	6	14155794087158767e5	1738614017110101
chr2	210559692	210562459	FAM213B	1	-	25500	210559692	210562459	6	1545721134323222800	11974535619171
chrUn0022	2978104	3020260	FAM214A	1	-	25500	2978104	3020260	17	1645313878139533e64	15214935831071496e27
chr10	74396414	74398933	FAM214B	1	+	25500	74396414	74398933	6	11721299153323682e3	1076981041102995
chrUn0017	5225712	5228030	FAM216A	1	+	25500	5225712	5228030	3	115092245	8017674
chr16	23944086	23944205	FAM216B	1	-	25500	23944086	23944205	1	1	119
chr1	44781235	44782173	FAM217A	1	-	25500	44781235	44782173	6	1229388592715874	98110778312265
chr23	4551411	4552559	FAM217B	1	-	25500	4551411	4552559	3	14001033	272554116
chr10	75090779	75143343	FAM219A	1	+	25500	75090779	75143343	6	14694847032505321e9	56411480119155
chr17	40609481	40612507	FAM219B	1	-	25500	40609481	40612507	4	111516432938	68505689
chr8	51419480	51447445	FAM221A	1	-	25500	51419480	51447445	4	1101811559527790	5611389176
chrUn0006	1470637	1508560	FAM222A	1	-	25500	1470637	1508560	6	114526246976937840	1048317026050383
chr11	52235088	52243077	FAM222B	1	-	25500	52235088	52243077	5	138851712947946	31712572826344
chrUn0009	6930011	6973322	FAM227A	1	+	25500	6930011	6973322	3	1855943163	146125149
chr9	9688182	9744235	FAM227B	1	-	25500	9688182	9744235	3	11518455944	13180110
chr12	39859277	39859393	FAM228A	1	+	25500	39859277	39859393	1	1	116
chr12	39864332	39864415	FAM228A	1	+	25500	39864332	39864415	1	1	83
chr12	39820950	39829511	FAM228B	1	+	25500	39820950	39829511	3	182478434	11983128
chr2	178826684	178827370	FAM229A	1	+	25500	178826684	178827370	3	1202586	110146101
chr1	151623094	151625247	FAM229B	1	+	25500	151623094	151625247	2	12038	119116
chr12	49717483	49724862	FAM234A	1	+	25500	49717483	49724862	7	11753259485356855e7	14371173131122135e3
chr4	61308926	61345954	FAM234B	1	+	25500	61308926	61345954	12	11572742659668984e32	11662388918812816e14
chr5	104152260	104152658	FAM237A	1	+	25500	104152260	104152658	2	1295	242104
chr8	75726132	75726383	FAM237B	1	+	25500	75726132	75726383	2	1223	11329
chr19	23878322	23878477	FAM240A	1	-	25500	23878322	23878477	1	1	155
chr10	9289300	9289434	FAM240B	1	+	25500	9289300	9289434	1	1	134
chr2	215371082	215373940	FAM32A	1	-	25500	215371082	215373940	2	12722	53137
chrX	118416079	118418422	FAM3A	1	-	25500	118416079	118418422	6	192511071544204e5	4765865059104
chrUn0005	7433088	7471168	FAM3B	1	+	25500	7433088	7471168	4	1173793564637947	15212586134
chr8	107657408	107683604	FAM3C	1	-	25500	107657408	107683604	4	16781340726078	7712562119
chr19	11634161	11656145	FAM3D	1	+	25500	11634161	11656145	3	1996621887	10710798
chr1	23129566	23130738	FAM43A	1	-	25500	23129566	23130738	3	12651009	128695164
chr2	191283488	191284149	FAM43B	1	-	25500	191283488	191284149	3	1159321	89113341
chr18	3205108	3220744	FAM45A	1	-	25500	3205108	3220744	8	13783648081928272e14	1731041044729111e5
chr1	118926895	118929066	FAM46A	1	-	25500	118926895	118929066	8	1151394505546639e8	322064738322932600
chr6	80399638	80440691	FAM47E	1	-	25500	80399638	80440691	2	140764	56290
chr12	30343949	30350067	FAM49A	1	-	25500	30343949	30350067	7	11794196422912755e8	11680116478392120
chr2	90545265	90546039	FAM49B	1	+	25500	90545265	90546039	4	1266374752	1497128123
chr15	78301768	78326529	FAM49B	1	-	25500	78301768	78326529	8	11670479583198442e15	6810111659207413e3
chrX	118343483	118358005	FAM50A	1	+	25500	118343483	118358005	7	11956981287913048e10	6883143355377110
chr1	44422581	44423522	FAM50B	1	+	25500	44422581	44423522	3	1388706	308281236
chr6	159372350	159399196	FAM53A	1	-	25500	159372350	159399196	3	11553226797	10122450
chrUn0008	2157011	2204248	FAM53B	1	-	25500	2157011	2204248	7	12444646546654463e12	2361251852361342500
chr3	55401857	55405870	FAM53C	1	-	25500	55401857	55405870	3	111703940	25772574
chr11	54471403	54480855	FAM57A	1	-	25500	54471403	54480855	5	11086350893259392	269951132962
chrUn0003	11099679	11099774	FAM57B	1	+	25500	11099679	11099774	1	1	95
chrUn0003	11105902	11111506	FAM57B	1	+	25500	11105902	11111506	5	11015416448765556	122862339850
chr2	102889872	102937886	FAM69A	1	-	25500	102889872	102937886	8	13075296191669182e10	2031822941264710100
chr13	77549380	77558252	FAM69C	1	-	25500	77549380	77558252	6	13814820983348547e4	11315898170122164
chrUn0075	1218706	1220208	FAM71A	1	+	25500	1218706	1220208	4	11872891240	14095287263
chr3	33286523	33289386	FAM71B	1	+	25500	33286523	33289386	3	12652718	188119146
chr4	153536175	153536708	FAM71C	1	+	25500	153536175	153536708	4	1142379493	921104141
chr9	54024148	54029860	FAM71D	1	+	25500	54024148	54029860	4	1347535775312	8629101401
chr13	93596031	93601060	FAM71E1	1	+	25500	93596031	93601060	2	14854	137176
chr13	87318601	87327205	FAM71E2	1	+	25500	87318601	87327205	6	1193320566887705e5	119711078915571
chr8	114751310	114767069	FAM71F1	1	+	25500	114751310	114767069	7	11031798313733325e8	501041281582962200
chr8	114722688	114735357	FAM71F2	1	+	25500	114722688	114735357	3	1343512530	152242140
chr21	11279233	11279283	FAM72B	1	-	25500	11279233	11279283	1	1	50
chr2	183930016	183957538	FAM76A	1	-	25500	183930016	183957538	6	15934558186632273e6	5910713415511659
chr7	18359814	18379851	FAM76B	1	+	25500	18359814	18379851	10	1938226123873523e22	5956832611035741e6
chr10	36146876	36163993	FAM78A	1	+	25500	36146876	36163993	4	1166031669016879	24841119239
chr2	13124786	13228790	FAM78B	1	+	25500	13124786	13228790	2	1103487	107518
chr17	25200922	25264135	FAM81A	1	+	25500	25200922	25264135	7	11543341270559987e14	2751161286529194e3
chr3	104072068	104143492	FAM81B	1	-	25500	104072068	104143492	8	18217951921444822e13	475080688362110200
chr15	72197600	72221336	FAM83A	1	+	25500	72197600	72221336	4	16851939423630	31717089107
chr1	94238789	94307479	FAM83B	1	+	25500	94238789	94307479	13	11482925498966403e40	771011641223474e22
chr23	19155734	19161131	FAM83C	1	+	25500	19155734	19161131	10	1421307833553968e20	3867489122143338e11
chr23	15557000	15587170	FAM83D	1	-	25500	15557000	15587170	10	15987993472355608e23	4791371342623169e10
chr13	94646578	94652965	FAM83E	1	-	25500	94646578	94652965	4	131657626221	14912889167
chrUn0009	5335126	5361047	FAM83F	1	-	25500	5335126	5361047	6	1397177823762553e6	386140101167146240
chrUn0027	3305908	3336084	FAM83G	1	-	25500	3305908	3336084	10	15756641965787705e25	2006447442512217e11
chrUn0073	556905	561598	FAM83H	1	+	25500	556905	561598	8	13131219145317964e11	24513116712248527e6
chr12	28021712	28022587	FAM84A	1	+	25500	28021712	28022587	2	1625	587251
chr15	75057866	75058765	FAM84B	1	-	25500	75057866	75058765	2	1589	512311
chr12	55231380	55231496	FAM86B2	1	-	25500	55231380	55231496	1	1	116
chr22	33105071	33130925	FAM89A	1	-	25500	33105071	33130925	4	112423525646	624126209
chrUn0007	3919916	3920911	FAM89B	1	-	25500	3919916	3920911	4	1145694766	10412862230
chr1	62431202	62438077	FAM8A1	1	+	25500	62431202	62438077	7	19715773682434047e6	65242711222065136
chr15	72695997	72734815	FAM91A1	1	+	25500	72695997	72734815	22	11217713633154734e89	6880155384798684e36
chr15	43574326	43600897	FAM92A	1	+	25500	43574326	43600897	5	11454231878226464	10120116110107
chr3	79983491	79983682	FAM92A	1	+	25500	79983491	79983682	1	1	191
chr3	79984140	79984211	FAM92A	1	+	25500	79984140	79984211	1	1	71
chr20	48190625	48192838	FAM92B	1	-	25500	48190625	48192838	3	119812188	7116726
chr17	29957077	29979033	FAM96A	1	-	25500	29957077	29979033	4	142671530221832	9244119125
chr20	30675763	30677604	FAM96B	1	-	25500	30675763	30677604	6	173580110514771700	17234412874137
chr27	17357730	17372889	FAM98A	1	-	25500	17357730	17372889	11	1130286613739839e22	8389272236271598e10
chrUn0035	1015844	1016763	FAM98A	1	+	25500	1015844	1016763	5	1295519714879	41178388341
chrUn0002	7855553	7885454	FAM98B	1	+	25500	7855553	7885454	5	11377215090212584e4	71146107116200
chrUn0030	1605657	1607175	FAM98C	1	+	25500	1605657	1607175	2	11349	212170
chrUn0025	2153323	2194895	FAN1	1	+	25500	2153323	2194895	15	11545803288568685e46	7792981071769515e23
chr20	52181467	52198459	FANCA	1	-	25500	52181467	52198459	5	1103222541662216800	11313174107128
chrX	13508384	13539268	FANCB	1	-	25500	13508384	13539268	5	13019030397306431e4	35441946244
chr10	11900710	12077862	FANCC	1	+	25500	11900710	12077862	4	199396123165177020	17062137128
chr19	39907082	39950669	FANCD2	1	-	25500	39907082	39950669	22	19411011947307337e80	5653747438741189e35
chr19	39900146	39900679	FANCD2OS	1	+	25500	39900146	39900679	3	1166256	7486278
chrUn0035	434334	444039	FANCE	1	-	25500	434334	444039	8	11275306437893869e12	986812538685331e4
chr7	56423872	56424867	FANCF	1	-	25500	56423872	56424867	6	194181448727907	382311324512589
chr10	74424377	74428591	FANCG	1	+	25500	74424377	74428591	9	13901079138616193e15	13119795131140653e8
chr17	52022695	52079208	FANCI	1	-	25500	52022695	52079208	24	11093798895801047e96	59113591439256125e40
chr27	46029960	46106662	FANCL	1	-	25500	46029960	46106662	4	12267487276638	1076515565
chr9	31974802	32038071	FANCM	1	+	25500	31974802	32038071	28	11361095120949493e113	12537150653812511e54
chrUn0008	3355559	3379755	FANK1	1	+	25500	3355559	3379755	10	18900154121738324e28	17686836571295357e4
chr5	58501195	58553591	FAP	1	-	25500	58501195	58553591	14	13402272177051773e46	747198655968501e16
chr7	47646228	47685731	FAR1	1	+	25500	47646228	47685731	11	18294041684619738e30	38107125176143194e11
chr4	77890575	77977764	FAR2	1	+	25500	77890575	77977764	10	13158031646331375e29	15820101925015515e8
chr2	37320923	37617307	FARP1	1	-	25500	37320923	37617307	27	15481555061451191e115	8017836816411373e48
chr5	141282299	141369911	FARP2	1	-	25500	141282299	141369911	14	13581709267361223e43	15559152808968129e19
chr1	46675824	46976691	FARS2	1	+	25500	46675824	46976691	5	15169977945220251e6	542104128161152
chr2	219948853	219955276	FARSA	1	+	25500	219948853	219955276	13	11962218223623158e32	1431349811986131e18
chr5	120005155	120064918	FARSB	1	-	25500	120005155	120064918	12	11707128523300731e39	14998113897492654e10
chr18	32760644	32760748	FAS	1	-	25500	32760644	32760748	1	1	104
chr2	9648443	9655500	FASLG	1	+	25500	9648443	9655500	5	1184667568076993	1281379814965
chr11	3898573	3913368	FASN	1	+	25500	3898573	3913368	36	1693194423622516e139	8315217310147104e82
chr19	62634425	62637889	FASTK	1	-	25500	62634425	62637889	10	12195906509041154e16	10477203215520653e8
chr5	66359015	66389124	FASTKD1	1	-	25500	66359015	66389124	10	18080826983741323e26	5923501191133216e7
chr5	104273089	104289252	FASTKD2	1	+	25500	104273089	104289252	6	15073586171181248e6	3689892158134131
chr3	202230898	202239723	FASTKD3	1	-	25500	202230898	202239723	7	11674176175108088e8	1162974536167224e3
chr23	26667469	26669455	FASTKD5	1	-	25500	26667469	26669455	10	11042335186748358e15	3832212656827832e8
chr7	21374645	21995097	FAT3	1	-	25500	21374645	21995097	54	1465088981151424e285	6111046501528051e125
chrUn0007	4370717	4371792	FAU	1	+	25500	4370717	4371792	3	1168999	7414977
chr1	137602857	137669578	FAXC	1	-	25500	137602857	137669578	9	11931024443553539e22	12574116116107507e6
chr3	35939951	35949722	FAXDC2	1	+	25500	35939951	35949722	6	13360769782458728e4	10412211056167152
chr11	9633790	9644168	FBF1	1	+	25500	9633790	9644168	13	1293556144825203e32	1191401317123387e20
chrUn0030	3101447	3106378	FBL	1	-	25500	3101447	3106378	6	11255241832204429e4	146113134167101120
chr2	196207818	196229888	FBLIM1	1	-	25500	196207818	196229888	5	1416350741079521800	1105013416498
chr3	20175168	20175878	FBLL1	1	-	25500	20175168	20175878	1	1	710
chrUn0032	642100	728237	FBLN1	1	+	25500	642100	728237	15	11174012421141512e54	13710113713183103e26
chr19	34515276	34583660	FBLN2	1	+	25500	34515276	34583660	17	1496625358873777e61	4408616110113416e32
chr9	79894313	79979821	FBLN5	1	-	25500	79894313	79979821	8	1148611832019661e20	15819112512211967e6
chr14	33422556	33464397	FBLN7	1	+	25500	33422556	33464397	8	15375551333829363e17	12510441104125135e5
chr9	8117092	8412384	FBN1	1	-	25500	8117092	8412384	67	Inf	5626386146531187e153
chr3	77358185	77650354	FBN2	1	-	25500	77358185	77650354	65	Inf	2872911623311955e143
chrUn0043	2158808	2242353	FBN3	1	-	25500	2158808	2242353	45	15234631379568314e200	15815223692128574e112
chr10	12769010	12830258	FBP2	1	+	25500	12769010	12830258	6	11126918662226996e9	170137140110119170
chrUn0003	11815935	11825543	FBRS	1	+	25500	11815935	11825543	12	1235324134018428e29	18820239218419567e12
chrUn0042	2904033	2970293	FBRSL1	1	+	25500	2904033	2970293	11	19114879162331652e31	50891678028156016e12
chr2	223544776	223550441	FBXL12	1	+	25500	223544776	223550441	3	148465568	4468598
chr8	89283840	89448792	FBXL13	1	-	25500	89283840	89448792	5	11285379041101045e6	1139295131152
chr18	18921296	18922502	FBXL15	1	-	25500	18921296	18922502	3	1701797	18856410
chr12	50027705	50031093	FBXL16	1	-	25500	50027705	50031093	8	13888021343274527e10	14959865063831745e3
chr3	89287870	89885850	FBXL17	1	+	25500	89287870	89885850	11	16428183282703537e36	32564444215681073e9
chr12	72959657	72991633	FBXL18	1	-	25500	72959657	72991633	7	11878227188277653e14	6522557511938712e3
chrUn0003	12113695	12130835	FBXL19	1	+	25500	12113695	12130835	10	11841643212421989e21	11017143411075951e9
chr7	6821385	6821671	FBXL2	1	+	25500	6821385	6821671	2	1165	161122
chr24	20878190	20916626	FBXL2	1	+	25500	20878190	20916626	10	1.3757109471196211e+44	5695951286512881e8
chr11	28930741	28990432	FBXL20	1	+	25500	28930741	28990432	9	11824919920436602e24	5.3749512292625924e+19
chr17	29449531	29452686	FBXL22	1	+	25500	29449531	29452686	5	1226285729293067	191116298989
chr2	60213668	60228499	FBXL3	1	+	25500	60213668	60228499	6	13689377668861421e6	272173817056497
chr1	137153487	137222790	FBXL4	1	-	25500	137153487	137222790	12	1121841184924352e36	8041322121374497e12
chr6	149096805	149133405	FBXL5	1	+	25500	149096805	149133405	13	11235316032896937e39	14056955318511318e16
chrUn0110	24460	27102	FBXL6	1	-	25500	24460	27102	9	14297661065126008e14	13717023011010412e9
chr3	187018434	187375698	FBXL7	1	-	25500	187018434	187375698	5	1478966610140357e3	42825744013795
chr20	30866337	30868055	FBXL8	1	+	25500	30866337	30868055	3	17481240	140431479
chr10	71968402	71990770	FBXO10	1	+	25500	71968402	71990770	12	12405281060897575e35	58437741914613775e16
chr27	36191086	36272663	FBXO11	1	-	25500	36191086	36272663	24	12189862528538152e89	1289283712668774e36
chr13	77222314	77268855	FBXO15	1	-	25500	77222314	77268855	5	13742045574463005e4	16414919723170
chr25	20985019	21053250	FBXO16	1	+	25500	20985019	21053250	5	14296547296680778e4	1012031677729
chrUn0030	2180418	2182860	FBXO17	1	-	25500	2180418	2182860	3	114962348	14010495
chr4	43969419	43972172	FBXO18	1	-	25500	43969419	43972172	3	1672602	2995152
chr2	200224410	200226366	FBXO2	1	+	25500	200224410	200226366	5	166586614751826	21213195137131
chrUn0006	6898898	6938401	FBXO21	1	+	25500	6898898	6938401	12	11137112851462117e38	20014012214313716e16
chr17	43281273	43330452	FBXO22	1	-	25500	43281273	43330452	5	11065419993353834e4	36811016195128
chrUn0079	309983	313571	FBXO24	1	-	25500	309983	313571	7	14885541800221323e6	1702910416468163800
chrUn0030	2290891	2290968	FBXO27	1	-	25500	2290891	2290968	1	1	77
chr22	53063937	53096422	FBXO28	1	-	25500	53063937	53096422	8	12173643277148841e14	1791042977178611e3
chr7	67621337	67660081	FBXO3	1	-	25500	67621337	67660081	12	15078514465461213e36	14332101831104146e12
chr1	189994788	190007030	FBXO30	1	-	25500	189994788	190007030	13	1102161030610474e45	20029711341251488e15
chr20	50191424	50227273	FBXO31	1	-	25500	50191424	50227273	9	11324155822043296e18	2186814915210174e8
chr15	72440999	72474055	FBXO32	1	-	25500	72440999	72474055	7	17831961751676723e9	59143149113295984
chr9	26135843	26164886	FBXO33	1	-	25500	26135843	26164886	8	12284254826002799e14	2511825013717384e6
chr9	42132176	42134254	FBXO34	1	+	25500	42132176	42134254	5	130753213811843	30253806416236
chr5	130807338	130829674	FBXO36	1	+	25500	130807338	130829674	3	11379422161	113116176
chr3	43594089	43638592	FBXO38	1	-	25500	43594089	43638592	24	14047541971547298e92	11910114665293526e45
chr11	58768092	58777511	FBXO39	1	-	25500	58768092	58777511	4	146183988683	113182281737
chr3	158312832	158323068	FBXO4	1	-	25500	158312832	158323068	7	1446458676038827e10	1767150505677188
chr1	15121073	15125644	FBXO40	1	+	25500	15121073	15125644	11	12565536737969647e19	2032934447104311e14
chr14	45533957	45545058	FBXO41	1	+	25500	45533957	45545058	14	19423535536604685e34	5013710748222432e23
chr2	195708230	195761520	FBXO42	1	+	25500	195708230	195761520	10	1177611047477035e29	22786131155110626e9
chr15	49924818	49935629	FBXO43	1	-	25500	49924818	49935629	10	13914413963498922e24	24516459248182156e9
chr2	200215810	200219161	FBXO44	1	-	25500	200215810	200219161	5	11112135616083086	15813450113266
chr1	21064046	21076341	FBXO45	1	+	25500	21064046	21076341	3	1747912228	31131768
chr13	99003076	99004860	FBXO46	1	+	25500	99003076	99004860	3	1664994	653293791
chr11	29194027	29209819	FBXO47	1	+	25500	29194027	29209819	6	1469195881164715e8	7711016112212898
chr14	50882897	50883683	FBXO48	1	+	25500	50882897	50883683	2	1629	158158
chr1	197949956	197954059	FBXO5	1	-	25500	197949956	197954059	6	11361320346039042e3	981041854047747
chr4	163021522	163044902	FBXO7	1	+	25500	163021522	163044902	7	1721713159148741e14	30217077861732400
chr20	66204067	66233891	FBXO8	1	-	25500	66204067	66233891	6	11695615623004263e7	18519711038119276
chr1	92280698	92301704	FBXO9	1	+	25500	92280698	92301704	12	14276669184911112e36	8686568011968123e11
chrUn0024	3765651	3849170	FBXW10	1	-	25500	3765651	3849170	11	114523187264933e36	7581851671402004e15
chr3	16048012	16048065	FBXW11	1	+	25500	16048012	16048065	1	1	53
chr3	16078996	16161162	FBXW11	1	+	25500	16078996	16161162	11	14872258827589484e34	6221274687774194e9
chr10	47681993	47705766	FBXW2	1	+	25500	47681993	47705766	7	1355107831308016e13	299711829244164300
chr18	19607304	19677361	FBXW4	1	+	25500	19607304	19677361	7	12422309853333685e12	681911225014614400
chrUn0121	356292	359063	FBXW5	1	+	25500	356292	359063	9	14438351082130415e14	19111617310417954e9
chr17	15889133	15983896	FBXW7	1	-	25500	15889133	15983896	16	12081306323058456e50	16135146170170294e25
chrUn0006	7054516	7190689	FBXW8	1	-	25500	7054516	7190689	8	1183224134445011e22	12811918816411018e7
chr2	220124297	220128055	FBXW9	1	+	25500	220124297	220128055	4	111834783679	8624510780
chr21	12189445	12191981	FCAMR	1	-	25500	12189445	12191981	2	12193	77344
chr2	21844169	21848221	FCER1A	1	-	25500	21844169	21848221	3	11213820	5629233
chr2	19698955	19700119	FCER1G	1	-	25500	19698955	19700119	2	11076	4489
chr9	61874593	61896950	FCF1	1	+	25500	61874593	61896950	6	11258228724072154e6	684435299547
chrUn0030	3139193	3184192	FCGBP	1	-	25500	3139193	3184192	24	15245769593211053e96	18238618549156925e53
chr2	73148676	73148753	FCGR1A	1	-	25500	73148676	73148753	1	1	77
chr2	19366488	19366748	FCGR2C	1	-	25500	19366488	19366748	1	1	260
chr2	19422349	19426086	FCGR3B	1	+	25500	19422349	19426086	3	136133661	2572977
chr13	95647520	95647789	FCGRT	1	+	25500	95647520	95647789	2	1223	17047
chr2	213985384	214002345	FCHO1	1	-	25500	213985384	214002345	18	11178251429033745e59	17620013415886704e30
chr3	129555068	129667474	FCHO2	1	-	25500	129555068	129667474	14	18242338469154015e46	2086152104128123e18
chr3	51876580	51886490	FCHSD1	1	+	25500	51876580	51886490	15	16768915661785303e37	3226471071371165e22
chrUn0014	6655920	6940664	FCHSD2	1	+	25500	6655920	6940664	15	11477001597081674e68	713811913438507e23
chrUn0092	145713	152336	FCN2	1	-	25500	145713	152336	4	1260632206508	24213183116
chr2	184337410	184340244	FCN3	1	+	25500	184337410	184340244	4	195024632698	95131125137
chr2	24333137	24333313	FCRL4	1	+	25500	24333137	24333313	1	1	176
chr2	24229253	24415427	FCRL5	1	+	25500	24229253	24415427	7	18520275751792408e11	385992206218146300
chr2	19315032	19317879	FCRLA	1	-	25500	19315032	19317879	3	115412672	137287176
chr2	19297108	19300579	FCRLB	1	-	25500	19297108	19300579	4	191418813251	389293266221
chr20	72030224	72030925	FDFT1	1	-	25500	72030224	72030925	5	188178397547	805056110155
chr25	15939062	15965733	FDFT1	1	-	25500	15939062	15965733	7	17388746018087227e12	8335801851288650
chr2	26541955	26554016	FDPS	1	-	25500	26541955	26554016	8	16829121752250926e11	1.9713171741198082e+19
chr2	223116705	223120315	FDX2	1	+	25500	223116705	223120315	4	1322035013567	56803244
chr7	590392	594255	FDXACB1	1	+	25500	590392	594255	9	1427180621832698e16	5915517013780209e9
chr11	10525723	10534922	FDXR	1	+	25500	10525723	10534922	13	149145190553456e34	10110111020411006e17
chr13	61939973	61963395	FECH	1	-	25500	61939973	61963395	9	16054680523487398e19	12259140107101103e9
chrUn0048	2728577	2730593	FEM1A	1	-	25500	2728577	2730593	8	1316430736127914e10	26368248497713086e4
chr17	34041534	34043132	FEM1B	1	+	25500	34041534	34043132	8	12022743436139762e7	1523235179302441e5
chr3	62581343	62604894	FEM1C	1	-	25500	62581343	62604894	10	19436151472110515e18	3822489167269952e9
chrUn0007	7804364	7805499	FEN1	1	-	25500	7804364	7805499	4	1256483933	215224407203
chr3	88415862	88819351	FER	1	-	25500	88415862	88819351	16	11008107711396225e70	11926531256271833e22
chrUn0057	1823700	1877648	FER1L5	1	+	25500	1823700	1877648	30	11135612087121916e129	14029561492478634e59
chr15	72842394	72956225	FER1L6	1	+	25500	72842394	72956225	33	1869310322110491e146	13435158182191253e70
chr8	56034464	56034952	FERD3L	1	+	25500	56034464	56034952	1	1	488
chr23	29550744	29596619	FERMT1	1	-	25500	29550744	29596619	15	11565515561156278e49	17014012210753111e21
chr9	39619177	39715997	FERMT2	1	-	25500	39619177	39715997	15	1761463156819287e46	3832712612547716e20
chrUn0007	5248921	5264408	FERMT3	1	-	25500	5248921	5264408	16	1291110015441952e50	1791401252002642e26
chr17	50898412	50908604	FES	1	+	25500	50898412	50908604	16	11945217923084021e45	17398625613711917e25
chr1	31243615	31294056	FETUB	1	-	25500	31243615	31294056	4	1285115023650377	869211665
chr1	31245072	31245604	FETUB	1	-	25500	31245072	31245604	2	1390	68143
chr5	116153767	116156061	FEV	1	-	25500	116153767	116156061	2	12221	32974
chr14	19992603	20021082	FEZ1	1	-	25500	19992603	20021082	6	13697376364842097e6	272231048392281
chr27	22574058	22627613	FEZ2	1	-	25500	22574058	22627613	6	1295963154634079e10	622661409841101
chr8	108577619	108579935	FEZF1	1	-	25500	108577619	108579935	5	110377111541521	95248131137796
chr19	7524127	7526811	FEZF2	1	+	25500	7524127	7526811	6	1562835115714312200	47022711131134256
chrUn0030	528775	529626	FFAR1	1	-	25500	528775	529626	3	1325610	281221242
chrUn0030	396757	397716	FFAR2	1	-	25500	396757	397716	2	1517	491443
chrUn0030	499650	500348	FFAR2	1	-	25500	499650	500348	2	1283	221416
chrUn0030	523412	524287	FFAR3	1	-	25500	523412	524287	2	1199	164677
chr18	27974292	27993421	FFAR4	1	-	25500	27974292	27993421	3	1964718564	383128566
chr17	18889624	18896604	FGA	1	-	25500	18889624	18896604	11	11336791994206021e22	7750029329821808e12
chr17	18873734	18879178	FGB	1	+	25500	18873734	18879178	9	12593350535983963e16	17917356231133516e6
chrUn0018	3404282	3449055	FGD1	1	-	25500	3404282	3449055	9	12202365117281203e21	1255912880441462e7
chr1	74579127	74599097	FGD2	1	+	25500	74579127	74599097	14	1754209422052472e42	5615265441374714e19
chrUn0037	1791172	1877199	FGD3	1	-	25500	1791172	1877199	13	1195841370437274e44	7710165659589528e15
chr4	80548180	80800096	FGD4	1	+	25500	80548180	80800096	17	11729281877871908e80	981461854944765e26
chr19	35821414	35952849	FGD5	1	+	25500	35821414	35952849	24	1979108114381639e101	263501341971888e43
chr4	148285005	148411073	FGD6	1	-	25500	148285005	148411073	18	11028732274279667e72	1491285626411555e30
chr3	50808455	50829434	FGF1	1	+	25500	50808455	50829434	4	11212084320915	62473265
chr3	155714827	155812200	FGF10	1	+	25500	155714827	155812200	4	12599516797240	12829101134
chr11	61934144	61937154	FGF11	1	+	25500	61934144	61937154	5	11848216228142946	1881131018365
chr1	25600733	25880202	FGF12	1	+	25500	25600733	25880202	6	18354176968012585e8	8011671104143113
chrUn0021	2483153	2547916	FGF13	1	+	25500	2483153	2547916	5	1207178646290764500	8910474191122
chr26	16099130	16265889	FGF14	1	+	25500	16099130	16265889	3	1162805166626	110203134
chrX	64476143	64484355	FGF16	1	+	25500	64476143	64484355	4	113366558076	5380104137
chr25	29460059	29461999	FGF17	1	-	25500	29460059	29461999	3	113891765	290107176
chr3	16737590	16750402	FGF18	1	-	25500	16737590	16750402	2	112622	107191
chrUn0007	105057	108989	FGF19	1	+	25500	105057	108989	2	13742	53191
chr6	24986285	25007586	FGF2	1	-	25500	24986285	25007586	2	121240	17962
chr25	52764890	52765460	FGF20	1	-	25500	52764890	52765460	3	1106479	715992
chr13	94793973	94795561	FGF21	1	+	25500	94793973	94795561	5	1558130214221569	14365538620
chrUn0080	372385	372713	FGF22	1	+	25500	372385	372713	2	1156	65173
chr4	51883538	51892828	FGF23	1	-	25500	51883538	51892828	3	13169079	24595212
chrUn0007	22127	23703	FGF4	1	+	25500	22127	23703	3	17441449	260101128
chr6	76029824	76054840	FGF5	1	-	25500	76029824	76054840	5	1124135502468524800	6822198191131
chr4	51963579	51977927	FGF6	1	-	25500	51963579	51977927	3	11243314017	164101332
chr18	19525139	19526590	FGF8	1	+	25500	19525139	19526590	2	11165	71287
chr26	30502184	30542703	FGF9	1	-	25500	30502184	30542703	6	18530125402514035e6	47291043244101
chr18	29558593	29559198	FGFBP3	1	+	25500	29558593	29559198	2	1262	212344
chr25	39098612	39142938	FGFR1	1	+	25500	39098612	39142938	21	16429185293413088e81	29261018692532916e32
chr1	212958859	213013132	FGFR1OP	1	+	25500	212958859	213013132	10	12145176941811413e28	6253388913753203e7
chr4	75407055	75418157	FGFR1OP2	1	+	25500	75407055	75418157	5	122082280916611040	11320358950
chrUn0051	563123	676539	FGFR2	1	+	25500	563123	676539	18	12578226910392123e72	10725186170122194e31
chr6	159578023	159587430	FGFR3	1	+	25500	159578023	159587430	17	16342984324635227e47	27256170122131138e32
chr3	9624518	9631905	FGFR4	1	-	25500	9624518	9631905	17	12145549171107161e45	6283137711221912e30
chr6	158485411	158500548	FGFRL1	1	+	25500	158485411	158500548	8	11173211930135578e19	8013138161442546e4
chr17	18916148	18922992	FGG	1	-	25500	18916148	18922992	6	1159833013382436e5	179272479213480
chr4	122084572	122084772	FGGY	1	-	25500	122084572	122084772	2	176	32125
chr2	147731821	148245741	FGGY	1	-	25500	147731821	148245741	9	19562910366011054e31	5959119741491071e7
chr25	53571127	53584448	FGL1	1	-	25500	53571127	53584448	4	1605655913143	18883146179
chr8	89151071	89151613	FGL2	1	+	25500	89151071	89151613	4	1247478502	1461792041
chr2	184109718	184119081	FGR	1	+	25500	184109718	184119081	10	14423496850736456e20	9586324115516173e9
chr22	44130125	44147196	FH	1	-	25500	44130125	44147196	8	13075554471218899e15	13415211320611916e7
chr2	196731597	196896612	FHAD1	1	-	25500	196731597	196896612	16	19018878158242001e58	17021212210422413e28
chr17	16711818	16745455	FHDC1	1	+	25500	16711818	16745455	11	11094011726207543e34	4105610410411916e15
chr19	10215633	10515028	FHIT	1	+	25500	10215633	10515028	2	1299322	14374
chrUn0021	5234023	5237326	FHL1	1	-	25500	5234023	5237326	8	14881307193420484e11	59176113626229105e3
chr14	63150085	63178869	FHL2	1	+	25500	63150085	63178869	7	1167732645226578e15	1858974447741143
chr2	172462873	172465161	FHL3	1	+	25500	172462873	172465161	4	126418112101	155173170188
chr1	134580600	134593480	FHL5	1	+	25500	134580600	134593480	3	1113912753	125137128
chr20	30921781	30938271	FHOD1	1	-	25500	30921781	30938271	22	11554286747889677e64	7716115874801879e38
chr13	39680566	40176609	FHOD3	1	+	25500	39680566	40176609	23	1739287398522522e115	8923505910411374e42
chr10	36477466	36504641	FIBCD1	1	+	25500	36477466	36504641	7	13675302596319689e10	33211615592119165e3
chr7	60426081	60426713	FIBIN	1	+	25500	60426081	60426713	3	1181433	122137200
chrUn0007	3612590	3616319	FIBP	1	+	25500	3612590	3616319	10	1612867681909249e17	2623200411011161e9
chrUn0006	2715928	2717973	FICD	1	-	25500	2715928	2717973	3	13191786	260749260
chr1	149053087	149197116	FIG4	1	+	25500	149053087	149197116	19	1242683833438464e81	4712289321431321e32
chr14	48231654	48235371	FIGLA	1	+	25500	48231654	48235371	2	13572	194146
chr5	60176760	60178991	FIGN	1	-	25500	60176760	60178991	8	1220607787138716e10	17932611054518225e6
chr8	23185988	23188006	FIGNL1	1	-	25500	23185988	23188006	8	13465561246144718e10	2061676771491722e5
chr1	112298487	112417221	FILIP1	1	-	25500	112298487	112417221	18	13527400141004533e58	203413502993232e30
chr6	107806149	107892565	FIP1L1	1	-	25500	107806149	107892565	13	1820121522149837e43	14313719141839586e15
chr12	65461695	65464588	FIS1	1	-	25500	65461695	65464588	4	13719402760	4410477134
chr12	65465635	65465694	FIS1	1	-	25500	65465635	65465694	1	1	59
chrUn0034	2804485	2805751	FITM1	1	+	25500	2804485	2805751	4	11096421079	50152194188
chr23	10092933	10096041	FITM2	1	+	25500	10092933	10096041	4	111827022993	5644245116
chr13	87100434	87101642	FIZ1	1	+	25500	87100434	87101642	5	1271490700886	266215176176323
chr7	69616307	69617599	FJX1	1	+	25500	69616307	69617599	5	1226535718793	16726014338500
chr11	26894212	26901617	FKBP10	1	-	25500	26894212	26901617	11	14261064189220092e23	1461431918326188e12
chr4	93959204	93960722	FKBP11	1	-	25500	93959204	93960722	2	11451	21868
chr8	44872855	44888233	FKBP14	1	+	25500	44872855	44888233	4	13572890015224	1738983155
chr10	55902435	55956818	FKBP15	1	+	25500	55902435	55956818	19	11564122759249975e74	5310714913495108e34
chr23	24393680	24415792	FKBP1A	1	-	25500	24393680	24415792	3	1351122075	1316538
chr12	39753224	39754442	FKBP1B	1	+	25500	39753224	39754442	2	11094	68125
chrUn0007	5229975	5231082	FKBP2	1	-	25500	5229975	5231082	4	1339534959	384489149
chr21	25452749	25453407	FKBP3	1	-	25500	25452749	25453407	4	1133258531	59119125128
chr3	63624643	63625173	FKBP3	1	-	25500	63624643	63625173	3	1190400	8950131
chr4	50035525	50039940	FKBP4	1	+	25500	50035525	50039940	6	11675208231843502e4	1468612283182230
chr1	73136647	73188153	FKBP5	1	-	25500	73136647	73188153	10	19009695658120923e24	9835170122839215e9
chr12	83072134	83078160	FKBP6	1	-	25500	83072134	83078160	5	123430928495824	11041116107203
chr27	10183688	10184070	FKBP7	1	-	25500	10183688	10184070	2	1306	13177
chr5	75444648	75449874	FKBP7	1	-	25500	75444648	75449874	3	137885018	131143209
chr2	213309412	213317019	FKBP8	1	+	25500	213309412	213317019	9	13354360139344747e16	17617083218173776e5
chrUn0065	1038488	1039486	FKBPL	1	+	25500	1038488	1039486	3	1223391	209131608
chr13	97887715	97889199	FKRP	1	-	25500	97887715	97889199	4	12716491330	218329641155
chr10	63200459	63228521	FKTN	1	-	25500	63200459	63228521	6	12449152731855616e8	140125278742947
chr2	26875578	26881400	FLAD1	1	-	25500	26875578	26881400	11	11317149415832103e24	12812211104146158e13
chrUn0027	1756000	1769673	FLCN	1	-	25500	1756000	1769673	11	12366329157935955e28	1859250143294747e11
chr2	70326541	70326612	FLG	1	+	25500	70326541	70326612	1	1	71
chr2	70376051	70376107	FLG	1	+	25500	70376051	70376107	1	1	56
chr14	24460778	24523797	FLI1	1	+	25500	24460778	24523797	7	11240712518175726e14	212682320015862200
chrUn0027	2960813	2972177	FLII	1	-	25500	2960813	2972177	24	1243373589792117e75	13144107113107357e47
chrX	118256377	118275135	FLNA	1	+	25500	118256377	118275135	46	11783525306591248e178	47689562201198954e94
chr19	12132092	12294311	FLNB	1	-	25500	12132092	12294311	57	1124204421463413e260	6862591073212812e130
chr8	114864887	114893021	FLNC	1	+	25500	114864887	114893021	51	11784731645566954e224	6814624895146118e124
chrUn0077	979441	990543	FLOT1	1	+	25500	979441	990543	10	1144504884102719e21	5389116418314313e7
chr11	52341496	52345076	FLOT2	1	-	25500	52341496	52345076	10	11395641134121214e18	10111140441371193e10
chr9	73463092	73465032	FLRT2	1	+	25500	73463092	73465032	6	1706844133615071700	67110445512547350
chr23	39009993	39011939	FLRT3	1	-	25500	39009993	39011939	12	11724515387308772e23	20233351138010722e12
chr26	22033950	22206045	FLT1	1	+	25500	22033950	22206045	26	1287182896029032e124	17013738561198695e48
chr26	22481251	22539319	FLT3	1	+	25500	22481251	22539319	15	11236614956158515e54	20374113146164989e21
chr13	95596213	95597220	FLT3LG	1	+	25500	95596213	95597220	2	1868	140140
chr3	3874025	3905596	FLT4	1	+	25500	3874025	3905596	20	18237145260698618e63	4710744261611402e36
chrUn0010	17148	46722	FLVCR1	1	+	25500	17148	46722	8	14479192212250625e18	6771431375953951e4
chr9	62728806	62782581	FLVCR2	1	+	25500	62728806	62782581	8	13283256636974467e17	272266143113471e8
chr12	52132407	52147873	FLYWCH1	1	+	25500	52132407	52147873	9	16788123672448264e15	3219716129952002e8
chr8	124886722	124890433	FMC1	1	+	25500	124886722	124890433	3	1703617	177195
chrUn0002	2934860	3432410	FMN1	1	+	25500	2934860	3432410	22	1865120715281036e104	8333172513051672e39
chr22	42732800	43130793	FMN2	1	+	25500	42732800	43130793	31	11454246071075117e147	10719112844929233e57
chr11	24184621	24201522	FMNL1	1	-	25500	24184621	24201522	24	13496141254154622e82	1018912559164126e41
chr5	48278064	48620322	FMNL2	1	+	25500	48278064	48620322	27	12031422304742353e140	1017483505998924e46
chr4	94677060	94698689	FMNL3	1	-	25500	94677060	94698689	24	18471326142220875e80	1221166223861977e40
chr2	7981244	8011167	FMO1	1	+	25500	7981244	8011167	11	11346613562161566e34	13126921495919715e11
chr2	7919845	7952099	FMO2	1	+	25500	7919845	7952099	9	11616620874229022e24	12213417011971982e7
chr2	7796064	7825360	FMO3	1	+	25500	7796064	7825360	6	11940323089251114e9	12514918234120280
chr2	7858860	7858997	FMO3	1	+	25500	7858860	7858997	1	1	137
chrUn0055	114149	151350	FMO5	1	-	25500	114149	151350	10	12952849971413454e25	23332593598914019e8
chr21	7798474	7805001	FMOD	1	-	25500	7798474	7805001	6	1562656955770598e5	149203217343156
chrUn0015	6154669	6154731	FMR1	1	+	25500	6154669	6154731	1	1	62
chrUn0015	6157196	6183965	FMR1	1	+	25500	6157196	6183965	8	14697104311659123e18	95921704774834750
chr5	112452689	112522299	FN1	1	-	25500	112452689	112522299	44	16333063666669155e190	10412211914326918e96
chr11	3285283	3300229	FN3K	1	-	25500	3285283	3300229	7	1295140391449545e10	23635125809277140
chr11	3319439	3324669	FN3KRP	1	-	25500	3319439	3324669	6	17630147646675082	3518829122107149
chr10	37461217	37531445	FNBP1	1	+	25500	37461217	37531445	14	1190131953841206e50	12259772938152175e19
chr2	103630736	103680517	FNBP1L	1	+	25500	103630736	103680517	13	11704624379280885e44	11611610438561256e17
chr7	81724377	81754872	FNBP4	1	-	25500	81724377	81754872	14	11318375410323112e47	71155287191415e20
chr1	204880863	204966260	FNDC1	1	+	25500	204880863	204966260	22	12717240142839127e88	21889206927418818e42
chr2	211654258	211654386	FNDC10	1	+	25500	211654258	211654386	1	1	128
chrUn0049	645834	646691	FNDC11	1	-	25500	645834	646691	1	1	857
chr16	15274115	15461243	FNDC3A	1	-	25500	15274115	15461243	22	12058560192631948e88	1676811012238711e41
chr26	48804467	49099144	FNDC3B	1	+	25500	48804467	49099144	26	1244851075351294e134	8962501433510492e45
chr12	44156144	44157889	FNDC4	1	-	25500	44156144	44157889	6	179445106614801660	38238917311356
chr2	178404251	178407538	FNDC5	1	+	25500	178404251	178407538	4	153110883154	11020089134
chr2	83938184	83956691	FNDC7	1	+	25500	83938184	83956691	12	11148128013944038e35	2579532171677729e14
chr11	45655280	45661846	FNDC8	1	-	25500	45655280	45661846	8	1797738872814298e9	3868621041461283e4
chr3	33072410	33073018	FNDC9	1	+	25500	33072410	33073018	1	1	608
chr3	80815019	80984321	FNIP1	1	-	25500	80815019	80984321	22	13063318011308137e88	7456831647119443e39
chrUn0001	9261272	9420512	FNIP2	1	-	25500	9261272	9420512	16	11229434679359995e60	9514314314012827e27
chr4	111535031	111535525	FNTA	1	+	25500	111535031	111535525	3	1400460	3292635
chr25	34201966	34231619	FNTA	1	-	25500	34201966	34231619	9	16107124093960111e18	11035684483116108e5
chr9	51785095	51785166	FNTB	1	+	25500	51785095	51785166	1	1	71
chr10	87425550	87710148	FOCAD	1	-	25500	87425550	87710148	30	14075421011836126e140	6513110495176101e59
chr7	38202515	38202634	FOLH1	1	+	25500	38202515	38202634	1	1	119
chrUn0052	1598684	1598881	FOPNL	1	+	25500	1598684	1598881	2	1166	10132
chr9	62422054	62423650	FOS	1	+	25500	62422054	62423650	4	1101012111532	26311626365
chrUn0007	3604545	3607935	FOSL1	1	+	25500	3604545	3607935	5	12463297131213196	2005314074194
chr12	45448521	45467910	FOSL2	1	+	25500	45448521	45467910	5	11120111381163052e4	6510126107515
chr9	24479695	24483377	FOXA1	1	-	25500	24479695	24483377	4	124110333615	18874630268
chr23	49719392	49721896	FOXA2	1	-	25500	49719392	49721896	5	178094510572437	2784111032668
chr13	98860586	98868923	FOXA3	1	-	25500	98860586	98868923	6	11903738059108268	137107425656271
chr10	25072368	25073592	FOXB2	1	-	25500	25072368	25073592	4	1260743929	257434143296
chr1	41012952	41014719	FOXC1	1	+	25500	41012952	41014719	6	11544216559801120	1498617377134647
chr20	49561558	49563394	FOXC2	1	+	25500	49561558	49563394	4	14307241436	39523383401
chr3	129013513	129013785	FOXD1	1	+	25500	129013513	129013785	1	1	272
chr2	161945145	161946891	FOXD2	1	-	25500	161945145	161946891	3	12681673	18854274
chr2	143166135	143167576	FOXD3	1	-	25500	143166135	143167576	5	1232108912931407	2217251436835
chr10	8309144	8309977	FOXD4L1	1	+	25500	8309144	8309977	2	1676	413158
chr10	70558083	70559177	FOXE1	1	-	25500	70558083	70559177	2	1703	629392
chr2	161968814	161969522	FOXE3	1	-	25500	161968814	161969522	3	1238617	17312892
chr20	49508556	49511041	FOXF1	1	+	25500	49508556	49511041	3	13342346	266647140
chr1	40706909	40711632	FOXF2	1	+	25500	40706909	40711632	8	1223535829916115e9	11025726062200297e3
chr9	15601474	15602295	FOXG1	1	+	25500	15601474	15602295	1	1	821
chrUn0110	147954	149896	FOXH1	1	-	25500	147954	149896	4	1112013561794	13471110149
chr3	18258016	18260496	FOXI1	1	-	25500	18258016	18260496	4	1190621972344	20020695137
chrUn0008	5015139	5015450	FOXI2	1	+	25500	5015139	5015450	1	1	311
chrUn0019	997170	1001751	FOXI3	1	+	25500	997170	1001751	4	1395940644235	21895101347
chr11	9435359	9438619	FOXJ1	1	+	25500	9435359	9438619	5	114243325182770	10125762203491
chr4	56246028	56257497	FOXJ2	1	-	25500	56246028	56257497	12	11423231635664496e30	5968194712665693e12
chr2	167997694	168094678	FOXJ3	1	+	25500	167997694	168094678	12	15679266027776452e39	15283101928329782e11
chr12	72445344	72463454	FOXK1	1	+	25500	72445344	72463454	10	11211328214834157e27	6562143194299529e9
chr11	3435683	3453561	FOXK2	1	-	25500	3435683	3453561	9	1420744766213717e21	19480293176191119e8
chr20	49573152	49574170	FOXL1	1	+	25500	49573152	49574170	6	1139550700820906	1043441228935113
chr27	3666610	3667110	FOXL2	1	+	25500	3666610	3667110	2	1232	185269
chr4	50106596	50116598	FOXM1	1	-	25500	50106596	50116598	8	13943746410255619e11	30862017338128156e6
chr11	52021223	52034185	FOXN1	1	+	25500	52021223	52034185	9	17018129746090097e17	3210728795982062e8
chr27	36712483	36730506	FOXN2	1	+	25500	36712483	36730506	3	126817548	194272476
chr9	77217807	77486145	FOXN3	1	-	25500	77217807	77486145	7	1196221073363813e16	149344101656538500
chrUn0006	2006722	2011618	FOXN4	1	+	25500	2006722	2011618	4	1111027254652	98158392245
chr16	9922381	9923718	FOXO1	1	-	25500	9922381	9923718	5	13018119551039	2904522938299
chr1	147816990	147915151	FOXO3	1	+	25500	147816990	147915151	9	11993045899677798e18	1284721229712576e6
chrX	57080872	57086403	FOXO4	1	+	25500	57080872	57086403	6	11094792507452994e3	592032214426161
chr19	56363955	56615880	FOXP1	1	+	25500	56363955	56615880	16	19354315334915466e73	1767113789134204e23
chr8	100591375	100881600	FOXP2	1	+	25500	100591375	100881600	14	11175182238762258e62	11692119536229115e18
chrX	45113423	45119921	FOXP3	1	-	25500	45113423	45119921	7	12540359449265428e8	868956891402989
chr1	79854312	79890021	FOXP4	1	+	25500	79854312	79890021	19	11151427721899234e72	9510780119771461e27
chr1	40597040	40597776	FOXQ1	1	+	25500	40597040	40597776	4	1181318663	9512828174
chr14	9622794	9624662	FOXR1	1	+	25500	9622794	9624662	3	14871615	104215254
chrUn0018	4932741	4933616	FOXR2	1	+	25500	4932741	4933616	4	1238577808	1253517068
chr14	21137062	21138507	FOXRED1	1	+	25500	21137062	21138507	3	19251330	200110116
chrUn0009	9358104	9379757	FOXRED2	1	+	25500	9358104	9379757	8	12590277666291528e16	1701376816416723e7
chr23	22570638	22571612	FOXS1	1	+	25500	22570638	22571612	2	1547	497428
chr10	39440442	39447328	FPGS	1	-	25500	39440442	39447328	11	12833552429363537e22	1763856150137777e9
chr2	130570281	130571708	FPGT	1	-	25500	130570281	130571708	6	1352568105711861200	317152317628659
chr13	92030507	92031487	FPR1	1	+	25500	92030507	92031487	6	1136259586844946	41801702276835
chr18	27857950	27884585	FRA10AC1	1	+	25500	27857950	27884585	6	16985785197851444e6	11083415312253
chr6	78032652	78362891	FRAS1	1	-	25500	78032652	78362891	70	Inf	2609295171281492e171
chr18	23793163	23793753	FRAT2	1	+	25500	23793163	23793753	4	1205415496	861947195
chr18	23818042	23818344	FRAT2	1	-	25500	23818042	23818344	2	1241	6862
chr10	93239375	93376332	FREM1	1	+	25500	93239375	93376332	40	11396051846886098e184	9562748911910735e80
chr16	6999788	7281174	FREM2	1	+	25500	6999788	7281174	35	19221180179219073e162	8662275818042223e83
chr17	6092076	6208312	FREM3	1	-	25500	6092076	6208312	19	14878752535111185e90	17615812817083134e35
chr1	155993956	156096716	FRK	1	-	25500	155993956	156096716	9	16671908821814578e21	1588995591522986e6
chr1	214050079	214079981	FRMD1	1	-	25500	214050079	214079981	4	13766439329814	1761648989
chr10	17650895	18015518	FRMD3	1	+	25500	17650895	18015518	11	1192953240209248e45	14310777104898967e9
chr4	34348940	34544509	FRMD4A	1	+	25500	34348940	34544509	23	14772975097893633e113	6895865662357169e38
chr19	58509835	58733686	FRMD4B	1	+	25500	58509835	58733686	21	11156720370724796e98	3244535083684746e35
chr9	3126573	3464101	FRMD5	1	-	25500	3126573	3464101	13	1853273699780219e39	3546159986271894e13
chr9	38349613	38400828	FRMD6	1	+	25500	38349613	38400828	12	11354620376215034e39	5989893835504418e12
chr10	103089708	103091367	FRMD6	1	-	25500	103089708	103091367	6	114228074011841600	718924117018250
chrUn0031	1816091	1852070	FRMD7	1	-	25500	1816091	1852070	11	17040054771222673e23	35206477444535034e6
chrUn0007	4088219	4101774	FRMD8	1	-	25500	4088219	4101774	10	12735367346066136e22	7718514380413517e8
chr18	71057533	71167230	FRMPD2	1	+	25500	71057533	71167230	14	17748839897131072e46	11915586621491789e20
chrX	92982739	93029304	FRMPD3	1	+	25500	92982739	93029304	25	11523918496579714e100	6510768143544124e47
chrX	11183919	11292211	FRMPD4	1	+	25500	11183919	11292211	21	19760716955184378e93	2659801166289417e34
chr2	73829971	73866426	FRRS1	1	-	25500	73829971	73866426	7	19657414909830596e10	140598656182152100
chr10	59760413	59787671	FRRS1L	1	+	25500	59760413	59787671	5	1138941621223789e5	805098215170
chr4	118632412	118638097	FRS2	1	+	25500	118632412	118638097	11	11388243225222912e24	4795475926683598e8
chr1	80095161	80101463	FRS3	1	-	25500	80095161	80101463	8	12501191213922467e11	1.9466211371504799e+18
chr2	35201493	35514164	FRY	1	-	25500	35201493	35514164	63	Inf	26010783149191165e140
chr6	110063430	110202347	FRYL	1	+	25500	110063430	110202347	64	Inf	1199562478012895e137
chr5	79846809	79876109	FRZB	1	-	25500	79846809	79876109	6	1338037971052529e8	113502066829971
chr15	44270260	44274000	FSBP	1	-	25500	44270260	44274000	7	12833764723373352e5	194264723924789
chr9	31344976	31347258	FSCB	1	-	25500	31344976	31347258	5	129551720322185	59535910498
chr12	73085811	73095328	FSCN1	1	+	25500	73085811	73095328	9	15125767708243845e13	4945950741581224e6
chr11	4412752	4413579	FSCN2	1	-	25500	4412752	4413579	1	1	827
chr8	113814050	113818661	FSCN3	1	+	25500	113814050	113818661	6	16011074329539185e3	56686116155176200
chrUn0053	2408092	2417818	FSD1	1	+	25500	2408092	2417818	13	12222020210430987e31	921315017119621e16
chr10	63256112	63297516	FSD1L	1	-	25500	63256112	63297516	9	13209336841551016e21	7186959511689116e6
chr17	49484686	49511190	FSD2	1	+	25500	49484686	49511190	11	18821133983488627e26	8380179419811914e11
chr7	63930011	63933102	FSHB	1	+	25500	63930011	63933102	2	12865	158227
chr27	37273770	37480018	FSHR	1	-	25500	37273770	37480018	8	15659374000171748e15	5273112841826871e5
chrUn0002	9161414	9287093	FSIP1	1	-	25500	9161414	9287093	4	1433122320125570	36247122110
chr5	82717079	82718764	FSIP2	1	+	25500	82717079	82718764	8	17918734049988313e6	2947591078310159400
chr3	149976942	149980205	FST	1	-	25500	149976942	149980205	6	18101819196624304e3	7722710774203191
chr1	13976114	14029186	FSTL1	1	-	25500	13976114	14029186	7	14782007661190671e9	110531191311286860
chrUn0080	398456	402623	FSTL3	1	+	25500	398456	402623	5	11390348635463940	8918226155227
chr3	82573523	83058799	FSTL4	1	-	25500	82573523	83058799	12	13756126752024432e41	6958674119119114e18
chrUn0001	4545422	5408898	FSTL5	1	+	25500	4545422	5408898	13	12483713954505138e56	1042511735023113e17
chrUn0054	503457	519725	FTCD	1	+	25500	503457	519725	10	11371295938754518e25	1461281761408062e11
chr5	96986873	97016014	FTCDNL1	1	-	25500	96986873	97016014	3	12589429041	14092101
chr23	33426401	33426880	FTH1	1	-	25500	33426401	33426880	4	1184255421	1406813159
chr1	179905372	179905581	FTH1	1	+	25500	179905372	179905581	1	1	209
chr10	62720701	62720961	FTH1	1	+	25500	62720701	62720961	2	1154	74107
chr10	95721816	95722238	FTH1	1	-	25500	95721816	95722238	1	1	422
chr13	95033570	95034463	FTL	1	+	25500	95033570	95034463	2	1739	107155
chr3	70083651	70084190	FTMT	1	+	25500	70083651	70084190	2	1103	41437
chr20	17867187	18172475	FTO	1	+	25500	17867187	18172475	9	11801818417357466e25	7736221850358016e7
chr11	20831685	20838998	FTSJ3	1	+	25500	20831685	20838998	21	1238831172718642e63	651287750194113e35
chr2	125947055	125981843	FUBP1	1	+	25500	125947055	125981843	17	1835314781149243e64	5377536815598983e22
chr10	36780233	36834852	FUBP3	1	-	25500	36780233	36834852	13	11454554763681054e41	12571621611371012e14
chr2	187810953	187828939	FUCA1	1	+	25500	187810953	187828939	9	16912887889441185e21	2818923719838683e3
chr1	187385599	187398507	FUCA2	1	-	25500	187385599	187398507	7	13207353936835142e9	11010489681717680
chr20	37316886	37331353	FUK	1	-	25500	37316886	37331353	21	13279991212132637e67	8312512877681041e37
chrX	38855244	38870726	FUNDC1	1	-	25500	38855244	38870726	4	1119771532815412	80742071
chr17	50888733	50894692	FURIN	1	+	25500	50888733	50894692	15	14786971114136011e38	6210480836568129e23
chrUn0003	12327633	12336056	FUS	1	+	25500	12327633	12336056	11	1145915131782229e25	11917772009856962e9
chr13	94789648	94790658	FUT1	1	-	25500	94789648	94790658	4	1322898982	2875514729
chr25	43813737	43888696	FUT10	1	+	25500	43813737	43888696	6	15768757921583202e9	1916530815580128
chr18	58653024	58655892	FUT11	1	+	25500	58653024	58655892	7	1731937781180125e5	29804882602614984
chr13	94756033	94757013	FUT2	1	+	25500	94756033	94757013	5	1148346502916	10413411037465
chr7	19724752	19725849	FUT4	1	-	25500	19724752	19725849	3	1826934	76474164
chrUn0173	158295	159658	FUT7	1	+	25500	158295	159658	3	1611260	26347104
chr9	52340676	52534745	FUT8	1	+	25500	52340676	52534745	13	14923649466495475e52	20011638419847597e14
chr1	134213406	134214473	FUT9	1	+	25500	134213406	134214473	5	1184748877964	1254824438104
chr13	95897949	95902799	FUZ	1	-	25500	95897949	95902799	6	1188621613353432e5	8695200101164110
chr10	34097438	34110775	FXN	1	-	25500	34097438	34110775	3	1538413219	14386119
chr1	36904993	36937550	FXR1	1	-	25500	36904993	36937550	11	11976554674661374e31	1375962861107712e10
chr12	24656753	24658813	FXR1	1	+	25500	24656753	24658813	10	12803064055135942e15	11023143841448384e5
chr11	62112631	62119965	FXR2	1	-	25500	62112631	62119965	15	1391634821113615e38	9210492200176162e22
chrUn0030	744730	744783	FXYD1	1	-	25500	744730	744783	1	1	53
chrUn0030	718602	718685	FXYD5	1	-	25500	718602	718685	1	1	83
chr14	8376134	8376196	FXYD6	1	-	25500	8376134	8376196	1	1	62
chrUn0030	735779	736220	FXYD7	1	-	25500	735779	736220	3	1204362	415080
chr3	161464706	161562595	FYB1	1	+	25500	161464706	161562595	10	11423677189288134e21	10711330812518207e12
chr2	151301904	151407809	FYB2	1	+	25500	151301904	151407809	6	12533733385933924e6	236803202635152
chr19	24518129	24576484	FYCO1	1	+	25500	24518129	24576484	20	14216117601230612e78	13474362152227505e35
chr1	151109495	151173484	FYN	1	-	25500	151109495	151173484	10	113344385333878e31	2061311498092291e9
chr1	20172439	20198424	FYTTD1	1	-	25500	20172439	20198424	7	12833404861218016e10	921256298116143200
chr8	74742398	74744269	FZD1	1	-	25500	74742398	74744269	9	1331538739100911e14	2751372917983594e6
chrUn0042	1413409	1414851	FZD10	1	+	25500	1413409	1414851	1	1	1442
chr11	24740876	24742438	FZD2	1	-	25500	24740876	24742438	6	110928065513271460	299230562010198
chr25	20854160	20959197	FZD3	1	-	25500	20854160	20959197	12	1911605816196202e39	35504477443556966e10
chr7	35449160	35452739	FZD4	1	-	25500	35449160	35452739	5	11548629913368	11967492284212
chr5	105277351	105279105	FZD5	1	-	25500	105277351	105279105	5	11018108714351576	9803530880179
chr15	53072716	53096458	FZD6	1	+	25500	53072716	53096458	10	11295117947180193e29	7718532474723914e9
chr5	99532335	99534047	FZD7	1	+	25500	99532335	99534047	7	12054038741054144e5	14315241068362115e3
chrUn0028	576706	578968	FZD8	1	+	25500	576706	578968	4	126911952147	236143830116
chrUn0053	1655721	1660907	FZR1	1	+	25500	1655721	1660907	7	12524036251322386e5	125621288018895100
chr9	17572970	17613128	G2E3	1	+	25500	17572970	17613128	13	12437286741338131e39	6210162170681099e17
chr3	39462792	39486681	G3BP1	1	-	25500	39462792	39486681	11	14178467647785057e28	17386351765101124e9
chr6	81203624	81215249	G3BP2	1	+	25500	81203624	81215249	9	12738333334444496e19	17353474498714747e3
chr11	26005330	26011539	G6PC	1	-	25500	26005330	26011539	7	11451874265339416e7	10736511610710413e3
chr5	65785648	65792627	G6PC2	1	+	25500	65785648	65792627	5	1796654366846945	2031078918235
chr11	25160806	25164638	G6PC3	1	-	25500	25160806	25164638	8	11121812565821212e8	713541778689104100
chrX	118442525	118456915	G6PD	1	-	25500	118442525	118456915	13	1189394648121613e31	8980651703841114e14
chr11	5804782	5818731	GAA	1	-	25500	5804782	5818731	20	19142155012901923e62	4162953514914011e35
chr17	5857834	5997041	GAB1	1	+	25500	5857834	5997041	11	1910399125210653e43	7115829206215156e12
chr7	26232974	26293972	GAB2	1	-	25500	26232974	26293972	10	1111928694655621e25	14011362230775277e8
chrX	118681322	118703541	GAB3	1	-	25500	118681322	118703541	6	16596180371821423e8	595614013192176
chr11	61680957	61681299	GABARAP	1	-	25500	61680957	61681299	3	1103266	352377
chr2	124787460	124787606	GABARAP	1	+	25500	124787460	124787606	1	1	146
chr4	58444208	58444270	GABARAPL1	1	+	25500	58444208	58444270	1	1	62
chr20	38535063	38544679	GABARAPL2	1	+	25500	38535063	38544679	3	112889525	6513192
chr18	65037491	65037601	GABARAPL2	1	+	25500	65037491	65037601	2	197	5614
chrUn0050	2181077	2210101	GABBR1	1	-	25500	2181077	2210101	25	114289598213072e90	1072953569513162e45
chr10	69900985	70185827	GABBR2	1	+	25500	69900985	70185827	20	11094952885165115e93	56261731011372033e35
chr21	30474754	30504323	GABPA	1	-	25500	30474754	30504323	11	11124009414444345e28	4495101471375016e11
chr9	10675617	10736812	GABPB1	1	-	25500	10675617	10736812	10	16322115181159034e28	14613738591192677e8
chr2	71781631	71795368	GABPB2	1	-	25500	71781631	71795368	6	13556106941282814e8	2811551551943235
chr3	27918953	27941482	GABRA1	1	-	25500	27918953	27941482	2	122423	74107
chr6	112906447	113082840	GABRA2	1	+	25500	112906447	113082840	9	19667897623103042e30	8017677116175918e6
chrUn0040	2529213	2700790	GABRA3	1	-	25500	2529213	2700790	9	11241469524077243e24	411521853883562e7
chr6	112097549	112202478	GABRA4	1	+	25500	112097549	112202478	11	13205332367356168e38	11921580954738257e10
chrUn0026	2603928	2718011	GABRA5	1	+	25500	2603928	2718011	9	12392261847148756e23	1196816780143806e6
chr3	28142877	28158946	GABRA6	1	-	25500	28142877	28158946	8	19828115751218802e18	27226015553742212e4
chr6	111511257	112019303	GABRB1	1	-	25500	111511257	112019303	12	13743737533411615e44	3443292326811868e9
chr3	28328230	28620932	GABRB2	1	+	25500	28328230	28620932	12	12311477973319749e43	7489685998593248e10
chrUn0026	2078243	2681529	GABRB3	1	-	25500	2078243	2681529	12	12681196312056167e41	2152650143152501e13
chr2	211218504	211222944	GABRD	1	-	25500	211218504	211222944	10	1145652115720562e19	9214019413138657e9
chrUn0040	2354558	2367991	GABRE	1	-	25500	2354558	2367991	5	17041064747513336	1551286512898
chr6	113284900	113361192	GABRG1	1	+	25500	113284900	113361192	7	11726841368452203e14	1046818211659134200
chr3	27559039	27683850	GABRG2	1	-	25500	27559039	27683850	6	12227686242896249e10	2871522185659107
chrUn0026	2792961	3757741	GABRG3	1	+	25500	2792961	3757741	9	16491649784249794e31	7465651078611311e6
chr3	17358324	17383261	GABRP	1	-	25500	17358324	17383261	9	1142536660988987e20	5377137951408915e6
chrUn0040	3099426	3109528	GABRQ	1	+	25500	3099426	3109528	3	1988210029	1013874
chr1	126414219	126448139	GABRR1	1	-	25500	126414219	126448139	10	11619171534026088e25	2273268659838119e7
chr1	126483978	126528276	GABRR2	1	-	25500	126483978	126528276	9	11093536366253278e18	7420086471551373e7
chr5	67769345	67810301	GAD1	1	+	25500	67769345	67810301	14	13417999712817164e47	8050158203861101e19
chr4	20068110	20150434	GAD2	1	-	25500	20068110	20150434	14	17566803211494248e47	12292891406511647e17
chr2	138190265	138191678	GADD45A	1	-	25500	138190265	138191678	2	11223	107191
chrUn0060	448848	449861	GADD45B	1	-	25500	448848	449861	3	1304937	6222777
chrUn0046	2214149	2214747	GADD45G	1	+	25500	2214149	2214747	3	1195492	104212107
chr2	219930841	219932904	GADD45GIP1	1	+	25500	219930841	219932904	3	119332023	2872941
chr24	18332079	18482026	GADL1	1	-	25500	18332079	18482026	8	16153484048116672e24	8392170831225645e3
chr6	158221102	158344089	GAK	1	-	25500	158221102	158344089	19	1280343338345111e72	982311314998197e34
chrUn0007	1164556	1164636	GAL	1	-	25500	1164556	1164636	1	1	80
chr25	6998814	7000313	GAL3ST1	1	+	25500	6998814	7000313	3	13461402	29314998
chr5	141016251	141017461	GAL3ST2	1	-	25500	141016251	141017461	3	12111047	158578164
chrUn0007	3458551	3461626	GAL3ST3	1	+	25500	3458551	3461626	2	11916	1251160
chrUn0079	609623	613283	GAL3ST4	1	+	25500	609623	613283	7	12935212669298434e6	9217371191164316e3
chr9	76032081	76106949	GALC	1	-	25500	76032081	76106949	12	11121820216246993e39	11015213198116289e16
chr2	187861252	187863839	GALE	1	+	25500	187861252	187863839	9	12394441010167415e14	7711680119688672e5
chr11	9785191	9790613	GALK1	1	+	25500	9785191	9790613	6	11813211723775033e4	98107134179137150
chr9	9268828	9465524	GALK2	1	+	25500	9268828	9465524	6	1130052153354184e15	921522091529850
chr27	25320307	25370208	GALM	1	+	25500	25320307	25370208	5	16940471054913948e3	1555911912547
chr20	51374978	51393228	GALNS	1	-	25500	51374978	51393228	9	1805412005130092e24	8310480865614009e6
chr13	39186782	39225451	GALNT1	1	+	25500	39186782	39225451	11	170537176141532e34	7162321611431371e12
chr3	36376601	36643271	GALNT10	1	-	25500	36376601	36643271	12	19436764853418046e40	15598951491077718e14
chr19	64110022	64143430	GALNT11	1	+	25500	64110022	64143430	11	12447126870816885e30	20944951461252513e12
chr10	69589028	69643454	GALNT12	1	-	25500	69589028	69643454	10	11192679391781066e26	1221281311761072e13
chr5	49849637	50398433	GALNT13	1	+	25500	49849637	50398433	9	11795812898052927e32	981611971701136e8
chr27	13190800	13393884	GALNT14	1	-	25500	13190800	13393884	10	11413208742996252e30	15811911011010483e10
chr24	3191290	3242475	GALNT15	1	+	25500	3191290	3242475	10	14212353423651271e27	36812580472031675e11
chr9	56188439	56300675	GALNT16	1	+	25500	56188439	56300675	12	17306975583802263e42	1761559871148383e12
chr12	77420701	77956270	GALNT17	1	-	25500	77420701	77956270	11	13323643162472357e40	16483116201109822e13
chr7	45128017	45523905	GALNT18	1	-	25500	45128017	45523905	12	11697050371662557e46	13716792137185115e16
chr22	32086720	32353974	GALNT2	1	+	25500	32086720	32353974	14	11282881577012195e62	9592140686510786e16
chr5	62498949	62522290	GALNT3	1	-	25500	62498949	62522290	14	11233682371299758e45	8011371131146835e17
chr5	53308059	53351865	GALNT5	1	+	25500	53308059	53351865	14	11003194121123136e41	8617347593206385e19
chr4	96356670	96382700	GALNT6	1	-	25500	96356670	96382700	8	1239230854608795e15	15213120011623912e7
chr20	65070651	65136807	GALNT7	1	+	25500	65070651	65136807	13	13224098547746478e42	2811405910171136e18
chr4	52305225	52324796	GALNT8	1	+	25500	52305225	52324796	8	11515676651967021e14	7426981281415514e4
chrUn0042	2684478	2791542	GALNT9	1	-	25500	2684478	2791542	12	1478123623727874e37	12817092921611192e17
chr19	63968314	63985318	GALNTL5	1	+	25500	63968314	63985318	3	115416910	745095
chr20	63473274	64845406	GALNTL6	1	+	25500	63473274	64845406	14	1551312596935114e74	1791371521855065e20
chr13	80035905	80053943	GALR1	1	+	25500	80035905	80053943	6	1343460655638817500	30253501165269
chr11	9483166	9485607	GALR2	1	-	25500	9483166	9485607	5	128152721672323	278191164113119
chrUn0009	7755201	7757138	GALR3	1	-	25500	7755201	7757138	3	11181582	98584356
chr10	74904104	74906942	GALT	1	-	25500	74904104	74906942	7	1345776971201724e6	8065441318074131
chrUn0080	1096613	1096747	GAMT	1	-	25500	1096613	1096747	1	1	134
chr20	44453263	44534562	GAN	1	+	25500	44453263	44534562	13	12833631034312448e44	13198140131507718e16
chrUn0007	6849303	6867502	GANAB	1	+	25500	6849303	6867502	25	13221345538131003e101	38771071251823565e43
chrUn0002	11952025	12012764	GANC	1	+	25500	11952025	12012764	15	1192031930831005e55	11965629810415221e17
chr1	8026785	8112159	GAP43	1	+	25500	8026785	8112159	4	122633185289	1769818886
chrUn0030	296831	305927	GAPDHS	1	-	25500	296831	305927	7	1326795122137764e7	13714983113897464
chr3	143986103	143986282	GAPT	1	-	25500	143986103	143986282	1	1	179
chr10	42033126	42072389	GAPVD1	1	-	25500	42033126	42072389	30	11463462247155316e122	12219729128182139e60
chr6	40988797	40998313	GAR1	1	-	25500	40988797	40998313	4	1265372909365	715968152
chr13	35493660	35684112	GAREM1	1	-	25500	35493660	35684112	10	16072349246018795e27	5782935353338629e10
chr12	42459777	42472723	GAREM2	1	+	25500	42459777	42472723	13	12837845793489531e39	35143134143257147e18
chr10	39862774	40008111	GARNL3	1	-	25500	39862774	40008111	25	11930309840666489e100	6212820011612209e45
chr10	40041793	40041924	GARNL3	1	-	25500	40041793	40041924	1	1	131
chr8	44187858	44237184	GARS	1	-	25500	44187858	44237184	13	11084512012263168e42	1948398107167684e16
chr21	22423244	22454129	GART	1	+	25500	22423244	22454129	18	12863352651676356e63	14098167506512858e32
chr10	13991261	13992152	GAS1	1	+	25500	13991261	13992152	6	195187329401791	92626832317101
chr7	56489303	56610954	GAS2	1	+	25500	56489303	56610954	8	19892407644088464e19	14312253172083108e3
chr25	8398147	8402322	GAS2L1	1	-	25500	8398147	8402322	3	13913559	37759617
chr11	45332203	45340380	GAS2L2	1	+	25500	45332203	45340380	8	13414461258246612e12	3381079524817628e6
chr4	154562103	154581065	GAS2L3	1	+	25500	154562103	154581065	9	11227983210586156e22	10786531011073172e8
chr14	57922311	57998726	GAS6	1	-	25500	57922311	57998726	10	113759310107652e29	1432271311641911e11
chr11	64629956	64718553	GAS7	1	-	25500	64629956	64718553	12	1804242188041109e36	11086801227777775e12
chr20	52390228	52397405	GAS8	1	+	25500	52390228	52397405	11	1754258526723267e24	2012064777745374e10
chr11	26973166	26973375	GAST	1	-	25500	26973166	26973375	2	1130	8680
chrX	44607347	44610773	GATA1	1	+	25500	44607347	44610773	6	19601362233731437e3	1852326212526224
chr19	32786896	32792958	GATA2	1	-	25500	32786896	32792958	6	18212935520153395e3	29612514613489168
chr4	41198192	41216064	GATA3	1	-	25500	41198192	41216064	8	17347509068146758e14	29209125143277124e5
chr25	16056827	16121405	GATA4	1	-	25500	16056827	16121405	5	119657745934964e3	13486125134578
chrUn0049	1651343	1661973	GATA5	1	+	25500	1651343	1661973	7	1292188590939205e9	188197176681489150
chr13	23860000	23888684	GATA6	1	+	25500	23860000	23888684	7	11026546496941064e11	140651101254792160
chr8	73552485	73564065	GATAD1	1	-	25500	73552485	73564065	6	11580876810457111e7	185179568974152
chr2	212523905	212550396	GATAD2A	1	-	25500	212523905	212550396	9	13232335845946787e17	956210127212813e9
chr2	28147509	28161842	GATAD2B	1	+	25500	28147509	28161842	11	12866577770681611e28	20032113131131254e13
chr17	15083583	15172117	GATB	1	-	25500	15083583	15172117	10	1179493047233367e30	921311378611312e12
chrUn0006	3941090	3946214	GATC	1	-	25500	3941090	3946214	2	14946	107179
chrUn0152	291721	298137	GATD1	1	-	25500	291721	298137	5	182263930776361	20328312556
chr9	4342866	4357642	GATM	1	-	25500	4342866	4357642	8	1278445764946603e15	11011619183176181e5
chr2	26642168	26645709	GBA	1	+	25500	26642168	26645709	11	1139288755110015e22	9253140951796289e12
chr10	73823704	73830676	GBA2	1	+	25500	73823704	73830676	17	13052548265327429e47	9592355620242712e26
chr6	140636955	140649778	GBA3	1	-	25500	140636955	140649778	5	13084131260912804	2727111014920
chr21	47933178	48230318	GBE1	1	-	25500	47933178	48230318	15	12298925214656956e62	1011349212510498e23
chr18	18955066	19075715	GBF1	1	-	25500	18955066	19075715	42	11105143217862094e175	27815880831341503e87
chr10	34153289	34155082	GBGT1	1	+	25500	34153289	34155082	2	11153	134641
chr2	112432935	112487442	GBP1	1	+	25500	112432935	112487442	5	1742075765313854500	627174191191
chr2	112401308	112734941	GBP2	1	+	25500	112401308	112734941	7	13567132889733005e19	11619720947191136e3
chr2	112442021	112445122	GBP2	1	+	25500	112442021	112445122	2	12908	206194
chr2	112472064	112777689	GBP3	1	+	25500	112472064	112777689	6	12256483025533034e14	128110188197275200
chr2	112561010	112561174	GBP4	1	+	25500	112561010	112561174	1	1	164
chr2	112188736	112193947	GBP5	1	+	25500	112188736	112193947	3	135715042	191218170
chr2	112266114	112406912	GBP6	1	+	25500	112266114	112406912	2	1140584	98215
chr2	98849533	98860254	GBP6	1	-	25500	98849533	98860254	9	19281144210951556e16	20016135230718908e7
chr2	112525240	112703355	GBP7	1	+	25500	112525240	112703355	3	1176477178018	24514398
chr2	112593738	112593935	GBP7	1	+	25500	112593738	112593935	2	1142	9556
chr19	62752545	62752775	GBX1	1	-	25500	62752545	62752775	2	1106	62125
chr5	136693780	136695328	GBX2	1	-	25500	136693780	136695328	2	11487	52162
chr6	85610384	85638450	GC	1	+	25500	85610384	85638450	7	13368547889341022e11	11319410713419198e3
chrUn0009	7762111	7767667	GCAT	1	-	25500	7762111	7767667	8	15298991195179622e10	1251736868143104e6
chr8	113796633	113799777	GCC1	1	-	25500	113796633	113799777	6	1130877211228533e3	8365341670777149
chr14	60280450	60341425	GCC2	1	-	25500	60280450	60341425	30	1101881220013622e130	5020313162411819e59
chr2	219970396	219975449	GCDH	1	-	25500	219970396	219975449	9	1172621682564306e17	6295122922151313e7
chr14	42973370	43006522	GCFC2	1	+	25500	42973370	43006522	8	18415127551284214e18	22177262059685960
chr5	58471356	58475877	GCG	1	-	25500	58471356	58475877	5	167254843614448	29591371474
chr11	4161349	4163814	GCGR	1	-	25500	4161349	4163814	5	1241146921392350	47158155122116
chr9	41616398	41667068	GCH1	1	-	25500	41616398	41667068	4	110511126350333	1108665338
chrUn0002	10382636	10384051	GCHFR	1	+	25500	10382636	10384051	2	11336	5680
chr8	14964885	14973755	GCK	1	-	25500	14964885	14973755	9	14811430246449264e15	6523315289989511e7
chr12	44160804	44182626	GCKR	1	+	25500	44160804	44182626	17	19131112461642202e51	5656715671685011e22
chr1	92699630	92748907	GCLC	1	-	25500	92699630	92748907	15	11481533165618386e44	6853446880868915e17
chrUn0041	1315741	1315821	GCLC	1	-	25500	1315741	1315821	1	1	80
chr2	104052456	104075069	GCLM	1	-	25500	104052456	104075069	7	1954910994111021e14	11611338958965124
chr15	52249667	52250464	GCM1	1	+	25500	52249667	52250464	2	1529	101269
chr1	92334895	92340445	GCM1	1	-	25500	92334895	92340445	7	11093016702613414e5	2389446513180224
chr1	53814485	53817866	GCM2	1	-	25500	53814485	53817866	8	11336047158561903e8	9540747838095106e3
chrUn0006	4172671	4227251	GCN1	1	+	25500	4172671	4227251	53	13690431551499997e240	10462501109811366e125
chr10	25688038	25689321	GCNT1	1	-	25500	25688038	25689321	3	1259646	173209638
chr1	53333963	53507939	GCNT2	1	+	25500	53333963	53507939	12	1293372944829644e44	32651496265981583e11
chr1	53334068	53334643	GCNT2	1	+	25500	53334068	53334643	3	1286400	20656176
chr17	25373847	25375135	GCNT3	1	+	25500	25373847	25375135	6	1178301369528897	832659116260392
chr3	127059083	127060258	GCNT4	1	+	25500	127059083	127060258	5	1142628781997	5644062122179
chrUn0011	6717079	6722846	GCNT7	1	-	25500	6717079	6722846	7	13650482851045264e8	8698167594429242
chrUn0039	1194061	1194219	GCSAML	1	+	25500	1194061	1194219	1	1	158
chr20	44254837	44270162	GCSH	1	-	25500	44254837	44270162	3	1104515240	5312586
chr10	30732208	30777640	GDA	1	-	25500	30732208	30777640	10	14803487820488235e27	11038716598104778e6
chr15	24192814	24212136	GDAP1	1	+	25500	24192814	24212136	8	18851373413875165e17	12213710435921132e5
chr23	10110908	10137452	GDAP1L1	1	-	25500	10110908	10137452	7	11052811372164661e14	3.2311395299819117e+17
chr4	153955571	153956864	GDAP2	1	+	25500	153955571	153956864	8	18815037654885506e6	4159170116104569e4
chr2	95099879	95157348	GDAP2	1	-	25500	95099879	95157348	12	19874107383125918e38	38684414262950884e9
chrUn0003	1264358	1280709	GDE1	1	-	25500	1264358	1280709	5	1773878401609216300	188444714944
chr18	72050065	72064765	GDF10	1	+	25500	72050065	72064765	5	11143811570120591e4	26998485302188
chr4	103818009	103824069	GDF11	1	+	25500	103818009	103824069	7	14837495457155826e8	19750275107502928
chr18	72074731	72079261	GDF2	1	+	25500	72074731	72079261	4	19436324190	56242521341
chr4	56722785	56727870	GDF3	1	+	25500	56722785	56727870	5	14241448747334828	24514624259257
chr23	19007773	19011464	GDF5	1	+	25500	19007773	19011464	4	18528203489	50539629203
chr15	46047826	46064738	GDF6	1	-	25500	46047826	46064738	4	18051654216740	500182128173
chr12	35411244	35415348	GDF7	1	+	25500	35411244	35415348	4	1312135333692	296101116413
chr3	82224223	82226656	GDF9	1	-	25500	82224223	82226656	6	134954174521952320	29918814317038120
chrX	118337228	118340398	GDI1	1	+	25500	118337228	118340398	7	18381264136925735e7	6814968261163229
chr4	44080205	44126547	GDI2	1	+	25500	44080205	44126547	11	11944921876228882e34	444498322950353e8
chr3	163208207	163232331	GDNF	1	+	25500	163208207	163232331	3	12364624006	149320119
chr11	40795407	40833558	GDPD1	1	+	25500	40795407	40833558	4	1211063422338051	98134113101
chrX	56174353	56181544	GDPD2	1	+	25500	56174353	56181544	6	15842305250253187e3	104717715514680
chrUn0003	11050075	11055551	GDPD3	1	+	25500	11050075	11055551	4	1117913855364	13411389113
chrUn0014	127344	165056	GDPD4	1	+	25500	127344	165056	2	137498	68215
chrUn0014	1983208	2028523	GDPD5	1	+	25500	1983208	2028523	15	1175812216022966e55	11610495569292142e20
chr17	51072343	51073380	GDPGP1	1	-	25500	51072343	51073380	1	1	1037
chr15	44088954	44099261	GEM	1	-	25500	44088954	44099261	4	11778998810192	275203200116
chr9	25921192	25939251	GEMIN2	1	+	25500	25921192	25939251	5	14075126321584316e3	8656479847
chr11	54465469	54468612	GEMIN4	1	+	25500	54465469	54468612	9	11516528291192153e13	5940714024526928e10
chr3	35847467	35884526	GEMIN5	1	+	25500	35847467	35884526	28	19131045243025892e110	9877261192012514e58
chr27	25451091	25458472	GEMIN6	1	+	25500	25451091	25458472	3	1917200	4156182
chr13	99732615	99732986	GEMIN7	1	-	25500	99732615	99732986	2	1283	23389
chrX	12680304	12691981	GEMIN8	1	-	25500	12680304	12691981	4	11511137311565	10429119113
chr12	31758856	31779529	GEN1	1	+	25500	31758856	31779529	13	17315695270536377e37	26651883541110144e14
chr12	68031859	68041397	GET4	1	+	25500	68031859	68041397	5	1475124054099399	8080146128140
chr11	24452044	24463526	GFAP	1	+	25500	24452044	24463526	11	11871339159224814e24	11627556981611255e10
chr12	51211199	51213320	GFER	1	+	25500	51211199	51213320	3	14631961	71161161
chr2	102551295	102558477	GFI1	1	-	25500	102551295	102558477	10	11302869400442624e19	894714013720668e10
chr10	34307290	34311978	GFI1B	1	-	25500	34307290	34311978	6	11071220229834242e4	17618813723313798
chr26	74936782	74977815	GFM1	1	+	25500	74936782	74977815	13	19551453199428727e38	1227420311915216e19
chr3	127386814	127426303	GFM2	1	+	25500	127386814	127426303	14	122923114401481e45	12589626211965958e17
chr1	57124716	57266972	GFOD1	1	-	25500	57124716	57266972	3	1634142006	596281251
chr20	31401796	31413275	GFOD2	1	-	25500	31401796	31413275	4	11451125911430	327523250
chr14	49830473	49876304	GFPT1	1	+	25500	49830473	49876304	18	1412312939180372e69	10710771205959597e29
chr3	4200056	4233690	GFPT2	1	+	25500	4200056	4233690	18	11990106541136602e68	449859104598386e25
chr18	5954450	6189764	GFRA1	1	+	25500	5954450	6189764	7	11478163728194914e18	2938033586119179300
chr25	29754496	29863802	GFRA2	1	+	25500	29754496	29863802	7	1670235540952179e16	3148335614316456e3
chr3	55473632	55478466	GFRA3	1	+	25500	55473632	55478466	2	14743	29992
chr23	27236264	27237054	GFRA4	1	-	25500	27236264	27237054	3	1222399	14059392
chr1	94632796	94649921	GFRAL	1	+	25500	94632796	94649921	5	1835484891692016600	1619519112835
chr13	95537633	95539153	GFY	1	+	25500	95537633	95539153	3	14241360	155149161
chrUn0009	7937285	7957667	GGA1	1	-	25500	7937285	7957667	17	1192782207822583e54	1071169814314147e25
chrUn0003	5611608	5630184	GGA2	1	-	25500	5611608	5630184	13	1646091683442484e37	2941107146158122e16
chr11	10221628	10230324	GGA3	1	+	25500	10221628	10230324	18	12073014334336116e51	6877921048013487e25
chr8	44335867	44346670	GGCT	1	+	25500	44335867	44346670	2	110682	74122
chrUn0019	2907076	2917314	GGCX	1	+	25500	2907076	2917314	13	11472193555075984e33	1761551678926612e20
chr15	11810671	11824617	GGH	1	-	25500	11810671	11824617	4	190851124113894	659214053
chrUn0030	1585318	1588198	GGN	1	-	25500	1585318	1588198	9	19431454167318079e15	9262194128350196e9
chr11	43503437	43535813	GGNBP2	1	+	25500	43503437	43535813	14	11001042010528125e47	5010068122621131e21
chr22	37779283	37780385	GGPS1	1	+	25500	37779283	37780385	3	1396627	71191476
chr25	4071095	4080564	GGT1	1	-	25500	4071095	4080564	10	1515729112334804e19	14613112518513716e12
chr25	4026397	4068603	GGT5	1	-	25500	4026397	4068603	12	12333295791105167e27	11353291041941253e15
chr11	58653167	58654937	GGT6	1	-	25500	58653167	58654937	5	1154142815651700	146878507171
chr23	19602502	19630573	GGT7	1	+	25500	19602502	19630573	12	11018210743121636e39	13720615813459918e15
chr11	26589515	26592841	GHDC	1	+	25500	26589515	26592841	9	112779892710982e15	8359801282095011e6
chr8	10179237	10196106	GHITM	1	+	25500	10179237	10196106	5	1431962711604916700	10495140206173
chr6	25026193	25026950	GHITM	1	+	25500	25026193	25026950	2	1558	467200
chr3	157328913	157369019	GHR	1	-	25500	157328913	157369019	9	12503527851466498e16	15847197717180155e5
chr23	17306708	17306785	GHRH	1	+	25500	17306708	17306785	1	1	77
chr8	43784106	43793127	GHRHR	1	-	25500	43784106	43793127	7	1252731884048497e9	531078368152128060
chr19	39724413	39728192	GHRL	1	+	25500	39724413	39728192	2	13673	74107
chr26	49151074	49154641	GHSR	1	-	25500	49151074	49154641	5	12777311034043540	3052872608629
chrUn0027	2756746	2777022	GID4	1	+	25500	2756746	2777022	4	1156161851620209	13710710168
chrUn0049	1205351	1207834	GID8	1	-	25500	1205351	1207834	4	14538432380	167122194104
chrUn0007	10273379	10289045	GIF	1	+	25500	10273379	10289045	6	11333587111951316e6	9841179179203112
chrUn0079	228786	235803	GIGYF1	1	+	25500	228786	235803	25	1245525756126815e78	11392891134116714e43
chr5	133301329	133398561	GIGYF2	1	+	25500	133301329	133398561	25	1212160131094112e103	1289598864786562e47
chr6	44909075	44921952	GIMD1	1	+	25500	44909075	44921952	3	115112633	107164245
chr3	95406663	95421277	GIN1	1	+	25500	95406663	95421277	7	11922362938121337e11	1101619832191176300
chr1	194262271	194291704	GINM1	1	+	25500	194262271	194291704	8	15212026132281532e16	1738868326655980
chr23	53265001	53289834	GINS1	1	+	25500	53265001	53289834	4	1662958024766	98897768
chr20	48705885	48715482	GINS2	1	-	25500	48705885	48715482	5	1350316584729539	801049812559
chr20	22479692	22485436	GINS3	1	-	25500	22479692	22485436	3	129065560	164227185
chr25	35769085	35780177	GINS4	1	-	25500	35769085	35780177	5	11987089802411e3	89891138992
chr11	31041934	31044653	GIP	1	-	25500	31041934	31044653	4	1169925562652	104714468
chr2	125746505	125845794	GIPC2	1	-	25500	125746505	125845794	5	1121043485142226e5	47104146113128
chrUn0053	1702191	1706713	GIPC3	1	+	25500	1702191	1706713	6	11103142537514158e4	14318517911380140
chr13	99033511	99039218	GIPR	1	-	25500	99033511	99039218	8	12304398182753304e9	1408668621461019100
chr11	53003058	53018093	GIT1	1	-	25500	53003058	53018093	21	13615476528621088e61	2096565747483117e34
chrUn0006	1274381	1325801	GIT2	1	+	25500	1274381	1325801	20	12153282544604637e73	12571104592668962e29
chr1	162216303	162217400	GJA1	1	+	25500	162216303	162217400	8	17015727438252363e4	265329657774119230
chrX	17387717	17388430	GJA1	1	+	25500	17387717	17388430	2	1262	53452
chr1	127100919	127102364	GJA10	1	+	25500	127100919	127102364	7	1154286502601856e4	1164114365113209300
chr26	33229496	33230596	GJA3	1	+	25500	33229496	33230596	4	14218351060	33530516441
chrUn0055	1001044	1002108	GJA5	1	-	25500	1001044	1002108	3	1250355	21280710
chrUn0055	1165799	1167106	GJA8	1	+	25500	1165799	1167106	2	1388	365920
chr2	171478672	171479697	GJA9	1	+	25500	171478672	171479697	4	1622769928	5879511098
chrX	57190476	57191324	GJB1	1	+	25500	57190476	57191324	4	1247457562	18514629287
chr26	33053120	33053902	GJB6	1	+	25500	33053120	33053902	4	179373475	2925432308
chr1	124404603	124405151	GJB7	1	-	25500	124404603	124405151	3	1235400	155131149
chr11	24559285	24560460	GJC1	1	+	25500	24559285	24560460	4	13314301006	29065527170
chrUn0039	3007739	3008653	GJC2	1	+	25500	3007739	3008653	3	1388553	38386362
chrUn0079	910230	910910	GJC3	1	+	25500	910230	910910	2	1382	254299
chrUn0002	3831586	3833515	GJD2	1	-	25500	3831586	3833515	4	13044331868	2639246162
chr11	28140176	28140691	GJD3	1	+	25500	28140176	28140691	2	1325	266191
chrUn0028	630971	631579	GJD4	1	-	25500	630971	631579	2	1379	251230
chrUn0016	6667105	6717456	GK	1	-	25500	6667105	6717456	9	13296547155646863e19	83654753894778e4
chr6	77037110	77038768	GK2	1	+	25500	77037110	77038768	7	13225506281171127e5	239164413836229280
chr10	17349746	17420427	GKAP1	1	+	25500	17349746	17420427	8	12382188325100648e18	2061436868681016300
chr14	50267403	50267498	GKN1	1	-	25500	50267403	50267498	1	1	95
chr14	50303705	50303842	GKN2	1	+	25500	50303705	50303842	1	1	137
chrUn0058	1826132	1831324	GLA	1	+	25500	1826132	1831324	4	1258449995125	158385068
chr24	20549737	20620509	GLB1	1	-	25500	20549737	20620509	9	11516310772821213e20	11392128107621107e7
chr5	116453600	116459190	GLB1L	1	-	25500	116453600	116459190	11	13458051638248326e22	14920995776247171e9
chr14	32336025	32362994	GLB1L2	1	+	25500	32336025	32362994	15	11453379534466508e49	6868891109565895e18
chr14	32232249	32292426	GLB1L3	1	+	25500	32232249	32292426	5	14912449896546088e4	2211379553116
chr8	67303006	67377138	GLCCI1	1	-	25500	67303006	67377138	7	11488168872442832e13	308952091521168400
chr17	35110632	35122279	GLCE	1	+	25500	35110632	35122279	7	12085291736179913e8	143251385689347540
chr10	101754310	101846082	GLDC	1	+	25500	101754310	101846082	25	19483621053322369e99	4444801347447502e46
chrUn0022	1290521	1423077	GLDN	1	+	25500	1290521	1423077	8	19774011311711673e25	26311310189683815e4
chr10	38789935	38822864	GLE1	1	-	25500	38789935	38822864	12	1783234638604665e34	6574951341611434e15
chr20	37597316	37756738	GLG1	1	-	25500	37597316	37756738	27	14680545268688098e107	16410411980952673e45
chr4	105472968	105479747	GLI1	1	+	25500	105472968	105479747	14	1334783121914332e35	7419110412213714e24
chr5	16871022	16939703	GLI2	1	-	25500	16871022	16939703	17	12865861222168118e53	1912876023531462e35
chr8	31383274	31710668	GLI3	1	+	25500	31383274	31710668	25	18833719394922612e127	1252425616114049e52
chr4	125413653	125427022	GLIPR1	1	+	25500	125413653	125427022	4	11991322413344	101387126
chr4	125318037	125329387	GLIPR1L2	1	+	25500	125318037	125329387	2	111166	92185
chr10	73340772	73350976	GLIPR2	1	-	25500	73340772	73350976	3	1964810113	16710492
chr2	154852553	155163930	GLIS1	1	+	25500	154852553	155163930	12	11781771850011849e50	19712834129623056e17
chr12	54426078	54430060	GLIS2	1	+	25500	54426078	54430060	8	11225149717831978e12	17017098101116893e5
chr10	4323002	4323313	GLIS3	1	+	25500	4323002	4323313	2	1139	89173
chr10	4485240	4872107	GLIS3	1	+	25500	4485240	4872107	10	19401100312506266e35	13454235316111012e13
chr2	102313036	102343338	GLMN	1	-	25500	102313036	102343338	10	12111625623121232e27	11086101352926977e6
chr2	25675409	25677420	GLMP	1	+	25500	25675409	25677420	5	142676415901821	203194215119191
chr1	76369115	76377068	GLO1	1	-	25500	76369115	76377068	3	141107904	746550
chr11	54438788	54455061	GLOD4	1	+	25500	54438788	54455061	6	19745141641563618e8	119143110898086
chr11	54442281	54442364	GLOD4	1	+	25500	54442281	54442364	1	1	83
chrX	44577816	44585594	GLOD5	1	+	25500	44577816	44585594	3	154417723	8010156
chr1	76799218	76833112	GLP1R	1	+	25500	76799218	76833112	8	1238415936206172e19	10110411615216486e6
chr11	64504595	64601161	GLP2R	1	+	25500	64504595	64601161	9	19274117902000548e23	17680104143155152e8
chr3	39388196	39442368	GLRA1	1	+	25500	39388196	39442368	9	1777830500306594e24	1344112262831012e7
chrX	13197870	13399475	GLRA2	1	+	25500	13197870	13399475	10	14262650849715216e32	13759224472635158e7
chr20	66723075	66964299	GLRA3	1	-	25500	66723075	66964299	9	12254125087429931e28	27541122215116955e6
chrX	88836213	88858776	GLRA4	1	-	25500	88836213	88858776	7	17115118041774114e13	16714689832093564
chrUn0001	11523340	11669271	GLRB	1	-	25500	11523340	11669271	11	12580725990355451e35	22411911314035688e12
chr4	28426550	28426732	GLRX	1	+	25500	28426550	28426732	2	1127	8356
chr2	59660459	59660773	GLRX	1	+	25500	59660459	59660773	3	191232	2010783
chr3	103654898	103662458	GLRX	1	+	25500	103654898	103662458	3	11007487	389574
chr22	8229789	8229860	GLRX2	1	+	25500	8229789	8229860	1	1	71
chrUn0008	7477100	7494676	GLRX3	1	+	25500	7477100	7494676	5	17645130771347517e3	921491644753
chrUn0016	7083090	7083341	GLRX5	1	+	25500	7083090	7083341	2	182	29170
chr5	87810788	87874413	GLS	1	+	25500	87810788	87874413	12	14205393996010045e35	6511611635356841e11
chr4	104492673	104503827	GLS2	1	-	25500	104492673	104503827	14	11341176525402672e38	15562131924147587e18
chrUn0042	283577	355261	GLT1D1	1	+	25500	283577	355261	5	15134466134672258e4	689241122128
chrUn0121	145752	146360	GLT6D1	1	+	25500	145752	146360	1	1	608
chr19	17932575	17936314	GLT8D1	1	+	25500	17932575	17936314	6	11572576310633144e3	1225912211074182
chr4	158529759	158557500	GLT8D2	1	-	25500	158529759	158557500	8	11063611560154369e19	10459107113681191e4
chrUn0006	1367834	1394069	GLTP	1	+	25500	1367834	1394069	4	1196122158126138	10113115598
chr11	60844064	60844867	GLTPD2	1	-	25500	60844064	60844867	2	1637	533167
chr8	14152570	14196911	GLUD1	1	-	25500	14152570	14196911	14	11081687177391103e46	1166253122801101e18
chr22	21195900	21202014	GLUL	1	+	25500	21195900	21202014	9	12162224340774419e16	16435808011659805e4
chrUn0044	3158717	3158959	GLYAT	1	+	25500	3158717	3158959	2	1217	10426
chr1	88319878	88337490	GLYATL3	1	+	25500	88319878	88337490	5	125063396348617200	77954423419
chr19	18325994	18328862	GLYCTK	1	-	25500	18325994	18328862	8	11812185801202207e9	10435322287176147e5
chr14	49313727	49375461	GMCL1	1	-	25500	49313727	49375461	11	14036716327057282e32	41146745989656267e8
chr1	41233311	41647581	GMDS	1	-	25500	41233311	41647581	5	1217611256730258e9	1011255319186
chr2	182917357	182936204	GMEB1	1	-	25500	182917357	182936204	13	1448303031325425e37	41320668201371016e14
chrUn0049	597177	614457	GMEB2	1	+	25500	597177	614457	9	16028718772801173e21	1314753291041581e8
chr23	18366167	18366253	GMFB	1	+	25500	18366167	18366253	1	1	86
chr9	41238732	41243596	GMFB	1	-	25500	41238732	41243596	3	131144794	444771
chrUn0030	2656769	2662320	GMFG	1	-	25500	2656769	2662320	3	145775508	835544
chr2	212416309	212424012	GMIP	1	+	25500	212416309	212424012	17	12063604351369151e45	11362173538143135e26
chr1	27066705	27073114	GMNC	1	+	25500	27066705	27073114	4	1583861776351	1732578959
chr1	70855443	70859851	GMNN	1	+	25500	70855443	70859851	4	175539564338	77718071
chr5	116699795	116708524	GMPPA	1	+	25500	116699795	116708524	11	1839119917323509e24	7110118835131135e10
chr19	20727944	20730204	GMPPB	1	+	25500	20727944	20730204	8	12454166219631205e8	12238471431557713e4
chr1	60834678	60876379	GMPR	1	+	25500	60834678	60876379	7	13775732723266291e12	98861647711065170
chrUn0034	2891865	2896177	GMPR2	1	+	25500	2891865	2896177	7	12152689296130866e7	8611989613583107
chr26	72349453	72385637	GMPS	1	+	25500	72349453	72385637	14	1398515022182522e49	18211310719116418e22
chrUn0053	1300850	1305889	GNA11	1	+	25500	1300850	1305889	6	11161181329443276e4	146152125131155170
chr12	69926653	70054274	GNA12	1	-	25500	69926653	70054274	3	169889127338	515164284
chr11	17210696	17248232	GNA13	1	-	25500	17210696	17248232	5	12414243734337502	17610714311935
chr10	24548633	24655801	GNA14	1	+	25500	24548633	24655801	6	19021299274102503e12	1851521258980167
chrUn0053	1320866	1350042	GNA15	1	+	25500	1320866	1350042	4	1226052266528956	1462395221
chr8	86033615	86115252	GNAI1	1	-	25500	86033615	86115252	7	14957622615417196e12	6889741198320119
chr19	20262255	20281613	GNAI2	1	-	25500	20262255	20281613	8	15938401494399742e11	19114912810116118e5
chr2	84812240	84873049	GNAI3	1	+	25500	84812240	84873049	6	12569940655452756e9	1046274128101188
chr13	6087855	6259094	GNAL	1	-	25500	6087855	6259094	12	13761171911935316e42	14368131119564139e12
chr20	20674165	20757022	GNAO1	1	+	25500	20674165	20757022	6	15803061617636272e9	107158128101149180
chr10	24175846	24384921	GNAQ	1	+	25500	24175846	24384921	7	11156831158001368e20	17380261285386188
chrUn0011	9522249	9522878	GNAS	1	+	25500	9522249	9522878	3	1178385	17371245
chrUn0011	9537261	9595304	GNAS	1	+	25500	9537261	9595304	13	14322646471511384e44	13174443550203273e12
chr19	20317274	20321158	GNAT1	1	-	25500	20317274	20321158	8	12777591138135217e10	18815213112515814e6
chr2	84883261	84892459	GNAT2	1	-	25500	84883261	84892459	8	18268430553645562e9	17107771319210484e3
chr25	4784324	4809721	GNAZ	1	-	25500	4784324	4809721	4	12742467624820	17356107578
chr2	211464031	211488134	GNB1	1	+	25500	211464031	211488134	7	1742812440192932e14	5.6113155652002163e+17
chr25	14163985	14213399	GNB1L	1	-	25500	14163985	14213399	6	11121586925706493e7	561282211675032
chrUn0079	238689	241035	GNB2	1	-	25500	238689	241035	7	11844951040120016e6	10421513765924156
chr4	54693570	54697157	GNB3	1	+	25500	54693570	54697157	5	11534175419043370	5611665200218
chr1	38354526	38366710	GNB4	1	+	25500	38354526	38366710	10	12271516252586734e21	10168476562164923e6
chrUn0022	2402208	2485128	GNB5	1	-	25500	2402208	2485128	11	13747254612778527e33	6898831463853773e10
chr10	73251528	73280395	GNE	1	+	25500	73251528	73280395	14	14384446585641114e46	11947371622038612e17
chr10	57479612	57479692	GNG10	1	-	25500	57479612	57479692	1	1	80
chr2	138156724	138159469	GNG12	1	+	25500	138156724	138159469	2	12639	50107
chr12	50117327	50117720	GNG13	1	-	25500	50117327	50117720	2	1305	4489
chr9	38606587	38622658	GNG2	1	+	25500	38606587	38622658	2	115950	119122
chrUn0007	6800821	6801306	GNG3	1	-	25500	6800821	6801306	2	1403	12583
chr22	37970049	38007692	GNG4	1	-	25500	37970049	38007692	2	137546	11398
chr26	51153876	51154007	GNG5	1	+	25500	51153876	51154007	1	1	131
chrUn0060	414179	418782	GNG7	1	+	25500	414179	418782	2	14482	80122
chr8	72195670	72195735	GNGT1	1	-	25500	72195670	72195735	1	1	65
chr11	31302873	31303519	GNGT2	1	-	25500	31302873	31303519	2	1561	11686
chrUn0077	1125578	1134950	GNL1	1	+	25500	1125578	1134950	13	14961016129515475e31	7415883152712072e18
chr2	172874172	172898501	GNL2	1	+	25500	172874172	172898501	14	1106329577130102e47	8311012218544598e21
chr19	17937504	17945436	GNL3	1	-	25500	17937504	17945436	6	13973208463964008e3	92981798692137
chrUn0018	3502878	3511547	GNL3L	1	+	25500	3502878	3511547	6	13054492578868173e4	11698146173119110
chr1	81287878	81290440	GNMT	1	+	25500	81287878	81290440	5	11031160719472392	206116116107170
chr22	33375639	33400557	GNPAT	1	+	25500	33375639	33400557	10	11457372940012445e25	8944140131128654e10
chr3	51455445	51467441	GNPDA1	1	+	25500	51455445	51467441	6	1296040355218118e7	741011821854789
chr6	114924890	114941543	GNPDA2	1	+	25500	114924890	114941543	4	111701091416478	80137185176
chr9	39520668	39527533	GNPNAT1	1	-	25500	39520668	39527533	5	11133263055146822	8962806244
chr4	155867377	155975560	GNPTAB	1	-	25500	155867377	155975560	16	1358681661197313e59	8912210144218203e28
chr12	50674232	50674732	GNPTG	1	+	25500	50674232	50674732	2	1388	83113
chr25	25113418	25113510	GNRH1	1	+	25500	25113418	25113510	1	1	92
chr23	26580980	26581057	GNRH2	1	+	25500	26580980	26581057	1	1	77
chr6	91380314	91400480	GNRHR	1	+	25500	91380314	91400480	4	1171001715719988	44323164179
chr4	113047264	113079735	GNS	1	-	25500	113047264	113079735	10	11895591610958127e27	59113101411071645e9
chr10	42375900	42428101	GOLGA1	1	+	25500	42375900	42428101	16	11099364114661254e56	5926865641231283e21
chr10	39023943	39033483	GOLGA2	1	+	25500	39023943	39033483	7	1385657666422871e9	5613433811089104e3
chrUn0042	3112576	3146875	GOLGA3	1	-	25500	3112576	3146875	21	1685190731844145e76	7416116111914008e44
chr24	24213796	24334309	GOLGA4	1	+	25500	24213796	24334309	30	1280594947049943e133	713111011011824e63
chr9	80838424	80871384	GOLGA5	1	+	25500	80838424	80871384	13	11634397849936602e38	10121810714922194e18
chr2	51785620	51785948	GOLGA7	1	+	25500	51785620	51785948	2	1285	20244
chr25	35802950	35815894	GOLGA7	1	-	25500	35802950	35815894	3	1652312835	101143110
chr18	23334119	23339432	GOLGA7B	1	-	25500	23334119	23339432	4	1131915095180	107101152134
chr1	15163711	15228013	GOLGB1	1	-	25500	15163711	15228013	38	16148352036806104e162	17446513414313702e85
chr26	44056152	44153362	GOLIM4	1	-	25500	44056152	44153362	11	17341018816484167e32	14368155140335476e11
chr10	14936308	14990104	GOLM1	1	+	25500	14936308	14990104	4	114504813953699	12817310498
chr3	169187431	169262988	GOLPH3	1	+	25500	169187431	169262988	5	16162467504675796e4	185134262665
chr2	72158455	72191975	GOLPH3L	1	+	25500	72158455	72191975	4	1259242698133105	18213468416
chr21	8858518	8859837	GOLT1A	1	-	25500	8858518	8859837	2	11234	17686
chr4	69767271	69772563	GOLT1B	1	+	25500	69767271	69772563	3	115075231	989562
chr4	13497508	13497837	GOLT1B	1	-	25500	13497508	13497837	1	1	329
chr2	26121494	26212349	GON4L	1	+	25500	26121494	26212349	24	147175472594806e101	51580110745395964e44
chr9	81248148	81248237	GON7	1	-	25500	81248148	81248237	1	1	89
chr1	158209883	158259462	GOPC	1	-	25500	158209883	158259462	8	12445580173991348e16	13413715510716111e6
chr2	7007992	7037178	GORAB	1	+	25500	7007992	7037178	8	11219012499152016e19	659526101506512500
chr24	26083804	26089438	GORASP1	1	-	25500	26083804	26089438	9	1941069115620713e15	14149475962508618e3
chr5	67890123	67906285	GORASP2	1	+	25500	67890123	67906285	10	11262133419043007e22	8635116714144414e6
chr11	53840254	53886068	GOSR1	1	+	25500	53840254	53886068	5	1674395544251046e3	101807465119
chr11	23777479	23786305	GOSR2	1	+	25500	23777479	23786305	4	1176926748684	7474110143
chr18	21818612	21864231	GOT1	1	+	25500	21818612	21864231	10	1126691278035025e30	11665711221131037e11
chr20	22773080	22785922	GOT2	1	-	25500	22773080	22785922	8	19364854599575556e13	12262167149801552e5
chr11	60704325	60705566	GP1BA	1	-	25500	60704325	60705566	5	12718749641135	17911341134107
chrUn0003	2056642	2062540	GP2	1	-	25500	2056642	2062540	5	11866250854955768	185125203218131
chr1	23471018	23472622	GP5	1	+	25500	23471018	23472622	3	112431423	1208143182
chr19	33483318	33483836	GP9	1	-	25500	33483318	33483836	2	1490	43129
chr2	12059008	12069802	GPA33	1	+	25500	12059008	12069802	2	110640	215155
chrUn0073	160686	164038	GPAA1	1	-	25500	160686	164038	12	14886991023127617e26	23313719192146204e16
chr16	20988939	21021814	GPALPP1	1	-	25500	20988939	21021814	7	11331407623210246e12	958044569812259
chr18	9904668	9932489	GPAM	1	+	25500	9904668	9932489	22	11314377165416621e82	56110503229146957e35
chrUn0057	1248306	1258183	GPAT2	1	-	25500	1248306	1258183	15	17179401158178818e38	11368116741282368e24
chr6	71903723	71981045	GPAT3	1	-	25500	71903723	71981045	6	14941178262344026e8	92418614191107
chr25	35692701	35714130	GPAT4	1	-	25500	35692701	35714130	11	13280345069438781e29	10471128866841743e8
chr20	12549758	12577103	GPATCH1	1	+	25500	12549758	12577103	18	11667325540504733e62	11686161925617958e26
chr27	23247867	23251360	GPATCH11	1	+	25500	23247867	23251360	4	112732023450	8910112544
chr20	67171678	67171926	GPATCH11	1	+	25500	67171678	67171926	1	1	248
chrUn0010	5050483	5227982	GPATCH2	1	-	25500	5050483	5227982	7	11375446224168617e18	1529262200125191200
chr9	63368397	63423615	GPATCH2L	1	+	25500	63368397	63423615	7	19136712894190638e9	47182293621797776
chr2	184749633	184756291	GPATCH3	1	+	25500	184749633	184756291	6	12128411152805511e4	452401173122128100
chr2	25413746	25416383	GPATCH4	1	+	25500	25413746	25416383	4	1187422132492	748353146
chr11	24814025	24887365	GPATCH8	1	+	25500	24814025	24887365	17	1856033816535457e64	8074471401223414e30
chr5	115458548	115459429	GPBAR1	1	+	25500	115458548	115459429	4	1103673826	565336856
chr3	145403229	145464411	GPBP1	1	-	25500	145403229	145464411	11	11065149151291583e31	6253771911671345e10
chr2	162334900	162335744	GPBP1L1	1	+	25500	162334900	162335744	3	1133639	80251206
chr2	163902554	163934983	GPBP1L1	1	+	25500	163902554	163934983	10	13654453946021708e26	59107592331041394e10
chrUn0042	167552	168544	GPBP1L1	1	+	25500	167552	168544	3	1136622	50140371
chr5	142167307	142169645	GPC1	1	-	25500	142167307	142169645	6	12451238135219442e3	1341196547113248
chrUn0079	599872	604805	GPC2	1	+	25500	599872	604805	10	1809893130533853e19	16435743117747131e9
chrUn0031	3548663	3975449	GPC3	1	-	25500	3548663	3975449	8	15447654560820817e23	712932833381256e4
chrUn0031	3237888	3257637	GPC4	1	-	25500	3237888	3257637	6	11056245525391937e6	113983862116197
chr2	43995583	44808616	GPC5	1	-	25500	43995583	44808616	8	1282709433818455e27	8011011913428733e7
chr2	41603325	42860702	GPC6	1	-	25500	41603325	42860702	13	16031219061071955e54	203161128140323e18
chr23	29080232	29122145	GPCPD1	1	-	25500	29080232	29122145	11	15241593583231454e31	13715211647471075e10
chr4	95125571	95130209	GPD1	1	+	25500	95125571	95130209	7	17017652148295633e6	2311011911021810700
chr25	6707994	6709037	GPD1L	1	+	25500	6707994	6709037	6	1133220322619724	47535324262320
chr24	19744935	19775589	GPD1L	1	+	25500	19744935	19775589	8	11488336101011767e16	474775137265323e4
chr5	52488110	52623411	GPD2	1	+	25500	52488110	52623411	15	1269664371145048e63	8617680741581039e21
chr12	68205355	68206362	GPER1	1	+	25500	68205355	68206362	1	1	1007
chrUn0007	4552977	4553614	GPHA2	1	+	25500	4552977	4553614	4	1249426555	98951483
chr9	50158336	50162781	GPHB5	1	-	25500	50158336	50162781	2	14258	149188
chr9	53570296	54002847	GPHN	1	+	25500	53570296	54002847	19	11350821780772118e92	653892263889771e26
chr20	13901622	13925697	GPI	1	+	25500	13901622	13925697	14	12894298412655126e47	11038238380297145e15
chrX	44957493	44961169	GPKOW	1	-	25500	44957493	44961169	3	115243552	11959125
chr1	70427549	70472597	GPLD1	1	-	25500	70427549	70472597	10	1584659721238213e28	8389328910414375e8
chr20	67805752	67860271	GPM6A	1	-	25500	67805752	67860271	7	1258731831198712e13	14953744432155194
chrX	12454950	12486941	GPM6B	1	-	25500	12454950	12486941	6	13771522599241153e6	113747413180101
chr12	44321588	44359070	GPN1	1	+	25500	44321588	44359070	6	1840193122215724e8	10798838386107
chr2	184757217	184761720	GPN2	1	+	25500	184757217	184761720	4	195828674370	395153167134
chrUn0017	5209146	5218180	GPN3	1	-	25500	5209146	5218180	7	12282309740366534e8	10447116131388698
chr8	51836033	51852143	GPNMB	1	-	25500	51836033	51852143	8	11278117872912894e15	8677290152116142e4
chr5	103667301	103668323	GPR1	1	-	25500	103667301	103668323	3	1109529	53356494
chrUn0021	4252820	4254131	GPR101	1	+	25500	4252820	4254131	3	11451061	44290251
chr10	37259560	37369329	GPR107	1	-	25500	37259560	37369329	13	17280811733167396e43	8674804413111664e14
chrUn0048	524370	527242	GPR108	1	+	25500	524370	527242	5	1947113427452841	1041131344732
chrX	117157621	117158442	GPR119	1	-	25500	117157621	117158442	4	173529736	3540716786
chr26	24131768	24132766	GPR12	1	+	25500	24131768	24132766	3	1337892	257476107
chr9	93807153	93808040	GPR132	1	-	25500	93807153	93808040	3	1187472	146164416
chr9	46326590	46327690	GPR135	1	-	25500	46326590	46327690	4	1250526886	89233347215
chrUn0007	5184050	5186059	GPR137	1	-	25500	5184050	5186059	5	123952615411684	12814922453326
chr22	38553695	38598146	GPR137B	1	+	25500	38553695	38598146	6	14937740403244186e6	143141858068104
chr9	39295248	39375531	GPR137C	1	+	25500	39295248	39375531	5	1783217843879884e5	3866832125116
chrUn0003	1767645	1807957	GPR139	1	-	25500	1767645	1807957	3	172740191	566206122
chr8	36669566	36670321	GPR141	1	-	25500	36669566	36670321	3	1160523	98323233
chr11	11178438	11180772	GPR142	1	-	25500	11178438	11180772	3	11152177	62698158
chrX	7958700	7982110	GPR143	1	-	25500	7958700	7982110	5	1121046591843823200	1168011092164
chr12	68172630	68173631	GPR146	1	+	25500	68172630	68173631	3	1427835	284230167
chr26	71168157	71237822	GPR149	1	-	25500	71168157	71237822	10	1385609666115867e28	2871851462481761e12
chrUn0004	466377	467453	GPR15	1	+	25500	466377	467453	2	1742	707335
chr3	103903456	103904508	GPR150	1	-	25500	103903456	103904508	5	179178220709	325926461344
chr3	46281961	46283154	GPR151	1	+	25500	46281961	46283154	3	1295946	173557248
chrUn0007	2150936	2152102	GPR152	1	+	25500	2150936	2152102	1	1	1166
chr2	206367148	206374931	GPR153	1	+	25500	206367148	206374931	7	17655723648171404e7	3534311701402241e5
chr5	71237636	71285444	GPR155	1	-	25500	71237636	71285444	12	11799120066276271e39	2756553128868684e13
chr1	13695436	13791587	GPR156	1	-	25500	13695436	13791587	7	12204661153144982e9	14615836811918873e3
chr2	203175835	203200540	GPR157	1	+	25500	203175835	203200540	4	1198412383724494	326215194212
chr4	20853173	21403367	GPR158	1	-	25500	20853173	21403367	15	1565706103011892e52	4798025168311144e25
chr26	46505863	46506828	GPR160	1	+	25500	46505863	46506828	5	1157448526733	3217962143233
chr2	3526493	3545126	GPR161	1	-	25500	3526493	3545126	7	11043613124179116e14	2631107714374248e3
chr4	54673725	54677179	GPR162	1	+	25500	54673725	54677179	4	1178524782904	88186149551
chrUn0018	1294824	1295942	GPR173	1	+	25500	1294824	1295942	7	1882323077038200800	44101293564423624
chrX	66967663	66968446	GPR174	1	+	25500	66967663	66968446	7	194166445563632770	3232185116204444
chrUn0002	9362293	9493497	GPR176	1	-	25500	9362293	9493497	7	13404637541033134e8	2458925113441254e3
chr11	29692527	29707529	GPR179	1	+	25500	29692527	29707529	26	15506852297405156e97	46468107779821495e54
chr26	18985794	18986780	GPR18	1	+	25500	18985794	18986780	7	1196403499610716e3	13712538594710484
chr2	41384577	41414485	GPR180	1	-	25500	41384577	41414485	10	1971103270752501e24	26596216115556106e7
chr4	104986756	104987730	GPR182	1	+	25500	104986756	104987730	3	1103610	65464365
chr26	18931946	18932818	GPR183	1	+	25500	18931946	18932818	2	1808	75565
chr4	60941560	60942804	GPR19	1	-	25500	60941560	60942804	4	1301613748	25725189497
chr15	88358270	88359208	GPR20	1	-	25500	88358270	88359208	2	1376	359563
chr8	93787431	93788729	GPR22	1	+	25500	93787431	93788729	7	11063645446311017e4	65224954131750160
chr21	4787715	4788753	GPR25	1	+	25500	4787715	4788753	2	1632	353407
chrUn0008	1311067	1330461	GPR26	1	+	25500	1311067	1330461	5	1856530662019165	445814423230
chr19	55678463	55679567	GPR27	1	-	25500	55678463	55679567	3	1646710	64162395
chr2	184317204	184318190	GPR3	1	-	25500	184317204	184318190	2	1217	164770
chr1	213170178	213171077	GPR31	1	-	25500	213170178	213171077	2	1574	536326
chr9	18386079	18386909	GPR33	1	-	25500	18386079	18386909	5	1211352688802	1671073026829
chrX	34633624	34634547	GPR34	1	+	25500	34633624	34634547	3	1412694	15250230
chr5	142026207	142026767	GPR35	1	-	25500	142026207	142026767	3	1124385	98224176
chr8	110952715	110978907	GPR37	1	-	25500	110952715	110978907	6	13587932546825522e5	3054012323269281
chr21	6218473	6223319	GPR37L1	1	+	25500	6218473	6223319	5	14041435045124746	461275128218101
chr5	25911779	26166983	GPR39	1	+	25500	25911779	26166983	3	1730254948	674122257
chr13	99131397	99132092	GPR4	1	+	25500	99131397	99132092	2	1575	565121
chr14	63281899	63283014	GPR45	1	-	25500	63281899	63283014	2	11021	96595
chrUn0040	1364670	1368231	GPR50	1	+	25500	1364670	1368231	5	162269629723383	5977194326179
chr22	29815625	29816662	GPR52	1	-	25500	29815625	29816662	3	1211481	113236557
chr5	131559547	131560473	GPR55	1	-	25500	131559547	131560473	4	1313487580	26313432347
chr1	149351110	149352084	GPR6	1	+	25500	149351110	149352084	3	1418637	374176338
chr2	84806346	84807698	GPR61	1	+	25500	84806346	84807698	2	11270	119383
chr19	18672302	18673346	GPR62	1	-	25500	18672302	18673346	2	1431	401614
chr1	134846555	134847811	GPR63	1	-	25500	134846555	134847811	7	11212475749371016e4	83892812874414300
chr9	76133885	76134817	GPR65	1	+	25500	76133885	76134817	3	1175712	125506221
chr9	79364045	79365079	GPR68	1	-	25500	79364045	79365079	2	1985	94150
chr27	42109978	42111597	GPR75	1	-	25500	42109978	42111597	7	1881905747841303e4	442631416743420740
chr7	19907280	19936332	GPR83	1	+	25500	19907280	19936332	7	12144308175072847e11	13417612811924531e3
chr4	99443532	99444680	GPR84	1	-	25500	99443532	99444680	3	16851102	64436847
chr8	99285811	99286905	GPR85	1	-	25500	99285811	99286905	4	15296551003	4828925792
chr2	74805433	74805657	GPR88	1	+	25500	74805433	74805657	1	1	224
chr3	109245336	109502341	GPR98	1	-	25500	109245336	109502341	97	Inf	5632261372481854e240
chrUn0058	590718	592574	GPRASP2	1	-	25500	590718	592574	8	15628951024109913e10	2151072341161107e5
chr4	61144549	61145442	GPRC5A	1	+	25500	61144549	61145442	2	1832	65662
chrUn0003	1619533	1628981	GPRC5B	1	-	25500	1619533	1628981	2	18427	681022
chr11	11116349	11122433	GPRC5C	1	-	25500	11116349	11122433	5	12515501250845888	1619526764197
chr4	61170515	61176146	GPRC5D	1	-	25500	61170515	61176146	5	14739505452075324	652575350308
chr1	157528376	157552191	GPRC6A	1	-	25500	157528376	157552191	12	14661033375392954e34	4075218012265155e14
chrUn0852	6443	9441	GPRIN1	1	-	25500	6443	9441	6	14871899236424573e3	47327543432155240
chr8	14422429	14423811	GPRIN2	1	+	25500	14422429	14423811	3	1250556	212242827
chr6	65610285	65612621	GPRIN3	1	+	25500	65610285	65612621	8	15235718179581082e8	3291450981192489e4
chr11	3955405	3959744	GPS1	1	-	25500	3955405	3959744	13	12014276078561178e28	13413783104658662e16
chr11	61804612	61806924	GPS2	1	-	25500	61804612	61806924	10	12664506408091163e16	7795807714983802e7
chrUn0097	19685	40664	GPSM1	1	-	25500	19685	40664	15	11772258261686237e50	20620059711012974e21
chr2	84175071	84206564	GPSM2	1	+	25500	84175071	84206564	12	15871453218324024e31	1731371439244152e16
chrUn0065	958510	959054	GPSM3	1	+	25500	958510	959054	2	1408	199137
chrUn0110	190739	193484	GPT	1	+	25500	190739	193484	6	1279553109224752600	11614024513711686
chr20	6683245	6714340	GPT2	1	-	25500	6683245	6714340	11	11042237537757224e29	8911315214647232e13
chr19	21051081	21051948	GPX1	1	+	25500	21051081	21051948	2	1509	224359
chr9	51732789	51732974	GPX2	1	-	25500	51732789	51732974	1	1	185
chr3	40352577	40360400	GPX3	1	-	25500	40352577	40360400	7	17918759411761254e4	32532698353886
chrUn0080	793878	794493	GPX4	1	+	25500	793878	794493	3	1185527	9214389
chrUn0038	825565	831112	GPX5	1	-	25500	825565	831112	3	115215474	2039874
chrUn0038	865977	871918	GPX6	1	+	25500	865977	871918	4	1340557365919	12512512823
chr2	156239228	156240981	GPX7	1	-	25500	156239228	156240981	2	11497	158257
chrUn0030	858781	877900	GRAMD1A	1	-	25500	858781	877900	13	12131238936674287e39	8911611089861429e17
chr14	14830487	15030160	GRAMD1B	1	+	25500	14830487	15030160	19	13583993815288618e88	32317742128368795e30
chr1	5799080	5868710	GRAMD1C	1	+	25500	5799080	5868710	9	16843007748488523e22	10195104134110108e7
chr17	38111592	38116702	GRAMD2A	1	-	25500	38111592	38116702	6	1129318623383429e5	98441495398104
chr3	75267303	75298191	GRAMD2B	1	+	25500	75267303	75298191	9	13839756112037205e22	10186629510711637e4
chrUn0032	1910754	1963471	GRAMD4	1	+	25500	1910754	1963471	12	1759027970417805e39	12812211377506244e14
chrUn0027	3353775	3379777	GRAP	1	-	25500	3353775	3379777	5	11839112281615827e3	62591228977
chrUn0009	5392636	5415088	GRAP2	1	-	25500	5392636	5415088	7	19093007569957919e9	1768922447746577
chr4	97045704	97052506	GRASP	1	+	25500	97045704	97052506	7	17612442055477565e5	2941125101897171
chr8	23339555	23454152	GRB10	1	-	25500	23339555	23454152	15	13163201282038814e55	14392445611650834e20
chr5	61157040	61291103	GRB14	1	-	25500	61157040	61291103	11	1138141171320613e35	12280116861131193e12
chr11	10090405	10158957	GRB2	1	+	25500	10090405	10158957	6	15732964337675404e9	77981221648047
chr11	28624403	28628532	GRB7	1	-	25500	28624403	28628532	13	1376573103512422e31	14392681166259117e16
chr12	24459255	24560756	GREB1	1	+	25500	24459255	24560756	34	1920123095271385e150	14017612515511616e77
chr13	22944859	23109096	GREB1L	1	+	25500	22944859	23109096	34	13711383820878248e168	1521971101761191e77
chrUn0002	3473187	3473681	GREM1	1	-	25500	3473187	3473681	2	182	32413
chr22	43165513	43166022	GREM2	1	-	25500	43165513	43166022	3	1355403	29041107
chr12	22486304	22533225	GRHL1	1	+	25500	22486304	22533225	11	15506567469578503e29	18813117377152113e11
chr15	51436685	51534208	GRHL2	1	+	25500	51436685	51534208	13	14354743311447332e42	39553831109574387e12
chr2	187328825	187347515	GRHL3	1	-	25500	187328825	187347515	9	12550350464527461e20	6586921341641105e7
chr10	72047323	72058231	GRHPR	1	-	25500	72047323	72058231	7	12406578066897927e9	71113981048074110
chr3	37083451	37468776	GRIA1	1	-	25500	37083451	37468776	14	11022017874469962e58	20053110248200368e23
chrUn0001	11272181	11493146	GRIA2	1	-	25500	11272181	11493146	15	11912288741141459e54	2.4211624519411248e+40
chrX	109838889	110161505	GRIA3	1	+	25500	109838889	110161505	18	19342593524164966e84	1103889533811966e26
chr7	7344457	7821242	GRIA4	1	-	25500	7344457	7821242	21	14389454868406916e84	892683264738324e33
chr8	12139368	13117818	GRID1	1	-	25500	12139368	13117818	17	110984111104933e79	4078362158107282e28
chr6	60546784	62191158	GRID2	1	-	25500	60546784	62191158	18	13010308214887214e84	41917161149164136e30
chr12	73592513	73626193	GRID2IP	1	+	25500	73592513	73626193	20	15706152691567224e78	4071492548995181e39
chr21	26419537	26600040	GRIK1	1	+	25500	26419537	26600040	18	13673182464626259e81	1672301821671439e34
chr1	139944526	140708141	GRIK2	1	+	25500	139944526	140708141	17	12686872729103148e80	11383248140473814e27
chr2	173523362	173769983	GRIK3	1	+	25500	173523362	173769983	12	11523161733831872e50	1131761401731402e20
chr14	11513188	11876810	GRIK4	1	+	25500	11513188	11876810	21	11606451830401868e104	8015298119176648e37
chr13	103765575	103834037	GRIK5	1	+	25500	103765575	103834037	18	1403288430686978e62	7716453167955338e29
chrUn0173	6801	24498	GRIN1	1	-	25500	6801	24498	10	11821854202473787e23	8314695122985617e8
chr12	59872051	60370814	GRIN2A	1	-	25500	59872051	60370814	19	11966437398321091e66	15841344382275512e36
chr4	61852174	62195185	GRIN2B	1	-	25500	61852174	62195185	19	15929041270152223e68	5542423325950253e32
chr11	10542584	10554829	GRIN2C	1	+	25500	10542584	10554829	16	13558520755836107e50	179110188164153e29
chr13	94391617	94432113	GRIN2D	1	+	25500	94391617	94432113	20	13524909504116284e75	2811138048811061e38
chr10	66831186	67033114	GRIN3A	1	+	25500	66831186	67033114	11	1268661308742187e37	21541660224513438e14
chrUn0073	248849	250472	GRINA	1	-	25500	248849	250472	6	12304617398291442	9214612550101182
chr4	114876238	115109112	GRIP1	1	-	25500	114876238	115109112	24	19191330736354246e105	861431042361101e46
chr19	35409849	35459141	GRIP2	1	-	25500	35409849	35459141	19	1146421568716469e75	10415292137137145e32
chrX	44783966	44803535	GRIPAP1	1	-	25500	44783966	44803535	16	11146220624245348e50	8315556475953324e18
chr14	57723850	57744474	GRK1	1	+	25500	57723850	57744474	6	11213092143561833e6	7757895125203245
chrUn0007	2302642	2309485	GRK2	1	-	25500	2302642	2309485	16	1219610780134817e42	137164926510162e23
chr25	12370031	12515823	GRK3	1	-	25500	12370031	12515823	17	12878831513838144e64	14311316492621016e25
chr6	161066987	161075799	GRK4	1	+	25500	161066987	161075799	4	1129764858694	89209137119
chr12	64165569	64166425	GRK4	1	+	25500	64165569	64166425	5	1106238529645	626589113212
chrUn0051	2440586	2507982	GRK5	1	-	25500	2440586	2507982	15	13533629110150122e52	9813713715220322e19
chr3	9206117	9218187	GRK6	1	-	25500	9206117	9218187	13	1636848639066137e34	53131143119206865e16
chr26	59121188	59166460	GRK7	1	+	25500	59121188	59166460	8	13675351181375072e14	3231196838914955e4
chr1	190291949	190775243	GRM1	1	+	25500	190291949	190775243	15	11443213353533907e68	7012362331552616e25
chr19	18953114	18961551	GRM2	1	-	25500	18953114	18961551	6	12116285447384846e4	18265333268713424
chr8	79106003	79183777	GRM3	1	-	25500	79106003	79183777	8	1832915283546816e19	6874107014365913e5
chrUn0035	1741220	1845898	GRM4	1	+	25500	1741220	1845898	10	14742078540830248e32	5182181191551401e12
chr7	36960161	37512882	GRM5	1	-	25500	36960161	37512882	17	11424211820564843e67	8617995951677166e27
chr3	5998220	6012930	GRM6	1	+	25500	5998220	6012930	14	13152572316840254e38	17386194137128894e21
chr19	42539115	43595697	GRM7	1	-	25500	42539115	43595697	10	15804166660166764e37	6524871800140206e12
chr8	112610351	113523895	GRM8	1	-	25500	112610351	113523895	12	15962613911205807e46	4412832953683211e15
chr11	24927358	24931082	GRN	1	-	25500	24927358	24931082	5	133878617813591	236215251110134
chr13	63431603	63438405	GRP	1	+	25500	63431603	63438405	3	11126567	6226236
chrUn0093	364354	367710	GRPEL1	1	-	25500	364354	367710	4	115716353193	9818280164
chr3	42516406	42521664	GRPEL2	1	-	25500	42516406	42521664	4	11933405116	1348923143
chrX	14848581	14894414	GRPR	1	+	25500	14848581	14894414	4	1435274544545799	20622428735
chr6	86597112	86607261	GRSF1	1	+	25500	86597112	86607261	10	11543115430044446e20	11911610710411118e11
chr1	199353984	199357386	GRSF1	1	+	25500	199353984	199357386	5	11346300532033260	15223310132143
chr26	3079759	3129496	GRTP1	1	+	25500	3079759	3129496	5	11738424984302243e4	659211395185
chr13	94435472	94443273	GRWD1	1	+	25500	94435472	94443273	9	17637571447585187e12	35110116164215555e8
chr6	116836261	116990121	GRXCR1	1	-	25500	116836261	116990121	6	1176557216272276e12	1736271134137158
chr3	46997993	47012404	GRXCR2	1	+	25500	46997993	47012404	3	1723014230	314149182
chr8	88968551	89023596	GSAP	1	+	25500	88968551	89023596	7	12140325568349502e14	104505653922923
chr9	82767556	82769072	GSC	1	-	25500	82767556	82769072	5	146370311601425	1492032016492
chrUn0067	825220	826052	GSC2	1	-	25500	825220	826052	2	1675	92158
chr11	28427978	28437920	GSDMA	1	-	25500	28427978	28437920	7	11542214650376353e8	2391131528914616e4
chr15	78270204	78270356	GSDMC	1	+	25500	78270204	78270356	1	1	152
chrUn0073	736091	738280	GSDMD	1	-	25500	736091	738280	3	117222023	23692167
chr8	50370612	50428388	GSDME	1	+	25500	50370612	50428388	5	15102381934110757e3	13119411612283
chr20	48667886	48700856	GSE1	1	+	25500	48667886	48700856	18	11352118121186e72	21220317314319414e35
chr4	61351361	61356789	GSG1	1	-	25500	61351361	61356789	9	1136301276229004e15	9510138891729416e3
chrUn0003	10035342	10316127	GSG1L	1	-	25500	10035342	10316127	5	13339647763103382e6	98167110152128
chr13	103582262	103590286	GSK3A	1	+	25500	103582262	103590286	11	11481826360338165e23	68137218501131e14
chr1	13296339	13493448	GSK3B	1	-	25500	13296339	13493448	9	17081229234509891e25	65921851015910165e6
chr9	91863210	91865408	GSKIP	1	-	25500	91863210	91865408	2	11948	164251
chr10	47056027	47088598	GSN	1	-	25500	47056027	47088598	15	13070469754737353e49	1677115215889116e24
chr12	62011351	62026972	GSPT1	1	-	25500	62011351	62026972	8	15141624694997888e14	15892146477115517e4
chrUn0018	88398	90092	GSPT2	1	+	25500	88398	90092	8	11903555171021122e9	5911665191862002e3
chr25	46278511	46312918	GSR	1	+	25500	46278511	46312918	7	11664017648209134e14	176143531011316860
chr23	19500366	19522454	GSS	1	+	25500	19500366	19522454	8	16495918410027183e17	1281431401131948e6
chr1	91963154	91963249	GSTA3	1	-	25500	91963154	91963249	1	1	95
chr1	92185076	92196863	GSTA4	1	-	25500	92185076	92196863	4	161302511702	268013486
chr6	45490867	45718359	GSTCD	1	-	25500	45490867	45718359	10	11096111036401475e33	10126569844113919e8
chrUn0098	307143	311708	GSTK1	1	-	25500	307143	311708	2	14468	9598
chr2	84948857	84948922	GSTM1	1	-	25500	84948857	84948922	1	1	65
chr2	85110073	85110183	GSTM2	1	+	25500	85110073	85110183	1	1	110
chr2	84979677	84979751	GSTM2	1	-	25500	84979677	84979751	1	1	74
chr2	85240866	85243898	GSTM3	1	-	25500	85240866	85243898	3	15822965	929568
chr2	84980783	84980857	GSTM4	1	-	25500	84980783	84980857	1	1	74
chr18	17173959	17197029	GSTO2	1	-	25500	17173959	17197029	3	11770322964	98107107
chrUn0007	2010212	2012399	GSTP1	1	-	25500	2010212	2012399	2	12099	18589
chr25	3785559	3785663	GSTT2	1	+	25500	3785559	3785663	1	1	104
chr25	3772699	3780693	GSTT4	1	+	25500	3772699	3780693	4	1531765277819	92107176176
chr9	64597163	64599372	GSTZ1	1	+	25500	64597163	64599372	2	12142	5068
chr6	107038392	107038729	GSX2	1	-	25500	107038392	107038729	1	1	337
chr5	38934302	39225334	GTDC1	1	-	25500	38934302	39225334	9	11025128692714041e29	7113495134351011e6
chr9	68771389	68807075	GTF2A1	1	-	25500	68771389	68807075	7	13763148771496725e13	1.0489321911346221e+17
chr17	25393533	25393643	GTF2A2	1	-	25500	25393533	25393643	1	1	110
chr2	112921783	112928599	GTF2B	1	+	25500	112921783	112928599	5	12805310044456686	134146107257131
chr1	14345218	14369100	GTF2E1	1	+	25500	14345218	14369100	7	19410174184131858e11	443081947192185200
chr25	46332106	46407485	GTF2E2	1	+	25500	46332106	46407485	6	11063279448881516e7	595992107155104
chrUn0048	1822778	1824650	GTF2F1	1	+	25500	1822778	1824650	6	16287188369861672	83203574140200
chrUn0048	974009	978709	GTF2F1	1	-	25500	974009	978709	6	111840770410544510	3823959253173
chr16	20667810	20855295	GTF2F2	1	-	25500	20667810	20855295	8	16420493327568646e19	294714010168775040
chr7	52310863	52333805	GTF2H1	1	+	25500	52310863	52333805	13	1918171670352238e36	38471349214965864e11
chr3	131673393	131688029	GTF2H2	1	-	25500	131673393	131688029	9	15261591278819015e19	11368894711065107e4
chr2	84336539	84337159	GTF2H3	1	-	25500	84336539	84337159	5	1115331358505	178920104116
chrUn0017	2896373	2910070	GTF2H3	1	-	25500	2896373	2910070	6	13171244100881199e6	6511941684777
chrUn0077	805099	809885	GTF2H4	1	-	25500	805099	809885	9	11588192025512784e16	1761311256811398e8
chr1	203844736	203844912	GTF2H5	1	+	25500	203844736	203844912	2	1106	5971
chrUn0017	5330381	5333500	GTF2I	1	+	25500	5330381	5333500	11	11665589011187142e21	1582331252604711e14
chr12	81940922	82038648	GTF2IRD1	1	-	25500	81940922	82038648	18	11100607761617055e65	65155471077718554e28
chr26	23305103	23320464	GTF3A	1	-	25500	23305103	23320464	3	11239515159	209101203
chr16	15309900	15310866	GTF3A	1	-	25500	15309900	15310866	5	1211286617890	65329524277
chrUn0003	9728371	9816887	GTF3C1	1	-	25500	9728371	9816887	35	11148387540227652e148	197191137101236e75
chr12	44012930	44024146	GTF3C2	1	-	25500	44012930	44024146	18	1479748114615482e55	20610711012874162e31
chr5	93762601	93797385	GTF3C3	1	-	25500	93762601	93797385	16	1188186358797115e57	1161431017735101e26
chr10	34652981	34694967	GTF3C4	1	-	25500	34652981	34694967	14	11945136773425533e48	6256952782421764e18
chr10	34262551	34277905	GTF3C5	1	-	25500	34262551	34277905	10	17372105297943494e22	13111083110104656e10
chr1	150375320	150378484	GTF3C6	1	+	25500	150375320	150378484	2	12944	113221
chrUn0009	6836787	6859777	GTPBP1	1	-	25500	6836787	6859777	9	12486419344856564e19	9216715214611313e9
chr8	75673892	75696998	GTPBP10	1	-	25500	75673892	75696998	7	12696637912191178e12	197110956214614660
chr5	58033980	58034428	GTPBP10	1	-	25500	58033980	58034428	1	1	448
chr1	81890054	81897320	GTPBP2	1	-	25500	81890054	81897320	14	1389533100619622e35	17310120173137214e19
chr2	214382607	214385052	GTPBP3	1	-	25500	214382607	214385052	7	13585599091223167e5	17017074161134211e3
chr1	4728786	4732928	GTPBP8	1	+	25500	4728786	4732928	2	14066	7777
chrUn0032	1548467	1575278	GTSE1	1	+	25500	1548467	1575278	3	115426732	5039580
chr4	99545239	99549498	GTSF1	1	-	25500	99545239	99549498	5	11177170422224162	86628312598
chr23	10623711	10624121	GTSF1L	1	+	25500	10623711	10624121	2	1220	176191
chr1	80480887	80489235	GUCA1A	1	+	25500	80480887	80489235	4	16768968215	17107149134
chr1	80494120	80502012	GUCA1B	1	-	25500	80494120	80502012	4	1152576877765	6512838128
chr2	168110074	168111380	GUCA2A	1	+	25500	168110074	168111380	2	11212	7495
chr2	168114830	168114874	GUCA2B	1	-	25500	168114830	168114874	1	1	44
chr25	4169771	4182612	GUCD1	1	+	25500	4169771	4182612	6	1587908957211005e5	231551649522189
chrUn0082	443644	480669	GUCY1A1	1	+	25500	443644	480669	10	12896106912721288e20	2092814723131869e10
chr7	6211331	6533319	GUCY1A2	1	+	25500	6211331	6533319	12	19720828943962274e31	3562297413735261e13
chrUn0082	512655	571495	GUCY1B1	1	+	25500	512655	571495	15	11847418540200221e54	7429329838128293e19
chr4	62934305	63014853	GUCY2C	1	-	25500	62934305	63014853	20	11638379154167485e74	10177921011701913e32
chr11	62531278	62544645	GUCY2D	1	+	25500	62531278	62544645	16	13475661287119006e54	2961798016715511e24
chrX	94870329	94980520	GUCY2F	1	-	25500	94870329	94980520	14	11293625863364222e52	9212580838626355e15
chr6	114958946	114976468	GUF1	1	-	25500	114958946	114976468	11	11687271741904683e25	5613159134627132e10
chrUn0039	2992893	2994571	GUK1	1	+	25500	2992893	2994571	3	16431542	12895137
chr5	85228547	85351271	GULP1	1	+	25500	85228547	85351271	10	15087859017648426e32	6259984747110416e5
chr4	86211935	86250141	GXYLT1	1	-	25500	86211935	86250141	6	11606416531284867e9	1557711316480107
chr19	54221834	54303357	GXYLT2	1	-	25500	54221834	54303357	8	18575121932122798e15	4495158110221294e4
chr26	66065469	66103326	GYG1	1	+	25500	66065469	66103326	7	11987207124871692e11	13420921139822050
chrUn0096	23486	30249	GYG2	1	-	25500	23486	30249	4	1193633696582	80128161182
chr5	12874855	12874980	GYPC	1	+	25500	12874855	12874980	1	1	125
chr13	95037642	95057129	GYS1	1	-	25500	95037642	95057129	18	11319179145395552e61	3201646812553297e29
chr4	69803989	69855469	GYS2	1	-	25500	69803989	69855469	15	11334909629693763e49	11083140771191105e23
chr23	50730690	50737071	GZF1	1	+	25500	50730690	50737071	10	12835478891189272e17	2181702692631409e13
chr3	147945284	147945397	GZMA	1	-	25500	147945284	147945397	1	1	113
chr3	148012524	148023939	GZMK	1	-	25500	148012524	148023939	3	1212811315	59260101
chr2	203030102	203054782	H6PD	1	-	25500	203030102	203054782	6	1110227392258124e8	1097245269119380200
chr27	30498272	30505278	HAAO	1	-	25500	30498272	30505278	5	1178224730746900	568914974107
chr18	8456873	8471793	HABP2	1	-	25500	8456873	8471793	8	15355624777029467e15	11011314022195263e5
chr10	10231079	10274226	HABP4	1	-	25500	10231079	10274226	10	1551856382949737e28	1856847158389253e6
chr4	30080258	30091821	HACD1	1	+	25500	30080258	30091821	4	13407791011508	116958056
chr1	17305038	17342598	HACD2	1	-	25500	17305038	17342598	3	1203237517	17311944
chr17	31297826	31335973	HACD3	1	+	25500	31297826	31335973	8	11849020083217939e19	77747750122627170
chr10	87394561	87417730	HACD4	1	+	25500	87394561	87417730	4	1159182015823078	9811010792
chr1	143748887	143854571	HACE1	1	-	25500	143748887	143854571	21	13543671164471648e82	689812811140926e35
chrUn0033	499669	547894	HACL1	1	+	25500	499669	547894	14	12084132011599817e48	35716211044531104e16
chr6	42981355	43042152	HADH	1	-	25500	42981355	43042152	6	19182127062004022e8	12592125158104136
chr12	42475979	42507300	HADHA	1	-	25500	42475979	42507300	13	12309941701263234e36	1101646219762357e16
chr12	42537376	42562984	HADHB	1	+	25500	42537376	42562984	9	19491367915244163e22	9544891491796871e5
chr12	51035341	51052664	HAGH	1	-	25500	51035341	51052664	7	1.9091972911310126e+28	628610411011347100
chr4	149129894	149159156	HAL	1	-	25500	149129894	149159156	13	11654387814714793e40	6210495164805993e15
chrUn0030	592235	592327	HAMP	1	-	25500	592235	592327	1	1	92
chr3	36310032	36312272	HAND1	1	+	25500	36310032	36312272	3	13132140	254206101
chr20	65411685	65413664	HAND2	1	-	25500	65411685	65413664	2	11429	95551
chr23	31416959	31472300	HAO1	1	-	25500	31416959	31472300	6	12698116142138526e8	5315892113257152
chr2	96838330	96847689	HAO2	1	+	25500	96838330	96847689	4	1261143419202	152185149158
chr11	26959397	26967388	HAP1	1	+	25500	26959397	26967388	6	1822785345060217600	411431138059299
chr3	117558745	117569035	HAPLN1	1	+	25500	117558745	117569035	5	11577140720610004	1161822986287
chr2	25385479	25387092	HAPLN2	1	-	25500	25385479	25387092	4	16689891270	281182116344
chr17	52431623	52440391	HAPLN3	1	+	25500	52431623	52440391	4	1511572858554	95305302215
chr2	212675621	212679474	HAPLN4	1	+	25500	212675621	212679474	4	137427303465	116365263389
chr3	52932279	52943654	HARS	1	+	25500	52932279	52943654	13	13904605468587614e35	8912210480629891e16
chr3	52925074	52928555	HARS2	1	-	25500	52925074	52928555	11	13716488109831063e20	14911011680415396e10
chr3	52930106	52930246	HARS2	1	-	25500	52930106	52930246	1	1	140
chr13	92061317	92066853	HAS1	1	+	25500	92061317	92066853	6	1262556203728915200	24525115223080280
chr15	70659559	70674789	HAS2	1	-	25500	70659559	70674789	5	1166754243014650	125521116101581
chr20	32624149	32630594	HAS3	1	+	25500	32624149	32630594	6	1409511457755236e3	34144122101380496
chr11	57858277	57860346	HASPIN	1	+	25500	57858277	57860346	5	152067312071732	209107503473338
chr5	68801856	68842086	HAT1	1	+	25500	68801856	68842086	7	11845718928310965e14	77164531521162960
chr13	50567276	50576767	HAUS1	1	+	25500	50567276	50576767	3	163039373	80101119
chrUn0002	12244449	12247561	HAUS2	1	+	25500	12244449	12247561	4	110012622949	4732104164
chr6	160144053	160156675	HAUS3	1	-	25500	160144053	160156675	9	1178690070569869e19	14329507156230322e5
chrUn0034	1630218	1637971	HAUS4	1	-	25500	1630218	1637971	8	1751131422983256e12	17913413795131134e5
chrUn0030	183484	192213	HAUS5	1	-	25500	183484	192213	11	1223024393099341e25	14611911083167654e11
chr10	89255112	89288356	HAUS6	1	+	25500	89255112	89288356	13	12181418068089729e40	1289577831405951e16
chrX	117443670	117452533	HAUS7	1	-	25500	117443670	117452533	2	18778	12886
chr2	214609437	214609562	HAUS8	1	+	25500	214609437	214609562	1	1	125
chr2	27741360	27743188	HAX1	1	-	25500	27741360	27743188	5	1430120915721785	7710718814044
chrUn0045	2488297	2488518	HBD	1	-	25500	2488297	2488518	1	1	221
chrUn0045	2519132	2520492	HBE1	1	-	25500	2519132	2520492	2	11278	12583
chr3	53246334	53252416	HBEGF	1	+	25500	53246334	53252416	2	15991	13492
chrUn0045	2514731	2514856	HBG2	1	-	25500	2514731	2514856	1	1	125
chr8	93524651	93547248	HBP1	1	+	25500	93524651	93547248	11	11485970648265695e26	7420146382665773e8
chr1	177903411	177982046	HBS1L	1	-	25500	177903411	177982046	14	12708116922111427e48	10710783687765715e14
chrUn0017	3639267	3640094	HCAR1	1	+	25500	3639267	3640094	4	1157637727	11343450101
chrUn0017	3661972	3663015	HCAR2	1	+	25500	3661972	3663015	3	1106862	41695182
chrUn0017	3665618	3684735	HCAR2	1	+	25500	3665618	3684735	2	118795	416323
chrX	9614005	9622016	HCCS	1	+	25500	9614005	9622016	5	13815391471887904	80444174107
chrX	117946892	117968420	HCFC1	1	-	25500	117946892	117968420	39	1184804167120542e146	13411618583167812e79
chr12	52214042	52214468	HCFC1R1	1	-	25500	52214042	52214468	2	1284	62143
chr4	158580713	158619918	HCFC2	1	+	25500	158580713	158619918	12	11640345589821015e36	14995861285010119e13
chr21	41394888	41394974	hCG	1	+	25500	41394888	41394974	1	1	86
chr23	22341248	22391752	HCK	1	-	25500	22341248	22391752	11	13420487621979226e32	2001311527717314e12
chr1	15129888	15155198	HCLS1	1	-	25500	15129888	15155198	10	1734183628798508e25	12298197685326318e6
chr3	154202070	154691913	HCN1	1	+	25500	154202070	154691913	14	11874859148686239e57	12522144122146109e21
chrUn0080	325305	348485	HCN2	1	+	25500	325305	348485	10	11011211257158816e29	2304251612181463e11
chr17	39107187	39156952	HCN4	1	-	25500	39107187	39156952	12	11966431511202622e28	15531475216417135e17
chr11	26596204	26596542	HCRT	1	+	25500	26596204	26596542	2	1172	77167
chr2	179518059	179526313	HCRTR1	1	-	25500	179518059	179526313	8	1173633765584566e13	17080230354123617e4
chr1	94483760	94600193	HCRTR2	1	+	25500	94483760	94600193	9	11607316681274934e26	10159164239113217e7
chr2	178854967	178892858	HDAC1	1	-	25500	178854967	178892858	11	1544117720723428e27	5014911011092264e11
chrUn0382	10961	15506	HDAC10	1	+	25500	10961	15506	5	1611141318104364	655089101182
chr19	34410823	34426407	HDAC11	1	+	25500	34410823	34426407	9	12384837511672128e22	1371221227165983e6
chr1	153699342	153728988	HDAC2	1	-	25500	153699342	153728988	10	1933201687058852e25	14911689538911947e6
chr3	51891645	51902259	HDAC3	1	+	25500	51891645	51902259	12	11656488357195807e29	8913480351783659e9
chr5	139444888	139622784	HDAC4	1	-	25500	139444888	139622784	24	13272236123892327e101	3813713112280113e47
chr11	25147350	25158482	HDAC5	1	+	25500	25147350	25158482	22	13525861147141806e69	26311311311014603e42
chrX	44622173	44636192	HDAC6	1	+	25500	44622173	44636192	13	11748725774908241e37	4759744471128125e14
chr4	92155567	92171117	HDAC7	1	-	25500	92155567	92171117	22	11680178227344113e79	13159178656322654e40
chrX	58586939	58860220	HDAC8	1	-	25500	58586939	58860220	5	11174871731331779e8	7495505680
chr8	56255385	56757742	HDAC9	1	-	25500	56255385	56757742	24	165282105590106e123	8610798686250946e39
chr9	10611045	10647972	HDC	1	-	25500	10611045	10647972	12	14999346167107694e34	4702365674891527e15
chr1	166392061	166420328	HDDC2	1	-	25500	166392061	166420328	5	1381524412261693e4	838311611983
chr2	25270766	25279013	HDGF	1	+	25500	25270766	25279013	6	16471671275138023e4	507713418838113
chrUn0053	2558507	2584849	HDGFL2	1	+	25500	2558507	2584849	11	11731761620038203e32	7713720011374099e12
chr13	51483681	51506280	HDHD2	1	-	25500	51483681	51506280	7	13731390513579162e12	10111659805050140
chr10	55729294	55730046	HDHD3	1	+	25500	55729294	55730046	1	1	752
chr4	46704989	46725695	HDHD5	1	+	25500	46704989	46725695	6	19967129981795325e8	12514992173191324
chr5	141472195	141502697	HDLBP	1	+	25500	141472195	141502697	30	12380367297661007e126	7415521820032565e62
chrX	73258267	73382449	HDX	1	-	25500	73258267	73382449	9	1288306167198805e30	116897456209441e7
chr22	38936462	38994909	HEATR1	1	-	25500	38936462	38994909	43	11500380838954467e183	7110732531259812e91
chr20	3274206	3309982	HEATR3	1	-	25500	3274206	3309982	11	12230231472551395e31	17338475083149172e9
chr9	60729918	60753906	HEATR4	1	-	25500	60729918	60753906	13	1791004188452335e38	32113681736510416e18
chr9	18183374	18303194	HEATR5A	1	-	25500	18183374	18303194	36	12629125701275618e170	29938152536812862e74
chr27	23117563	23240639	HEATR5B	1	-	25500	23117563	23240639	44	12563244649717732e209	2063521211615578e98
chr11	44751789	44787040	HEATR6	1	-	25500	44751789	44787040	16	13612861403851488e52	32350101861256515e25
chr11	45203960	45210328	HEATR9	1	+	25500	45203960	45210328	3	11246196	6853173
chr8	50749480	50749665	HEBP1	1	-	25500	50749480	50749665	1	1	185
chr4	61218055	61218234	HEBP1	1	-	25500	61218055	61218234	1	1	179
chr1	181589312	181590318	HEBP2	1	+	25500	181589312	181590318	2	1834	110173
chr1	182408738	182426405	HECA	1	+	25500	182408738	182426405	6	11128591236612497e5	627101859817164
chr9	18026286	18094392	HECTD1	1	-	25500	18026286	18094392	59	12453442388333945e259	804147925395414e124
chr18	29909628	30015248	HECTD2	1	-	25500	29909628	30015248	16	13164325439456307e55	6232381131077112e22
chr2	164643977	164651444	HECTD3	1	+	25500	164643977	164651444	18	11635571006115715e50	11020616171125116e29
chrUn0017	6629235	6805545	HECTD4	1	-	25500	6629235	6805545	86	Inf	8022119444353254e206
chr8	29893298	30138576	HECW1	1	-	25500	29893298	30138576	29	18846135581488134e135	11019711365321292e60
chr5	93158504	93419926	HECW2	1	-	25500	93158504	93419926	31	11615717283201507e151	7111086113743255e60
chr1	19026215	19081980	HEG1	1	-	25500	19026215	19081980	12	12333564717743179e37	13717683354147112e14
chr4	114831867	114859464	HELB	1	+	25500	114831867	114859464	13	1235660926773707e40	16132614650532303e19
chr18	26937613	26981091	HELLS	1	-	25500	26937613	26981091	21	13106326144114916e74	7777921491101195e34
chr6	72076088	72123693	HELQ	1	+	25500	72076088	72123693	11	15746718978037933e30	164891048926891e13
chr25	58002473	58003891	HELT	1	-	25500	58002473	58003891	4	14009571327	3568913192
chr11	19037791	19194271	HELZ	1	-	25500	19037791	19194271	33	12744155431138433e150	2214710495266104e67
chrUn0049	630068	641612	HELZ2	1	+	25500	630068	641612	32	14981478170918504e111	27218818510150265e68
chr10	70490581	70498148	HEMGN	1	+	25500	70490581	70498148	3	174077539	1019529
chr19	19955363	19963387	HEMK1	1	-	25500	19955363	19963387	7	11225261427076979e8	1138065389589218
chr2	83853435	83878744	HENMT1	1	-	25500	83853435	83878744	4	135242428025206	173170104104
chr14	19162291	19182797	HEPACAM	1	-	25500	19162291	19182797	9	12201304167524545e16	1378071748953197e5
chr8	72801762	72845227	HEPACAM2	1	+	25500	72801762	72845227	9	16577675194229536e19	7112212253804127e6
chrX	46184031	46397432	HEPH	1	-	25500	46184031	46397432	17	1144344155826587e73	44771611156104756e23
chr7	20181478	20274481	HEPHL1	1	-	25500	20181478	20274481	19	12334471813124176e72	8914635143212205e31
chr17	29459928	29609269	HERC1	1	-	25500	29459928	29609269	91	Inf	6559308110263776e217
chrUn0026	4371746	4641752	HERC2	1	-	25500	4371746	4641752	96	Inf	14395209831311174e235
chr6	66177869	66275890	HERC3	1	-	25500	66177869	66275890	25	11242439177421825e101	38711048068161538e40
chr18	52592476	52729720	HERC4	1	-	25500	52592476	52729720	21	11511288785911378e82	10144771589516711e35
chr6	66366900	66406887	HERC5	1	-	25500	66366900	66406887	5	19333277563825734e3	44167137131212
chr6	66428878	66498572	HERC6	1	-	25500	66428878	66498572	9	1826544479606997e24	20647185146922334e7
chr20	21208650	21218114	HERPUD1	1	+	25500	21208650	21218114	9	1263260246811689e17	13177984421226295e3
chr8	38880972	38914662	HERPUD2	1	+	25500	38880972	38914662	8	11035816206291773e19	14662146119741915e4
chr1	23780994	23782841	HES1	1	-	25500	23780994	23782841	8	11752654095201199e8	1045611047268395300
chr2	206187388	206188062	HES2	1	+	25500	206187388	206188062	2	1511	101164
chr2	206378838	206379620	HES3	1	-	25500	206378838	206379620	3	1524706	928677
chr2	210633369	210634022	HES5	1	+	25500	210633369	210634022	3	1153496	41164158
chr11	62649438	62650935	HES7	1	-	25500	62649438	62650935	3	17721403	4528395
chr19	13007495	13008928	HESX1	1	+	25500	13007495	13008928	4	166911441339	15520010195
chr17	38293393	38326090	HEXA	1	-	25500	38293393	38326090	10	11880222262456602e22	5989116718392135e9
chr3	127428469	127441445	HEXB	1	-	25500	127428469	127441445	4	13584517212918	6511311359
chr11	3527971	3538480	HEXDC	1	-	25500	3527971	3538480	8	16221512173422463e12	16180861947416785e3
chr11	24253107	24253880	HEXIM1	1	-	25500	24253107	24253880	2	1358	314416
chr11	24240429	24241091	HEXIM2	1	-	25500	24240429	24241091	1	1	662
chr15	29960051	29962522	HEY1	1	-	25500	29960051	29962522	6	1316457184420562400	278104122597489
chr1	166922798	166933864	HEY2	1	+	25500	166922798	166933864	7	1701954200221625e8	321414295674620
chr2	170778884	170783845	HEYL	1	+	25500	170778884	170783845	5	11347429043454628	808353248335
chr1	72625118	72626952	HFE	1	+	25500	72625118	72626952	5	111549915751767	448624513168
chrUn0055	1607808	1609377	HFE2	1	-	25500	1607808	1609377	5	1514111813221475	4611071702695
chr2	101092223	101214545	HFM1	1	-	25500	101092223	101214545	21	18003203164805044e86	5044107125988089e34
chr1	14223506	14273844	HGD	1	-	25500	14223506	14273844	10	19598121441221915e28	17912532299853777e6
chr8	84413293	84478297	HGF	1	+	25500	84413293	84478297	14	11067387811813935e45	2626831161431072e19
chr6	161563527	161563658	HGFAC	1	+	25500	161563527	161563658	1	1	131
chrUn0073	120040	121605	HGH1	1	-	25500	120040	121605	6	1.1916518371021139e+17	11912598101368170
chr11	4231286	4244003	HGS	1	-	25500	4231286	4244003	17	130913178355239e54	11047891401671966e24
chr25	34116253	34154451	HGSNAT	1	-	25500	34116253	34154451	10	11708190757547552e25	1791075668101122e10
chr21	17208294	17841497	HHAT	1	+	25500	17208294	17841497	10	11428458068825454e35	8968113194170153e8
chr19	27664092	27675509	HHATL	1	+	25500	27664092	27675509	2	111254	104164
chr18	28863440	28866166	HHEX	1	-	25500	28863440	28866166	4	1221725422602	2034723125
chr9	88156491	88192801	HHIPL1	1	-	25500	88156491	88192801	9	12865123121485823e23	2908314912550504e8
chr22	54587937	54603913	HHIPL2	1	+	25500	54587937	54603913	7	15158526375518795e10	2576254814625718300
chr8	47374251	47482821	HIBADH	1	+	25500	47374251	47482821	6	11449917264920353e11	134745913477104
chr5	87102960	87139192	HIBCH	1	-	25500	87102960	87139192	3	12483436156	1345077
chr11	55692417	55694792	HIC1	1	+	25500	55692417	55694792	2	11129	5691247
chr11	10435191	10453449	HID1	1	+	25500	10435191	10453449	14	1.5273619480549756e+61	621521377122415e20
chr2	222647262	222647534	HIDE1	1	-	25500	222647262	222647534	2	1121	86152
chr9	48608837	48635105	HIF1A	1	+	25500	48608837	48635105	18	11548755745680218e63	9847381135310801e27
chr18	20701916	20710679	HIF1AN	1	-	25500	20701916	20710679	8	13498071751397787e10	11362621491371557e4
chr13	98430630	98451241	HIF3A	1	-	25500	98430630	98451241	8	13824946813223141e17	22718811610711385e6
chr19	27564472	27584670	HIGD1A	1	+	25500	27564472	27584670	2	120068	74131
chr7	34827638	34857350	HIKESHI	1	+	25500	34827638	34857350	2	129576	221137
chr14	9789073	9793643	HINFP	1	+	25500	9789073	9793643	10	11563205423433028e20	7423310712268118e9
chr3	80313963	80322775	HINT1	1	-	25500	80313963	80322775	3	186978763	1102350
chr2	185986276	185986704	HINT2	1	+	25500	185986276	185986704	2	1211	173218
chr10	73744545	73745292	HINT2	1	+	25500	73744545	73745292	3	1274659	14010789
chr12	83214771	83471192	HIP1	1	-	25500	83214771	83471192	18	13982663811048113e68	11310710459104096e27
chrUn0017	3521639	3540173	HIP1R	1	-	25500	3521639	3540173	22	13876058151182166e77	14612210410162588e39
chr2	90137197	90171682	HIPK1	1	+	25500	90137197	90171682	18	14069341049213492e65	36545571711221646e31
chr8	125048557	125161657	HIPK2	1	-	25500	125048557	125161657	19	1343200721181545e75	3057750232661222e34
chr7	67102967	67164205	HIPK3	1	+	25500	67102967	67164205	21	12054909434697853e78	19723341962623524e36
chrUn0030	3524218	3529960	HIPK4	1	-	25500	3524218	3529960	8	1373544769197521e10	32035143656222713e4
chr25	13675812	13758168	HIRA	1	-	25500	13675812	13758168	24	116721188631967e101	11350161119107161e45
chrUn0003	11134970	11135819	HIRIP3	1	+	25500	11134970	11135819	4	1266511689	13116798161
chr1	55429505	55490693	HIVEP1	1	+	25500	55429505	55490693	28	12714064725416757e92	21298322912868446e57
chr1	186538196	186564153	HIVEP2	1	-	25500	186538196	186564153	26	11727456690695771e101	11352420218338656e52
chr2	168782315	168848003	HIVEP3	1	+	25500	168782315	168848003	16	11726181631183261e54	17185312689217896e28
chr5	134472116	134475347	HJURP	1	-	25500	134472116	134475347	3	14693158	13714974
chr18	53871387	53950228	HK1	1	+	25500	53871387	53950228	19	13347541258456676e74	5914612253233515e34
chr14	43866142	43938716	HK2	1	-	25500	43866142	43938716	18	13348517158676857e65	1252331551558313e31
chr3	10060237	10070951	HK3	1	+	25500	10060237	10070951	17	13125477632653282e48	15215212292775612e26
chr23	44023046	44023162	HKR1	1	+	25500	44023046	44023162	1	1	116
chrUn0011	7273537	7630677	HKR1	1	-	25500	7273537	7630677	14	1569025713957305e59	1011528015532321e20
chrUn0068	531196	536531	HKR1	1	+	25500	531196	536531	5	14030447750165148	12537753650188
chrUn0005	1061052	1323197	HLCS	1	-	25500	1061052	1323197	9	11726202491978722e29	16421216126617608e10
chr11	36844754	36904558	HLF	1	+	25500	36844754	36904558	5	1215124065360459500	11322159194179
chr26	66114167	66161315	HLTF	1	-	25500	66114167	66161315	16	12444635664709434e55	15283805917311916e24
chrUn0010	8924322	8929108	HLX	1	+	25500	8924322	8929108	5	1394152424324377	389167170185410
chr23	22805919	22845255	HM13	1	-	25500	22805919	22845255	8	15640138801465208e18	8610138128861075e3
chr25	20121944	20266598	HMBOX1	1	-	25500	20121944	20266598	8	12174581974796068e19	1349595831285334e3
chr14	9751859	9756091	HMBS	1	+	25500	9751859	9756091	8	13885099211646322e9	743556837412877e3
chr19	33212485	33246723	HMCES	1	-	25500	33212485	33246723	6	15637249852742836e8	10195986217104
chr22	16879983	17429987	HMCN1	1	-	25500	16879983	17429987	111	Inf	5016426658319487e259
chr10	36993990	37150822	HMCN2	1	-	25500	36993990	37150822	91	Inf	12859621221131048e225
chr17	41714892	41740512	HMG20A	1	-	25500	41714892	41740512	7	18191791107861524e11	1282216213121214700
chrUn0053	1693304	1696675	HMG20B	1	+	25500	1693304	1696675	8	1824146222192453e12	10721312271107382e4
chr4	114257946	114400118	HMGA2	1	+	25500	114257946	114400118	3	12770142135	1106238
chr26	19776527	19778922	HMGB1	1	+	25500	19776527	19778922	4	135911642220	146146170176
chr8	78850992	78851483	HMGB2	1	-	25500	78850992	78851483	3	1119246	11671246
chr3	175958677	175959111	HMGB2	1	-	25500	175958677	175959111	3	1169361	352974
chrUn0040	1240330	1241930	HMGB3	1	+	25500	1240330	1241930	4	142010721524	14914017377
chr2	177223628	177224065	HMGB4	1	-	25500	177223628	177224065	2	1349	31489
chr2	187841832	187857690	HMGCL	1	+	25500	187841832	187857690	7	14160572210353118e12	83107149621856900
chr1	94719376	94935709	HMGCLL1	1	-	25500	94719376	94935709	10	18580446474797863e29	3214128190325995e7
chr3	126759697	126774969	HMGCR	1	-	25500	126759697	126774969	20	15958421280314241e65	15516113715289154e32
chr3	156814297	156822414	HMGCS1	1	+	25500	156814297	156822414	10	11514007871404407e17	1041584712516486e10
chr2	185145817	185147303	HMGN2	1	-	25500	185145817	185147303	2	11443	10144
chr1	116189201	116189524	HMGN3	1	-	25500	116189201	116189524	3	164262	292962
chr1	72976123	72976323	HMGN4	1	+	25500	72976123	72976323	2	1124	7177
chr3	41740860	41793765	HMGXB3	1	-	25500	41740860	41793765	25	14001577465954958e98	35065212113134207e52
chr4	166546030	166584517	HMGXB4	1	+	25500	166546030	166584517	8	1128814831849202e16	1221463261102337e7
chr3	25895006	25926207	HMMR	1	-	25500	25895006	25926207	10	17391519173724933e24	11012895122104215e9
chrUn0009	10617114	10623505	HMOX1	1	-	25500	10617114	10623505	3	138206303	12247089
chr12	54638028	54638510	HMOX2	1	+	25500	54638028	54638510	2	1133	74350
chr6	162160192	162160935	HMX1	1	+	25500	162160192	162160935	2	1649	15595
chrUn0008	824868	826542	HMX2	1	+	25500	824868	826542	3	111241481	251305194
chrUn0008	813237	814911	HMX3	1	+	25500	813237	814911	2	11229	383446
chrUn0006	3414265	3433327	HNF1A	1	-	25500	3414265	3433327	14	11178126214092885e37	6847471169510719e20
chr11	44567436	44629060	HNF1B	1	-	25500	44567436	44629060	10	18514116731588603e28	10711619165351609e11
chr23	9983642	10010375	HNF4A	1	-	25500	9983642	10010375	10	1124761108768e29	14015220015589146e10
chr15	25459982	25486340	HNF4G	1	+	25500	25459982	25486340	10	14595757610193142e27	11677651408913714e8
chr5	32140272	32176575	HNMT	1	+	25500	32140272	32176575	4	1204982056736158	533538146
chr3	56100029	56100943	HNRNPA0	1	+	25500	56100029	56100943	5	1124331691832	681163115083
chr4	99376989	99380023	HNRNPA1	1	+	25500	99376989	99380023	6	182500118318782980	293853505353
chr8	48802113	48805739	HNRNPA2B1	1	+	25500	48802113	48805739	10	1315754111611941e19	8914653412056627e5
chr5	74066527	74070984	HNRNPA3	1	+	25500	74066527	74070984	5	121043641954408	12214620913150
chr3	8664176	8669390	HNRNPAB	1	-	25500	8664176	8669390	7	1866312633644185e8	1437783158894459
chr5	51335204	51335500	HNRNPC	1	-	25500	51335204	51335500	2	1136	101161
chrUn0047	949331	978066	HNRNPC	1	+	25500	949331	978066	7	11009739266952805e11	53125951465622760
chr6	71612689	71613557	HNRNPD	1	+	25500	71612689	71613557	4	1411573819	1227417950
chr6	73501400	73515693	HNRNPD	1	+	25500	73501400	73515693	7	1954310894121671e14	5689161131986244
chr6	73417883	73421672	HNRNPDL	1	+	25500	73417883	73421672	6	11549184024383311e4	4221761341225350
chr17	49828772	49829468	HNRNPDL	1	-	25500	49828772	49829468	2	1554	527143
chr18	65767260	65768477	HNRNPF	1	-	25500	65767260	65768477	5	173172340691	6832104272527
chr5	78524227	78524526	HNRNPH1	1	+	25500	78524227	78524526	2	1169	131131
chr3	5184828	5190645	HNRNPH1	1	+	25500	5184828	5190645	9	11405151617513395e16	9565351461371108e6
chr3	46380202	46381263	HNRNPH1	1	-	25500	46380202	46381263	3	1172979	15272883
chrUn0058	1816935	1818221	HNRNPH2	1	-	25500	1816935	1818221	6	11302654518051256	77929826626032
chr18	52969143	52974050	HNRNPH3	1	+	25500	52969143	52974050	10	16421274133119127e19	7113414131651167e7
chr13	68700254	68700364	HNRNPK	1	-	25500	68700254	68700364	1	1	110
chr10	17159568	17166931	HNRNPK	1	+	25500	17159568	17166931	6	13936007648668557e3	3571200624183
chrUn0030	2067530	2075012	HNRNPL	1	-	25500	2067530	2075012	7	11914301554266339e8	1677456687121292
chr27	25153360	25179498	HNRNPLL	1	-	25500	25153360	25179498	11	1341543094989796e31	44861408620068724e8
chr1	124299634	124301194	HNRNPM	1	-	25500	124299634	124301194	10	12304636497448414e15	2241881192386173e10
chrUn0043	2532199	2569428	HNRNPM	1	+	25500	2532199	2569428	15	16746143281679929e53	10768596574412358e16
chr2	188299329	188325423	HNRNPR	1	+	25500	188299329	188325423	11	1714374716051179e32	1078912219150209e13
chr22	47529875	47544580	HNRNPU	1	-	25500	47529875	47544580	15	15493642969447104e44	44501821074156135e20
chrUn0030	4877816	4911804	HNRNPUL1	1	+	25500	4877816	4911804	18	13783726273949207e65	2301109520711435e30
chrUn0007	6794657	6794725	HNRNPUL2	1	+	25500	6794657	6794725	1	1	68
chr18	23575037	23595878	HOGA1	1	-	25500	23575037	23595878	7	14643611764827364e9	681319813489128200
chr3	122217711	122308664	HOMER1	1	+	25500	122217711	122308664	8	16568105131961778e18	12212592122161416e4
chr17	49346774	49413681	HOMER2	1	+	25500	49346774	49413681	7	11814618233602264e14	113115014015511380
chr2	213000358	213007933	HOMER3	1	+	25500	213000358	213007933	7	13554105502158006e7	1581311108015847e3
chrUn0034	1945672	1947215	HOMEZ	1	-	25500	1945672	1947215	6	1588858114312481300	22718211932107152
chr2	147590195	147626920	HOOK1	1	-	25500	147590195	147626920	13	1451980908153884e41	1618326416510111e15
chr2	220069250	220078945	HOOK2	1	+	25500	220069250	220078945	16	11815202828303017e44	8313187861521369e23
chr25	34248471	34333698	HOOK3	1	-	25500	34248471	34333698	15	15437880123787282e52	12210480741346882e21
chr6	103977068	103986949	HOPX	1	+	25500	103977068	103986949	2	19805	4177
chr2	72135080	72153006	HORMAD1	1	+	25500	72135080	72153006	4	16668856217880	10412816147
chr25	7513932	7549218	HORMAD2	1	-	25500	7513932	7549218	2	135192	24295
chr8	47895874	47897330	HOXA1	1	+	25500	47895874	47897330	3	111221215	59335242
chr8	47817851	47820305	HOXA10	1	+	25500	47817851	47820305	9	11062984095796966e10	5618589155981521e7
chr8	47807009	47809364	HOXA11	1	+	25500	47807009	47809364	3	15382132	51265224
chr8	47792338	47793749	HOXA13	1	+	25500	47792338	47793749	3	111641287	48586125
chr8	47889310	47891073	HOXA2	1	+	25500	47889310	47891073	6	114210241144133e5	771676886104239
chr8	47881250	47883929	HOXA3	1	+	25500	47881250	47883929	3	118832435	482476245
chr8	47861563	47863056	HOXA4	1	+	25500	47861563	47863056	5	11674195571180	1552398368314
chr8	47848709	47850434	HOXA5	1	+	25500	47848709	47850434	3	115021691	56015535
chr8	47844588	47846681	HOXA6	1	+	25500	47844588	47846681	4	131018461951	27513435143
chr8	47826798	47828658	HOXA9	1	+	25500	47826798	47828658	2	11652	575209
chr11	30667125	30667451	HOXB1	1	-	25500	30667125	30667451	2	1232	14695
chr11	30822742	30824673	HOXB13	1	-	25500	30822742	30824673	4	1133215841609	25115523323
chr11	30677785	30679606	HOXB2	1	-	25500	30677785	30679606	3	12981445	278377377
chr11	30685220	30687352	HOXB3	1	-	25500	30685220	30687352	4	15716681687	44344152446
chr11	30690521	30690595	HOXB3	1	-	25500	30690521	30690595	1	1	74
chr11	30711539	30713170	HOXB4	1	-	25500	30711539	30713170	2	11177	296455
chr11	30727150	30728616	HOXB5	1	-	25500	30727150	30728616	3	1208907	17335560
chr11	30731340	30733031	HOXB6	1	-	25500	30731340	30733031	3	112761636	25429056
chr11	30742687	30745466	HOXB7	1	-	25500	30742687	30745466	4	1238226102760	24819110420
chr11	30747836	30749120	HOXB8	1	-	25500	30747836	30749120	5	1157107611501271	651407111914
chr11	30757650	30760953	HOXB9	1	-	25500	30757650	30760953	2	12834	230470
chr4	99107623	99111703	HOXC10	1	+	25500	99107623	99111703	3	16733821	63577260
chr4	99095582	99097927	HOXC11	1	+	25500	99095582	99097927	2	11910	671436
chr4	99077288	99078911	HOXC12	1	+	25500	99077288	99078911	5	11181463531388	6523200257236
chr4	99061516	99067839	HOXC13	1	+	25500	99061516	99067839	3	15696136	266152188
chr4	99175564	99176860	HOXC4	1	+	25500	99175564	99176860	3	13821187	34756110
chr4	99155138	99156514	HOXC5	1	+	25500	99155138	99156514	2	11165	452212
chr4	99150512	99151948	HOXC6	1	+	25500	99150512	99151948	3	12801132	197119305
chr4	99131543	99133618	HOXC8	1	+	25500	99131543	99133618	2	11786	434290
chr4	99122443	99124950	HOXC9	1	+	25500	99122443	99124950	4	134622692362	30519459146
chr5	72957327	72958649	HOXD1	1	+	25500	72957327	72958649	5	11513459911123	14314028177200
chr5	72887945	72890332	HOXD10	1	+	25500	72887945	72890332	6	182238211322002270	2638485445689
chr5	72878007	72880258	HOXD11	1	+	25500	72878007	72880258	2	12019	470233
chr5	72870594	72871551	HOXD12	1	+	25500	72870594	72871551	4	1112487797	71347107161
chr5	72863916	72865564	HOXD13	1	+	25500	72863916	72865564	4	126213981530	21234795119
chr5	72939517	72942498	HOXD3	1	+	25500	72939517	72942498	5	1160222724042587	152374140149395
chr5	72922618	72923918	HOXD4	1	+	25500	72922618	72923918	4	176355966	2926983335
chr5	72901722	72902816	HOXD8	1	+	25500	72901722	72902816	3	1169802	83248293
chr5	72893926	72895323	HOXD9	1	+	25500	72893926	72895323	4	125311621309	24518810189
chr20	35688916	35691880	HP	1	-	25500	35688916	35691880	5	13584547242882	221352335383
chr2	191030564	191069900	HP1BP3	1	+	25500	191030564	191069900	12	1577571271003416e38	9514016711686144e15
chr2	178370252	178375662	HPCA	1	-	25500	178370252	178375662	4	122350375250	74110179161
chr12	23089048	23095451	HPCAL1	1	+	25500	23089048	23095451	3	123906309	3779595
chr2	170716896	170719144	HPCAL4	1	+	25500	170716896	170719144	5	1882674412058	236212232191
chrUn0017	4369738	4383366	HPD	1	+	25500	4369738	4383366	8	12592424848885231e14	38927715280776576
chr2	164332443	164333531	HPDL	1	-	25500	164332443	164333531	6	182190544706874	414126610129215
chr20	61217576	61240008	HPF1	1	-	25500	61217576	61240008	6	15957604195722053e6	86475686191158
chr20	66500984	66530551	HPGD	1	-	25500	66500984	66530551	6	1217615140244353e9	16177921079838
chr6	59905291	59935506	HPGDS	1	+	25500	59905291	59935506	4	1143181757830049	12889110167
chr2	98557622	98558519	HPN	1	-	25500	98557622	98558519	4	1295521710	595092188
chrUn0030	818381	831984	HPN	1	-	25500	818381	831984	7	13474434496553255e7	16453446212280100
chrUn0031	4414523	4429009	HPRT1	1	+	25500	4414523	4429009	4	170899114413	32294774
chr18	22756795	22781402	HPS1	1	+	25500	22756795	22781402	16	15211556893889507e55	11012811665419511e23
chr26	66187756	66241210	HPS3	1	+	25500	66187756	66241210	16	1451256571117914e58	21547317316756165e25
chr25	11502240	11530958	HPS4	1	+	25500	11502240	11530958	7	1160694591836724e13	11614380101131108e3
chr7	52238319	52287656	HPS5	1	-	25500	52238319	52287656	21	13983315616970094e77	59272104149714404e35
chr18	19240641	19242905	HPS6	1	-	25500	19240641	19242905	10	13316617969191424e16	254290101594432e11
chr16	10488561	10490636	HPS6	1	+	25500	10488561	10490636	8	127549151768594e9	14616420441401312e5
chr6	72210946	72248783	HPSE	1	+	25500	72210946	72248783	10	1911175514712232e27	5010713112517616e10
chr18	22029821	22733995	HPSE2	1	+	25500	22029821	22733995	10	13265599844328958e35	23615215214995687e9
chr7	38879601	38891589	HPX	1	-	25500	38879601	38891589	5	1392686590211915	2571648615574
chr25	29382430	29396503	HR	1	+	25500	29382430	29396503	17	11211375164236907e52	26482260464131137e31
chr1	24715348	24715614	HRASLS	1	-	25500	24715348	24715614	1	1	266
chrUn0007	5884965	5885102	HRASLS2	1	+	25500	5884965	5885102	1	1	137
chrUn0007	6089177	6094455	HRASLS5	1	+	25500	6089177	6094455	3	122795187	11025792
chr1	31216384	31220906	HRG	1	-	25500	31216384	31220906	3	143654476	1196847
chr19	38486017	38487444	HRH1	1	-	25500	38486017	38487444	4	15149971246	446335161182
chr3	11387041	11420802	HRH2	1	-	25500	11387041	11420802	3	13278233367	140539395
chrUn0049	1902970	1905770	HRH3	1	+	25500	1902970	1905770	4	1188023302733	16734740168
chr13	26502255	26508418	HRH4	1	+	25500	26502255	26508418	5	1118541559076051	5038206110113
chrUn0006	7218052	7218324	HRK	1	+	25500	7218052	7218324	1	1	272
chr2	70453278	70455737	HRNR	1	+	25500	70453278	70455737	7	19412941903203823e6	4765194655319162
chr12	35349486	35385041	HS1BP3	1	-	25500	35349486	35385041	5	19483302869235400	5932149251158
chr2	115141454	115358102	HS2ST1	1	-	25500	115141454	115358102	7	1105211632906412e13	19771449510141120
chr6	154329218	154330165	HS3ST1	1	+	25500	154329218	154330165	3	1163661	68464287
chrUn0003	4858535	4991261	HS3ST2	1	+	25500	4858535	4991261	5	11321221323531326e8	4851733259176
chrUn0024	1099791	1100285	HS3ST3A1	1	-	25500	1099791	1100285	1	1	494
chrUn0024	1970898	1971323	HS3ST3B1	1	+	25500	1970898	1971323	1	1	425
chrUn0003	7888113	8347990	HS3ST4	1	+	25500	7888113	8347990	4	1459243459303459600	2662692431
chr1	153818630	153831715	HS3ST5	1	-	25500	153818630	153831715	6	18235551164313040	382001167725144
chr12	51153559	51159446	HS3ST6	1	-	25500	51153559	51159446	4	11905115802	1252754186
chr5	14997705	15049727	HS6ST1	1	-	25500	14997705	15049727	2	151946	70777
chrUn0031	2491287	2846801	HS6ST2	1	-	25500	2491287	2846801	9	12055443537423537e26	16726650501587744e5
chr2	39023650	39024348	HS6ST3	1	-	25500	39023650	39024348	3	1307565	263209134
chr2	39869648	39870346	HS6ST3	1	-	25500	39869648	39870346	3	1349571	290212128
chr20	47040454	47040531	HSBP1	1	+	25500	47040454	47040531	1	1	77
chr25	9008164	9011081	HSCB	1	-	25500	9008164	9011081	3	115422817	9895101
chr21	16161923	16203598	HSD11B1	1	+	25500	16161923	16203598	5	191411413944841440	137107185140215
chrUn0048	1727481	1728434	HSD11B1L	1	-	25500	1727481	1728434	3	1642865	6813789
chr20	31117448	31123871	HSD11B2	1	+	25500	31117448	31123871	6	13871420244956014e4	24821215513731444
chr11	26271346	26272332	HSD17B1	1	-	25500	26271346	26272332	4	1295617922	9217916765
chrUn0018	1743957	1745767	HSD17B10	1	-	25500	1743957	1745767	5	11005858371722	65325916189
chr6	67576237	67598539	HSD17B11	1	+	25500	67576237	67598539	3	12083522229	2005674
chr7	77617776	77698010	HSD17B12	1	+	25500	77617776	77698010	2	180161	13474
chr6	67642767	67655635	HSD17B13	1	+	25500	67642767	67655635	4	183841272612828	203534741
chr20	45209390	45209578	HSD17B2	1	+	25500	45209390	45209578	1	1	188
chr10	10550362	10567117	HSD17B3	1	+	25500	10550362	10567117	3	1310516607	7468149
chr3	67327779	67422978	HSD17B4	1	+	25500	67327779	67422978	8	11710019399227588e19	4474188861371075e3
chr4	104761721	104773862	HSD17B6	1	+	25500	104761721	104773862	4	13734756511996	311179164146
chr2	17745282	17770850	HSD17B7	1	-	25500	17745282	17770850	6	11073213171197823e9	89741881317492
chrUn0035	2733789	2734813	HSD17B8	1	-	25500	2733789	2734813	4	1201424801	867447224
chrUn0003	12167119	12169128	HSD3B7	1	+	25500	12167119	12169128	6	146064595516031870	155107101161251140
chr20	47336493	47338921	HSDL1	1	-	25500	47336493	47338921	4	14338052211	20928462218
chr10	56736769	56736900	HSDL2	1	-	25500	56736769	56736900	2	1100	5932
chrUn0073	31	29278	HSF1	1	-	25500	31	29278	14	18238051213011878e33	35416510456501375e16
chr1	163290493	163327698	HSF2	1	+	25500	163290493	163327698	10	11680518063216278e29	5644927792711706e6
chrUn0005	10379882	10553491	HSF2BP	1	-	25500	10379882	10553491	7	18670786764114772e18	200174111613183100
chr20	30868934	30872871	HSF4	1	+	25500	30868934	30872871	8	17379401156153027e10	12210713412574953e4
chr11	40065213	40119981	HSF5	1	-	25500	40065213	40119981	9	13014032403327753e24	6816428198275622e7
chr2	215401140	215408952	HSH2D	1	-	25500	215401140	215408952	4	1377052167706	20314386107
chr9	85525205	85529467	HSP90AA1	1	+	25500	85525205	85529467	13	11212623285989664e27	834111592913447e18
chr1	82649171	82653661	HSP90AB1	1	+	25500	82649171	82653661	14	17719331146140327e34	839544981341424e20
chr4	158462749	158480849	HSP90B1	1	+	25500	158462749	158480849	18	1101318552730414e63	4777143104441371e29
chr18	5387360	5550814	HSPA12A	1	+	25500	5387360	5550814	13	11302821325181385e56	8389128152104114e20
chr23	27331423	27342578	HSPA12B	1	+	25500	27331423	27342578	11	11148416047805167e26	9812218571122173e14
chr21	41625912	41634235	HSPA13	1	+	25500	41625912	41634235	6	1205381663177729e4	9212820974161376
chr4	33295894	33321693	HSPA14	1	-	25500	33295894	33321693	11	13261389989971145e31	6817619410189121e11
chr3	82422701	82469290	HSPA4	1	+	25500	82422701	82469290	21	11773419688236797e84	10714612298653525e33
chr6	18802353	18847058	HSPA4L	1	-	25500	18802353	18847058	17	1270461021352116e63	18214965741047427e24
chr10	42119990	42123326	HSPA5	1	+	25500	42119990	42123326	13	16187261083128322e30	19156329865260187e13
chr14	14337577	14340626	HSPA8	1	-	25500	14337577	14340626	10	1530734112114261e19	6835296217503211e6
chr6	152768537	152771196	HSPA8	1	-	25500	152768537	152771196	4	11884352598	17623023362
chrX	14658535	14659938	HSPA8	1	-	25500	14658535	14659938	6	11031054114112852e3	563535863235
chrUn0047	1050442	1051623	HSPA8	1	+	25500	1050442	1051623	8	11181622313364866e6	383523989898381100
chr3	55211776	55229161	HSPA9	1	+	25500	55211776	55229161	14	19991729189641836e43	1791227410116119e20
chr2	154648736	154654375	HSPB11	1	+	25500	154648736	154654375	2	15530	65110
chr3	148768378	148768824	HSPB3	1	-	25500	148768378	148768824	2	1403	34744
chrUn0030	22975	24509	HSPB6	1	+	25500	22975	24509	3	111581389	191134146
chr2	195984788	195987062	HSPB7	1	+	25500	195984788	195987062	6	1.1096858022099219e+17	566865293268
chrUn0006	5143203	5155166	HSPB8	1	-	25500	5143203	5155166	3	1483711608	15559356
chr11	26652192	26652332	HSPB9	1	-	25500	26652192	26652332	1	1	140
chr1	16286940	16344813	HSPBAP1	1	-	25500	16286940	16344813	6	15941697828950425e7	50104176134179190
chr13	87407686	87419408	HSPBP1	1	+	25500	87407686	87419408	8	15297535074759697e14	68351492151469515e3
chr5	94474905	94484866	HSPD1	1	-	25500	94474905	94484866	10	1115469105039415e19	1765140245989859e8
chr2	189932970	190006922	HSPG2	1	+	25500	189932970	190006922	82	Inf	6268155131951254e205
chr2	36322501	36351728	HSPH1	1	+	25500	36322501	36351728	19	15348869410340102e72	11312598137471374e34
chr7	54248164	54270725	HTATIP2	1	+	25500	54248164	54270725	6	11186477198661992e6	8341954438200
chrUn0021	4812360	4829074	HTATSF1	1	-	25500	4812360	4829074	8	1238101218091021e16	221125179447414e7
chr3	138130177	138131430	HTR1A	1	+	25500	138130177	138131430	3	1244448	167170806
chr1	114354432	114355598	HTR1B	1	-	25500	114354432	114355598	2	1106	651061
chr2	188471999	188473129	HTR1D	1	+	25500	188471999	188473129	2	1538	494593
chr1	124100656	124101645	HTR1E	1	+	25500	124100656	124101645	3	1523886	479326104
chr21	54886568	54887665	HTR1F	1	+	25500	54886568	54887665	3	1808988	734131110
chr16	18358971	18445232	HTR2A	1	+	25500	18358971	18445232	7	12833842402885539e10	197471402030231420
chr5	131754301	131769161	HTR2B	1	-	25500	131754301	131769161	7	1853134606074759e5	231499577221188300
chrX	100726469	100870125	HTR2C	1	+	25500	100726469	100870125	6	11998608014286615e10	1525320620945256
chr14	3781043	3790671	HTR3A	1	+	25500	3781043	3790671	7	1318933156005674e9	1348944119209179400
chr14	3724595	3753705	HTR3B	1	+	25500	3724595	3753705	5	11819827549278991e4	68167212167119
chr1	33854800	33856545	HTR3E	1	-	25500	33854800	33856545	5	1280130514341648	98191473898
chr3	43471710	43550185	HTR4	1	+	25500	43471710	43550185	6	11475288674446943e8	1252001558035989
chr19	68321319	68346183	HTR5A	1	+	25500	68321319	68346183	4	15225624536	20170485329
chr2	192479814	192496793	HTR6	1	-	25500	192479814	192496793	4	14911627016648	257161338332
chr18	30628843	30704772	HTR7	1	+	25500	30628843	30704772	4	1752027553275817	362260251113
chrUn0008	252518	309861	HTRA1	1	+	25500	252518	309861	8	12082540625784498e17	17315810120019711e6
chr14	44234360	44237227	HTRA2	1	-	25500	44234360	44237227	8	1287102712621829e12	16495569819429122e3
chr6	162681003	162736171	HTRA3	1	-	25500	162681003	162736171	4	1236955477155131	17319133238
chr25	38503439	38522069	HTRA4	1	-	25500	38503439	38522069	3	11412918566	7113165
chr6	161091202	161279053	HTT	1	+	25500	161091202	161279053	65	Inf	1645977507414313e155
chr21	23958198	24088852	HUNK	1	-	25500	23958198	24088852	9	11392627163782571e22	9254817916412209e10
chr8	19955520	19955900	HUS1	1	-	25500	19955520	19955900	2	1256	170125
chrUn0018	1906963	2064948	HUWE1	1	-	25500	1906963	2064948	87	Inf	7711980928077323e178
chrUn0017	5357530	5364838	HVCN1	1	-	25500	5357530	5364838	3	124687238	19711071
chr19	20225913	20227727	HYAL1	1	+	25500	20225913	20227727	5	125352012511519	18221838092296
chr19	20219334	20221678	HYAL2	1	+	25500	20219334	20221678	4	167314481944	62624889401
chr19	20232639	20234335	HYAL3	1	+	25500	20232639	20234335	5	122340412411437	1859546792260
chr8	110198314	110209147	HYAL4	1	+	25500	110198314	110209147	6	1277874807510439e5	2365452980203158
chr20	36616296	37018449	HYDIN	1	+	25500	36616296	37018449	79	Inf	11610192923812298e196
chr17	43669225	43679616	HYKK	1	-	25500	43669225	43679616	7	17615726810018422e5	2935323219795110
chr14	20554772	20555377	HYLS1	1	+	25500	20554772	20555377	3	1298556	17622450
chr14	9716713	9725992	HYOU1	1	-	25500	9716713	9725992	17	17841002130015293e47	2423813489861732e28
chr14	9726282	9726374	HYOU1	1	-	25500	9726282	9726374	1	1	92
chr9	3075675	3075782	HYPK	1	+	25500	3075675	3075782	2	191	5317
chr12	21930873	21958028	IAH1	1	+	25500	21930873	21958028	6	14621821616218266e7	801461618617131
chr5	27675112	27677999	IARS	1	-	25500	27675112	27677999	9	14597691287156222e14	35671203190981076e7
chrUn0037	2656328	2747713	IARS	1	+	25500	2656328	2747713	26	1326933773704156e107	11632417714686105e48
chrUn0010	8096461	8155471	IARS2	1	+	25500	8096461	8155471	19	12517926511643114e72	2636515895107121e31
chr1	119420424	119508508	IBTK	1	-	25500	119420424	119508508	25	11519834099348708e104	7414013410111379e44
chr8	67158165	67277168	ICA1	1	+	25500	67158165	67277168	8	14869155121942374e20	15247122191148925e3
chr5	100159877	100194391	ICA1L	1	-	25500	100159877	100194391	5	11248525405271533e4	86230203110164
chr2	223143109	223143351	ICAM1	1	-	25500	223143109	223143351	1	1	242
chr11	20674611	20674763	ICAM2	1	+	25500	20674611	20674763	1	1	152
chr2	223093421	223101210	ICAM3	1	+	25500	223093421	223101210	3	172337554	269197236
chr2	223139192	223139754	ICAM4	1	-	25500	223139192	223139754	2	1297	185266
chr2	223131094	223136942	ICAM5	1	-	25500	223131094	223136942	15	16968051586170927e38	27210411311911623e23
chr3	199466186	199546380	ICE1	1	+	25500	199466186	199546380	28	1145701867320155e120	8059101658347715e50
chr17	26170442	26235046	ICE2	1	-	25500	26170442	26235046	15	14516742923989305e52	11326047122284474e20
chr1	92205558	92243383	ICK	1	-	25500	92205558	92243383	13	17304967412110122e42	1529580140116344e15
chr2	206389073	206395632	ICMT	1	+	25500	206389073	206395632	5	1937193434866378	10492155200182
chr5	101216426	101217788	ICOS	1	+	25500	101216426	101217788	3	11961256	17098107
chrUn0005	11312277	11312510	ICOSLG	1	-	25500	11312277	11312510	1	1	233
chr23	22776879	22777220	ID1	1	-	25500	22776879	22777220	2	1217	179125
chr12	21075234	21075569	ID2	1	+	25500	21075234	21075569	2	1307	26929
chr2	188080983	188081388	ID3	1	+	25500	188080983	188081388	2	1347	21859
chr1	65006120	65006560	ID4	1	+	25500	65006120	65006560	3	1202382	15813159
chr18	29015381	29082726	IDE	1	+	25500	29015381	29082726	24	11379143639301837e96	1732314917368141e44
chr5	105739973	105759545	IDH1	1	-	25500	105739973	105759545	8	12005283196621068e16	8313714089167773e5
chr17	51215045	51223253	IDH2	1	+	25500	51215045	51223253	10	11002314033534926e20	6816412814613765e9
chr17	44049024	44058626	IDH3A	1	-	25500	44049024	44058626	10	1177123873849405e21	8015286652335123e7
chr23	26239270	26243085	IDH3B	1	-	25500	26239270	26243085	9	13598039861226128e13	7714047134475354e6
chrX	117768019	117771788	IDH3G	1	-	25500	117768019	117771788	5	1537131422913675	9856743895
chr4	9927338	9927574	IDI1	1	+	25500	9927338	9927574	2	1205	14932
chr22	50787361	50787564	IDI1	1	+	25500	50787361	50787564	1	1	203
chr4	10021589	10024639	IDI2	1	+	25500	10021589	10024639	4	1204027822914	8912559137
chr10	17556057	17556401	IDNK	1	-	25500	17556057	17556401	2	1322	26623
chr25	37472040	37477977	IDO1	1	-	25500	37472040	37477977	2	15810	131128
chr25	37324279	37427854	IDO2	1	-	25500	37324279	37427854	6	11572178248163473e7	1161109562104107
chrUn0015	7685862	7702467	IDS	1	-	25500	7685862	7702467	9	12263192290504052e16	5326951585332176e5
chr6	158448541	158452860	IDUA	1	+	25500	158448541	158452860	8	12646479381643202e9	9520313122120677e5
chr2	219751874	219752408	IER2	1	-	25500	219751874	219752408	3	194215	77110320
chrUn0077	976806	977328	IER3	1	+	25500	976806	977328	3	1154389	101174134
chrUn0009	9491611	9491712	IER3IP1	1	-	25500	9491611	9491712	1	1	101
chr22	22548805	22549853	IER5	1	-	25500	22548805	22549853	3	1139840	13471209
chr10	38219127	38220279	IER5L	1	+	25500	38219127	38220279	5	12263625841058	21513414340495
chr4	54381852	54395219	IFFO1	1	-	25500	54381852	54395219	12	17625013534455867e31	10411950119167747e14
chr2	193235703	193285030	IFFO2	1	+	25500	193235703	193285030	13	1853474573685038e38	53260891466241135e13
chr9	82152359	82152472	IFI27L2	1	-	25500	82152359	82152472	1	1	113
chr2	213626940	213628489	IFI30	1	-	25500	213626940	213628489	2	11419	158131
chr11	25935228	25936479	IFI35	1	-	25500	25935228	25936479	5	14116319601106	17310718565146
chr2	125161061	125161210	IFI44L	1	-	25500	125161061	125161210	1	1	149
chr5	58632080	58708441	IFIH1	1	-	25500	58632080	58708441	15	11302751362889016e48	32509215816414604e24
chr18	32203980	32205422	IFIT5	1	-	25500	32203980	32205422	4	130412011291	23380332152
chrUn0072	602806	602958	IFITM10	1	-	25500	602806	602958	1	1	152
chrUn0123	124610	125669	IFITM5	1	+	25500	124610	125669	3	1851956	7126104
chr10	87252435	87252938	IFNA5	1	+	25500	87252435	87252938	3	1217409	11611395
chr10	87135113	87135388	IFNA6	1	-	25500	87135113	87135388	2	1157	107119
chr21	22628994	22638576	IFNAR1	1	-	25500	22628994	22638576	4	1516085969470	176152173113
chr1	180317216	180333894	IFNGR1	1	-	25500	180317216	180333894	4	11421653916659	101476220
chr21	22540121	22556897	IFNGR2	1	-	25500	22540121	22556897	3	1359616646	15880131
chr10	81170710	81171213	IFNK	1	-	25500	81170710	81171213	2	1307	101197
chrUn0030	2618910	2619250	IFNL1	1	+	25500	2618910	2619250	2	1261	15580
chrUn0030	2493544	2493717	IFNL1	1	-	25500	2493544	2493717	1	1	173
chrUn0030	2564982	2565074	IFNL4	1	+	25500	2564982	2565074	1	1	92
chr2	187507646	187526453	IFNLR1	1	+	25500	187507646	187526453	2	118683	164125
chr8	98727356	98747106	IFRD1	1	+	25500	98727356	98747106	10	1110540767214733e25	10715215868629812e8
chr19	20235133	20239586	IFRD2	1	+	25500	20235133	20239586	10	12086229124862681e20	2361198311315812e11
chr19	36716287	36775168	IFT122	1	-	25500	36716287	36775168	25	1543381450107358e100	891161101071019e49
chr12	50794935	50856559	IFT140	1	-	25500	50794935	50856559	20	11217153520122504e70	11616720920618218e39
chr12	44117275	44150640	IFT172	1	-	25500	44117275	44150640	38	11034861827214526e152	41539811911374634e72
chr11	51712551	51714567	IFT20	1	-	25500	51712551	51714567	4	165518921976	104593841
chr12	65554422	65556258	IFT22	1	-	25500	65554422	65556258	4	1108515541772	1402009265
chrUn0009	9075386	9086609	IFT27	1	+	25500	9075386	9086609	7	1485183344115434e9	865959116265092
chr9	63178592	63285389	IFT43	1	+	25500	63178592	63285389	3	1105822106736	867162
chr14	9211315	9223135	IFT46	1	-	25500	9211315	9223135	6	15496593190591083e6	89741197486149
chr23	10698166	10738606	IFT52	1	-	25500	10698166	10738606	11	19421985129990422e28	41501107715274407e8
chrUn0004	11624206	11716531	IFT57	1	-	25500	11624206	11716531	6	14989434318844488e8	17613174110167112
chr10	81637173	81718333	IFT74	1	-	25500	81637173	81718333	13	15303536662121214e41	8617531679268386e14
chr26	76491630	76621658	IFT80	1	-	25500	76491630	76621658	18	11089321667217633e72	7112532448914914e28
chrUn0017	4934598	5007783	IFT81	1	+	25500	4934598	5007783	11	16371255105991277e31	8910415574831529e11
chr26	31794741	32035141	IFT88	1	-	25500	31794741	32035141	16	13663768355814778e65	11911010459861135e22
chrX	55754874	55810272	IGBP1	1	+	25500	55754874	55810272	4	11872187555289	13177191110
chr17	31136751	31174152	IGDCC3	1	-	25500	31136751	31174152	12	19501424189422594e28	1671041911642485e17
chr17	31182680	31210275	IGDCC4	1	-	25500	31182680	31210275	19	182918402569394e66	32912823011013124e39
chr4	156611002	156672066	IGF1	1	-	25500	156611002	156672066	3	15579061021	16415544
chr17	65571688	65913865	IGF1R	1	-	25500	65571688	65913865	22	1923514671176401e91	37713413115816725e42
chrUn0072	1006760	1009342	IGF2	1	-	25500	1006760	1009342	2	12425	110158
chr11	31067664	31120992	IGF2BP1	1	+	25500	31067664	31120992	14	11332257502633333e48	1735950652781227e20
chr1	32355011	32399789	IGF2BP2	1	+	25500	32355011	32399789	12	16290964111762146e37	5377269137119137e14
chr8	51649094	51775875	IGF2BP3	1	+	25500	51649094	51775875	12	18852199117105918e48	6250281131125871e12
chr1	205808622	205889276	IGF2R	1	+	25500	205808622	205889276	39	14292436496061309e171	9829591071221035e92
chr12	51016989	51018659	IGFALS	1	-	25500	51016989	51018659	2	11576	153895
chr8	17157232	17157450	IGFBP1	1	+	25500	17157232	17157450	1	1	218
chr5	113758796	113762381	IGFBP2	1	+	25500	113758796	113762381	3	19423425	194140161
chr8	17192103	17199056	IGFBP3	1	-	25500	17192103	17199056	5	11296209366316880	9511911623974
chr11	28087617	28097815	IGFBP4	1	-	25500	28087617	28097815	5	118242777989410160	10413115818829
chr5	113773719	113792872	IGFBP5	1	-	25500	113773719	113792872	5	1164832691882819e3	13110122416165
chr4	98214523	98218049	IGFBP6	1	+	25500	98214523	98218049	4	1231726803405	170137116122
chr6	103477987	103557242	IGFBP7	1	+	25500	103477987	103557242	5	17133678498785588e4	473110205662
chr10	71127071	71138586	IGFBPL1	1	+	25500	71127071	71138586	4	1236998811412	233188110104
chr13	98502782	98502940	IGFL1	1	-	25500	98502782	98502940	1	1	158
chr13	98598724	98612759	IGFL2	1	+	25500	98598724	98612759	3	111213980	805356
chr13	98612505	98612663	IGFL2	1	+	25500	98612505	98612663	2	1106	7753
chr13	98697535	98697744	IGFL4	1	-	25500	98697535	98697744	1	1	209
chrUn0030	62894	63202	IGFLR1	1	+	25500	62894	63202	1	1	308
chr21	5179937	5217182	IGFN1	1	+	25500	5179937	5217182	17	1332912534146792e64	10416711316713713e31
chr20	52913971	52915540	IGHG3	1	-	25500	52913971	52915540	4	139514331532	1283206838
chr20	53240963	53242810	IGHM	1	-	25500	53240963	53242810	6	1.1993895481540179e+17	152628612514647
chrUn0007	932315	974441	IGHMBP2	1	-	25500	932315	974441	13	12903370240775515e36	17917324221812567e21
chr20	55448310	55448603	IGHV1-69-2	1	-	25500	55448310	55448603	2	1181	167113
chr20	54678594	54678893	IGHV2-5	1	-	25500	54678594	54678893	2	1268	18832
chr20	54694130	54694435	IGHV2-5	1	-	25500	54694130	54694435	1	1	305
chr20	55750275	55750571	IGHV2-5	1	-	25500	55750275	55750571	1	1	296
chr20	54606585	54606869	IGHV4-28	1	-	25500	54606585	54606869	2	1163	77122
chr20	55590399	55590563	IGHV4-30-2	1	-	25500	55590399	55590563	1	1	164
chr20	55057051	55057344	IGHV4-59	1	-	25500	55057051	55057344	1	1	293
chr20	53976149	53976337	IGHV5-51	1	-	25500	53976149	53976337	2	1109	5380
chr3	53520162	53520317	IGIP	1	-	25500	53520162	53520317	1	1	155
chrUn0019	579612	579788	IGKC	1	+	25500	579612	579788	2	1112	7165
chr14	34865130	34865267	IGKV2D-26	1	+	25500	34865130	34865267	2	1118	4420
chrUn0297	74890	75018	IGKV3-20	1	-	25500	74890	75018	1	1	128
chrUn0297	49427	49594	IGKV3D-11	1	-	25500	49427	49594	1	1	167
chrUn0019	377814	393655	IGKV4-1	1	+	25500	377814	393655	2	115723	164119
chr14	34939526	34939795	IGKV5-2	1	+	25500	34939526	34939795	2	1181	14089
chr13	92529977	92534578	IGLON5	1	-	25500	92529977	92534578	7	1958122312933097e8	152119683511923400
chrUn0067	475826	476056	IGLV1-51	1	+	25500	475826	476056	1	1	230
chr25	3387173	3436825	IGLV3-16	1	+	25500	3387173	3436825	3	113049606	444447
chr25	3365077	3365364	IGLV3-9	1	+	25500	3365077	3365364	1	1	287
chr25	3161203	3161256	IGLV4-60	1	+	25500	3161203	3161256	1	1	53
chrUn0031	978016	989482	IGSF1	1	-	25500	978016	989482	22	14019241077143615e70	28128450599247123e35
chr26	68506912	68526629	IGSF10	1	-	25500	68506912	68526629	22	12539821360717977e77	20364733232678826e42
chr1	12102764	12131982	IGSF11	1	-	25500	12102764	12131982	7	14094767630625718e10	362321491251552e5
chr2	193892278	194255219	IGSF21	1	-	25500	193892278	194255219	9	17521340513696163e25	19483257182921192e6
chr7	52642758	52656620	IGSF22	1	-	25500	52642758	52656620	18	11691160147937592e56	10112562158242252e26
chr2	93474760	93521828	IGSF3	1	-	25500	93474760	93521828	15	1232823942640792e51	24232194158404397e24
chrUn0005	5433947	5440878	IGSF5	1	+	25500	5433947	5440878	4	11722476678	1373868254
chr2	20975298	20978771	IGSF8	1	+	25500	20975298	20978771	5	1972181224663361	377440401311113
chr2	21151662	21168235	IGSF9	1	+	25500	21151662	21168235	22	1765462638367588e81	3211614913111313e46
chr14	31524584	31552175	IGSF9B	1	-	25500	31524584	31552175	18	1172580289752366e62	12835910671618622e35
chr5	116242706	116248047	IHH	1	-	25500	116242706	116248047	4	1231650705142	63826329200
chr3	52954871	52966597	IK	1	-	25500	52954871	52966597	13	11466183325903334e33	958062218110416e15
chr4	152372024	152396661	IKBIP	1	-	25500	152372024	152396661	6	12353675681794925e3	712911317650110
chr25	34894327	34956222	IKBKB	1	-	25500	34894327	34956222	18	12660325047236095e60	9514998535915514e28
chr21	11595590	11624712	IKBKE	1	+	25500	11595590	11624712	12	19552260299837323e30	861401371731611e16
chrX	118468026	118473222	IKBKG	1	+	25500	118468026	118473222	4	168440185072	6515580125
chr8	23037070	23119983	IKZF1	1	+	25500	23037070	23119983	7	14294652932588416e14	9289230113125386e3
chr5	110178557	110341797	IKZF2	1	-	25500	110178557	110341797	10	1523706634515103e26	4407117134110863e9
chr11	28581523	28607765	IKZF3	1	+	25500	28581523	28607765	8	11001117340915218e15	5011916777563621e4
chr4	104067844	104078082	IKZF4	1	+	25500	104067844	104078082	11	19032714418460154e24	4486104146381372e13
chrUn0008	672060	677442	IKZF5	1	-	25500	672060	677442	8	12414726822221236e9	381498624277265300
chr18	23975025	23976263	IKZF5	1	+	25500	23975025	23976263	7	1721954496771015e4	68478317316168120
chr21	11957380	11961134	IL10	1	-	25500	11957380	11961134	3	122653621	59152134
chr14	8583962	8593166	IL10RA	1	+	25500	8583962	8593166	6	18042851829789338e3	11913414057215874
chr21	22704024	22709870	IL10RB	1	-	25500	22704024	22709870	5	1136308631795689	83113271158
chr13	87311630	87314548	IL11	1	+	25500	87311630	87314548	4	16028042752	13783164167
chr10	74893535	74898549	IL11RA	1	-	25500	74893535	74898549	6	17172787322734795e3	1011257111316144
chr26	76313688	76320528	IL12A	1	+	25500	76313688	76320528	5	194427367136803	5950985038
chr3	30790734	30795794	IL12B	1	+	25500	30790734	30795794	5	1852289029834930	27511953119131
chr2	213700439	213715004	IL12RB1	1	+	25500	213700439	213715004	3	1651714492	17921274
chr2	138521517	138596328	IL12RB2	1	-	25500	138521517	138596328	12	19719663811790713e33	445613798131158e16
chrX	104985914	105008746	IL13RA1	1	+	25500	104985914	105008746	2	122714	44119
chrX	100970792	100970917	IL13RA2	1	-	25500	100970792	100970917	1	1	125
chr17	4026538	4026663	IL15	1	+	25500	4026538	4026663	2	188	4438
chr17	46974416	47068752	IL16	1	+	25500	46974416	47068752	18	14439146195495902e69	311134110104221e37
chr1	91385206	91386699	IL17A	1	+	25500	91385206	91386699	2	11285	173209
chr3	42477518	42481378	IL17B	1	+	25500	42477518	42481378	3	12593631	21829230
chr20	51218675	51219673	IL17C	1	+	25500	51218675	51219673	3	1139751	9550248
chr26	31731263	31756044	IL17D	1	-	25500	31731263	31756044	2	124651	215131
chr4	46767234	46779131	IL17RA	1	-	25500	46767234	46779131	8	1349613102411477e13	24212536211629316e7
chr19	16719066	16727756	IL17RB	1	-	25500	16719066	16727756	6	1322520191080518400	278682383128128
chr19	40013454	40025371	IL17RC	1	-	25500	40013454	40025371	10	12173092452872619e23	8637412217912812e11
chr19	13098588	13120911	IL17RD	1	+	25500	13098588	13120911	14	18822120581220026e48	12595411526253112e18
chr19	40026964	40038289	IL17RE	1	-	25500	40026964	40038289	7	1457742980369162e10	37192951757714090
chr7	285117	285242	IL18	1	+	25500	285117	285242	1	1	125
chr14	66250117	66259871	IL18R1	1	-	25500	66250117	66259871	5	1208261462959618	164140128137137
chr14	66195646	66212056	IL18RAP	1	-	25500	66195646	66212056	4	11295551416262	305173134149
chr14	34076147	34076380	IL1A	1	-	25500	34076147	34076380	1	1	233
chr14	34145282	34145398	IL1B	1	-	25500	34145282	34145398	1	1	116
chr14	34356384	34357004	IL1F10	1	+	25500	34356384	34357004	2	1415	83206
chr14	66490023	66506863	IL1R1	1	-	25500	66490023	66506863	5	1236161301364716800	626511323659
chr14	66710200	66721186	IL1R2	1	-	25500	66710200	66721186	2	110805	107182
chr1	27298973	27347310	IL1RAP	1	-	25500	27298973	27347310	6	13494487118662274e7	3358014012280284
chrX	29339348	29393701	IL1RAPL1	1	+	25500	29339348	29393701	8	12409853074531521e19	12512529351583222e3
chrX	90437712	91038903	IL1RAPL2	1	+	25500	90437712	91038903	12	1247319113201946e45	17929232613471477e11
chr14	66313242	66316635	IL1RL1	1	-	25500	66313242	66316635	3	11123290	32215104
chr14	66432398	66477913	IL1RL2	1	-	25500	66432398	66477913	4	164871545307	29104128209
chr6	25436628	25441902	IL2	1	+	25500	25436628	25441902	2	15165	101110
chr21	12070838	12073016	IL20	1	+	25500	12070838	12073016	3	110282108	1135971
chr1	180146220	180164886	IL20RA	1	-	25500	180146220	180164886	7	11065056917195971e6	592188310113417700
chr27	6737809	6769204	IL20RB	1	-	25500	6737809	6769204	5	11989421326295053e4	89113134182131
chr6	25328632	25330934	IL21	1	+	25500	25328632	25330934	3	11182229	803274
chrUn0003	9706536	9715086	IL21R	1	+	25500	9706536	9715086	5	13037425880128364	158155170230188
chr4	117130617	117130745	IL22	1	-	25500	117130617	117130745	1	1	128
chr2	187546611	187560443	IL22RA1	1	+	25500	187546611	187560443	6	11104110361302711e8	137170125284308160
chr1	180279601	180282427	IL22RA2	1	-	25500	180279601	180282427	2	12711	176116
chr4	104377159	104378225	IL23A	1	+	25500	104377159	104378225	4	1390707930	1438995137
chr2	138684936	138755695	IL23R	1	-	25500	138684936	138755695	6	13584627789647955e5	284928989149287
chrUn0034	2056682	2059267	IL25	1	+	25500	2056682	2059267	4	110923382485	447183101
chrUn0003	10899130	10900597	IL27	1	-	25500	10899130	10900597	3	111201313	10195155
chr2	218836104	218844675	IL27RA	1	-	25500	218836104	218844675	6	13983640166916851e4	8313718211020158
chr4	43756666	43756866	IL2RA	1	+	25500	43756666	43756866	1	1	200
chrUn0009	8493420	8508854	IL2RB	1	+	25500	8493420	8508854	7	15631041314698146e12	89101809211934780
chrX	57094418	57097682	IL2RG	1	-	25500	57094418	57097682	5	1474146324383161	1465611077104
chr3	146982917	147031965	IL31RA	1	-	25500	146982917	147031965	6	12395224952350636e9	1191408662101158
chr20	37150048	37154878	IL34	1	-	25500	37150048	37154878	2	14676	83155
chr14	34254489	34256009	IL36A	1	+	25500	34254489	34256009	3	113301393	12823128
chr14	34336946	34338585	IL36RN	1	+	25500	34336946	34338585	3	110731494	95107146
chr13	95997293	96002716	IL4I1	1	-	25500	95997293	96002716	6	11361520445051795e3	11941613111010472
chrUn0003	9644531	9646090	IL4R	1	+	25500	9644531	9646090	4	183810271306	34189254254
chr3	81899792	81899923	IL5	1	-	25500	81899792	81899923	1	1	131
chr19	47663797	47672198	IL5RA	1	+	25500	47663797	47672198	5	14897495451258264	682095164137
chr2	27517409	27551560	IL6R	1	-	25500	27517409	27551560	7	1728027992286863e14	2516511965504495
chr3	146928280	146951223	IL6ST	1	+	25500	146928280	146951223	12	15087517773301468e36	2574717119143141e13
chr15	28937480	28991811	IL7	1	-	25500	28937480	28991811	2	154213	98119
chr3	165402736	165426268	IL7R	1	-	25500	165402736	165426268	5	1212154082339923500	47686775335
chr12	49475030	49475761	IL9R	1	-	25500	49475030	49475761	2	1589	107143
chr1	15489705	15503952	ILDR1	1	-	25500	15489705	15503952	7	11249140921895538e9	1046654465119104e3
chr2	12224807	12272402	ILDR2	1	+	25500	12224807	12272402	12	11122981248135019e33	5915235592050149e14
chr2	28275638	28281391	ILF2	1	+	25500	28275638	28281391	11	11079172321492873e24	6295561377753686e9
chr2	222798870	222813907	ILF3	1	-	25500	222798870	222813907	21	16991743181519762e70	6213168119131157e38
chr7	39054179	39059981	ILK	1	+	25500	39054179	39059981	12	1331035953872407e29	8677921379510713e12
chr5	138663781	138690645	ILKAP	1	-	25500	138663781	138690645	10	142020091303215e28	12583119119869512e8
chr2	216533278	216541588	ILVBL	1	+	25500	216533278	216541588	14	12915057313635382e33	19713111098479814e20
chr7	65281944	65288079	IMMP1L	1	-	25500	65281944	65288079	3	141066029	8389107
chr5	71034320	71034797	IMMP1L	1	+	25500	71034320	71034797	3	176410	3222868
chr8	96928723	97847876	IMMP2L	1	-	25500	96928723	97847876	4	1294028883362919e3	11662104134
chrUn0019	2211564	2237592	IMMT	1	+	25500	2211564	2237592	12	14544499873971203e36	18511692131104133e16
chr17	41178808	41179305	IMP3	1	-	25500	41178808	41179305	1	1	497
chr5	4349408	4360685	IMP4	1	-	25500	4349408	4360685	9	12043734305457874e12	9259113814913112e6
chr15	31857817	31860611	IMPA1	1	-	25500	31857817	31860611	2	12748	10747
chr13	5870627	5915649	IMPA2	1	-	25500	5870627	5915649	5	1124523863456144900	116146110110137
chr13	26415932	26430578	IMPACT	1	+	25500	26415932	26430578	2	114543	134104
chrUn0012	2682942	2732934	IMPAD1	1	+	25500	2682942	2732934	4	1148144802449727	272161161266
chr8	114648364	114660193	IMPDH1	1	-	25500	114648364	114660193	12	11976442865313745e27	8314313780441828e12
chr8	114664535	114664660	IMPDH1	1	-	25500	114664535	114664660	1	1	125
chr19	21325209	21329832	IMPDH2	1	+	25500	21325209	21329832	13	18111028148321443e31	7410171164621795e16
chr1	113016716	113100087	IMPG1	1	-	25500	113016716	113100087	3	17577883253	11989119
chrUn0004	3525252	3610174	IMPG2	1	-	25500	3525252	3610174	12	11036914757161441e39	1881642189811632e17
chr18	18131232	18141606	INA	1	-	25500	18131232	18141606	5	1166145515279347	1288014291028
chr21	4822648	4841377	INAVA	1	+	25500	4822648	4841377	9	11367662883496815e19	1042012592236194e9
chr11	60658646	60660437	INCA1	1	+	25500	60658646	60660437	2	11673	104119
chrUn0007	7381668	7406707	INCENP	1	-	25500	7381668	7406707	16	1168430013272535e54	1821191077410112e27
chr9	93486093	93503254	INF2	1	+	25500	93486093	93503254	11	11341152816064547e30	5611641801161222e14
chr26	6224951	6225565	ING1	1	-	25500	6224951	6225565	1	1	614
chrUn0034	2454297	2454980	ING1	1	-	25500	2454297	2454980	2	1433	335251
chr20	77329673	77330341	ING2	1	+	25500	77329673	77330341	4	188202532	2941260137
chr8	107268752	107295887	ING3	1	+	25500	107268752	107295887	6	1179401832419103e10	719514317015262
chr4	54466011	54467471	ING4	1	-	25500	54466011	54467471	5	132172610051345	62146107113116
chr5	141109365	141120068	ING5	1	-	25500	141109365	141120068	5	118292079320010640	1349212215571
chr5	116779872	116782360	INHA	1	+	25500	116779872	116782360	3	116382337	251671152
chr8	31964697	31975995	INHBA	1	+	25500	31964697	31975995	6	12501049310871112e7	14014035310416436
chr5	17854486	17858118	INHBB	1	-	25500	17854486	17858118	2	13199	773434
chr4	105446489	105459217	INHBC	1	+	25500	105446489	105459217	4	1119861217212259	31114932470
chr4	105465351	105466622	INHBE	1	+	25500	105465351	105466622	3	1541652	29662620
chr10	56447813	56451352	INIP	1	+	25500	56447813	56451352	3	122083484	836256
chr8	44026935	44027363	INMT	1	-	25500	44026935	44027363	1	1	428
chrUn0002	10605754	10711032	INO80	1	-	25500	10605754	10711032	37	11272013311643589e161	778918516153835e70
chr13	39043461	39055810	INO80C	1	-	25500	39043461	39055810	5	185100371107712260	505365107116
chr5	103527294	103557944	INO80D	1	-	25500	103527294	103557944	13	13387288604664574e34	6529983741611697e18
chrUn0003	11124731	11132494	INO80E	1	-	25500	11124731	11132494	7	1734329441348695e7	269571561137780
chr5	87213871	87223819	INPP1	1	+	25500	87213871	87223819	4	1591777769806	203146182143
chr14	70071665	70139403	INPP4A	1	-	25500	70071665	70139403	20	19172133111713213e78	12814910410113787e38
chr17	4300088	4761290	INPP4B	1	-	25500	4300088	4761290	19	11031392151857265e81	5026652915211011e29
chrUn0008	9557549	9764645	INPP5A	1	+	25500	9557549	9764645	12	18259988784135877e48	6898651045010186e11
chr2	172529355	172596246	INPP5B	1	+	25500	172529355	172596246	20	14614200427215149e75	56952635266771046e32
chr5	133587443	133723339	INPP5D	1	+	25500	133587443	133723339	24	1569746031760419e114	12214374659512302e42
chrUn0261	59966	71338	INPP5E	1	+	25500	59966	71338	10	13884625513954653e21	11620695104119102e10
chrUn0051	2113484	2148126	INPP5F	1	-	25500	2113484	2148126	21	1205334499652807e71	17056116531521262e38
chr25	6256494	6266582	INPP5J	1	-	25500	6256494	6266582	14	11153513630466314e35	10441314317610712e22
chr11	55200774	55213649	INPP5K	1	-	25500	55200774	55213649	6	11276982786285552e4	2962104110179110
chrUn0014	7553773	7566845	INPPL1	1	-	25500	7553773	7566845	30	11955927519611247e97	8913110712824521e58
chrUn0072	1033527	1033628	INS	1	-	25500	1033527	1033628	1	1	101
chrUn0072	1023437	1023649	INS-IGF2	1	-	25500	1023437	1023649	1	1	212
chr7	49094670	49235043	INSC	1	+	25500	49094670	49235043	10	13193432759339534e33	863505012889125e11
chr19	68891944	68897637	INSIG1	1	+	25500	68891944	68897637	3	138885629	476565
chrUn0021	5791197	5791664	INSIG1	1	-	25500	5791197	5791664	4	1112172352	622620116
chr5	20713752	20724260	INSIG2	1	-	25500	20713752	20724260	5	125043471026710400	7416712592104
chr2	139114202	139114375	INSL5	1	+	25500	139114202	139114375	1	1	173
chr10	3587070	3587216	INSL6	1	+	25500	3587070	3587216	1	1	146
chr23	46495255	46496097	INSM1	1	+	25500	46495255	46496097	1	1	842
chr9	22344586	22346271	INSM2	1	+	25500	22344586	22346271	1	1	1685
chrUn0043	1119689	1266702	INSR	1	-	25500	1119689	1266702	23	128641575129681e89	1796513413110415e47
chr12	68592377	68625908	INTS1	1	-	25500	68592377	68625908	42	16039022515302445e174	11383501161251074e98
chr25	34080798	34110323	INTS10	1	+	25500	34080798	34110323	16	16682209304531175e49	7171104356580147e24
chr2	211874213	211880562	INTS11	1	+	25500	211874213	211880562	15	13881059114632796e39	9874381409213762e19
chr6	45735681	45747032	INTS12	1	+	25500	45735681	45747032	6	12084368669281092e6	152140161146206100
chr4	75369468	75397881	INTS13	1	-	25500	75369468	75397881	15	11676311738643981e47	13714616174351616e19
chr17	31338841	31365810	INTS14	1	-	25500	31338841	31365810	11	13743119521293515e33	17911992152771394e12
chr11	41762242	41810102	INTS2	1	+	25500	41762242	41810102	21	11332899384674649e77	956571110131862e35
chr2	28202144	28234860	INTS3	1	-	25500	28202144	28234860	26	11895388181281232e93	7415571101149506e42
chr7	26029849	26033944	INTS4	1	-	25500	26029849	26033944	3	139084067	11611929
chrUn0007	6845893	6848868	INTS5	1	+	25500	6845893	6848868	7	16347158411885216e5	599388699821274400
chr16	12045534	12149304	INTS6	1	+	25500	12045534	12149304	17	11464176085530962e67	11011359741251378e26
chrUn0021	5532060	5572298	INTS6L	1	-	25500	5532060	5572298	14	18827622891597165e40	44173447489383206e14
chrUn0075	527749	623975	INTS7	1	-	25500	527749	623975	19	15647752917788242e72	25418598119501935e33
chr15	44674017	44725608	INTS8	1	+	25500	44674017	44725608	22	11686179740304512e83	7771321437150183e36
chr25	20435976	20564153	INTS9	1	+	25500	20435976	20564153	11	13055632540659771e37	11011353122134893e13
chr6	18898218	18972671	INTU	1	-	25500	18898218	18972671	21	11761532354409252e80	10712253598617318e32
chr10	68240493	68391718	INVS	1	-	25500	68240493	68391718	20	13184968198619978e77	6223916786152771e37
chr19	20687369	20724387	IP6K1	1	+	25500	20687369	20724387	8	11032833631848354e17	6898176182173891e5
chr19	21622695	21629867	IP6K2	1	+	25500	21622695	21629867	6	1210322413283603e5	2278610195158482
chrUn0035	2228708	2241998	IP6K3	1	+	25500	2228708	2241998	7	17114722587039993e10	18844471614192444
chr18	42406912	42463308	IPMK	1	-	25500	42406912	42463308	9	11152924213004126e17	7141382008062689e4
chr3	139454184	139670346	IPO11	1	-	25500	139454184	139670346	19	14695890076962147e88	16159113566274113e27
chr2	165830567	165848972	IPO13	1	-	25500	165830567	165848972	19	1480714313960666e62	18289595335171254e30
chrUn0034	2846238	2855716	IPO4	1	-	25500	2846238	2855716	24	11909661288207827e74	9213420914614612e45
chr2	37794304	37838361	IPO5	1	-	25500	37794304	37838361	23	11565354746755371e85	8611311621844566e38
chr7	43273471	43332775	IPO7	1	+	25500	43273471	43332775	26	11440116850205487e109	8380122861554785e43
chr4	79173926	79237761	IPO8	1	-	25500	79173926	79237761	24	183352527547166e97	5911311320398862e38
chr21	5883333	5938523	IPO9	1	+	25500	5883333	5938523	23	11975620072208844e94	6262471853220409e40
chr2	163830356	163865301	IPP	1	+	25500	163830356	163865301	10	14613123771308518e28	2424134444621372e10
chrUn0037	2119494	2195509	IPPK	1	+	25500	2119494	2195509	7	1249202779058094e15	68689215853107160
chrUn0073	480908	516455	IQANK1	1	-	25500	480908	516455	7	12233767743474536e8	17680134101131192e3
chr5	136838094	136981447	IQCA1	1	-	25500	136838094	136981447	13	12933127242345339e47	8922117383188958e16
chr19	62788509	62807612	IQCA1L	1	-	25500	62788509	62807612	11	16062771402943994e28	2031671108698125e14
chr1	15257540	15325729	IQCB1	1	-	25500	15257540	15325729	12	11661346541911926e35	7459110128863824e12
chr2	178951397	178953313	IQCC	1	-	25500	178951397	178953313	6	1585597009571783	2947329137119134
chrUn0006	10454733	10460659	IQCD	1	+	25500	10454733	10460659	3	125375685	398233242
chr12	69793948	69823213	IQCE	1	-	25500	69793948	69823213	5	1142831881099229200	9811613498128
chr19	18726831	18727202	IQCF1	1	+	25500	18726831	18727202	2	1169	128203
chr19	18776763	18777116	IQCF2	1	-	25500	18776763	18777116	1	1	353
chr19	18804040	18804393	IQCF3	1	-	25500	18804040	18804393	2	1256	20398
chr19	18768086	18768505	IQCF5	1	+	25500	18768086	18768505	1	1	419
chr19	18827369	18827626	IQCF5	1	-	25500	18827369	18827626	2	1124	107134
chr19	18871516	18871836	IQCF6	1	+	25500	18871516	18871836	1	1	320
chr1	19996032	20017094	IQCG	1	+	25500	19996032	20017094	4	13952404820935	9826137128
chr17	33064095	33064178	IQCH	1	+	25500	33064095	33064178	1	1	83
chr17	33141033	33258059	IQCH	1	+	25500	33141033	33258059	12	11542591173016747e36	8371266801671372e14
chrUn0003	1475377	1575198	IQCK	1	+	25500	1475377	1575198	5	14676046953655206e4	65476886149
chr17	12674095	12916739	IQCM	1	-	25500	12674095	12916739	2	1242574	14371
chr2	213557851	213567912	IQCN	1	+	25500	213557851	213567912	5	142462898779958	2904120038104
chr17	50425358	50513773	IQGAP1	1	+	25500	50425358	50513773	37	11820283932846833e163	3592298377746812e72
chr3	125293490	125460947	IQGAP2	1	-	25500	125293490	125460947	27	15454702194861147e117	11374137149215677e51
chr2	25447190	25483262	IQGAP3	1	+	25500	25447190	25483262	30	13085383952366104e121	8615280746810717e64
chr19	33776061	33837805	IQSEC1	1	-	25500	33776061	33837805	13	1146271578196142e42	16453170161981252e19
chrUn0018	1451928	1532912	IQSEC2	1	-	25500	1451928	1532912	20	15902364580290207e73	741401166589261e37
chrUn0018	1480981	1481079	IQSEC2	1	-	25500	1480981	1481079	1	1	98
chr4	49695530	49812812	IQSEC3	1	-	25500	49695530	49812812	15	13346659110301132e53	3081019513498125e27
chr8	109807163	109868933	IQUB	1	-	25500	109807163	109868933	12	19987100951584613e38	16438122110447715e12
chrX	118044563	118051421	IRAK1	1	-	25500	118044563	118051421	12	15978671639172635e26	47212202629131775e10
chr1	115811500	115853613	IRAK1BP1	1	+	25500	115811500	115853613	4	1734168741923	29188125191
chr19	39765823	39852721	IRAK2	1	-	25500	39765823	39852721	12	17010984349193284e34	29382901978659116e12
chr4	114704996	114778184	IRAK3	1	+	25500	114704996	114778184	9	12670737773464175e24	12816412595200624e5
chr4	87999671	88017798	IRAK4	1	+	25500	87999671	88017798	6	13888402080091343e6	1528053539868
chr17	43695812	43727104	IREB2	1	-	25500	43695812	43727104	24	12137532755316284e90	10411310714614009e41
chr3	81836474	81841598	IRF1	1	-	25500	81836474	81841598	7	14421950231726793e7	113147125621823870
chr20	78576173	78641516	IRF2	1	-	25500	78576173	78641516	5	11109923873349657e4	4116411616786
chr13	98847605	98849346	IRF2BP1	1	+	25500	98847605	98849346	6	1794004696121323	2926629140611419
chr22	36962723	36964278	IRF2BP2	1	-	25500	36962723	36964278	4	121313261428	20949932128
chr13	95761701	95763969	IRF3	1	-	25500	95761701	95763969	3	119282156	164188113
chr1	38854135	38868127	IRF4	1	+	25500	38854135	38868127	9	11241468255333105e17	8092182891431074e8
chr8	114962274	114969695	IRF5	1	+	25500	114962274	114969695	5	14148586863537176	191155386107245
chr21	16279038	16291230	IRF6	1	-	25500	16279038	16291230	9	1174526722906411e18	22411617015813706e9
chrUn0152	87843	90796	IRF7	1	-	25500	87843	90796	5	123543724992754	152119296116200
chr20	48903953	48922484	IRF8	1	+	25500	48903953	48922484	7	16376100901207016e13	173194869536598140
chrUn0034	2830361	2832789	IRF9	1	+	25500	2830361	2832789	3	15092094	140173335
chr13	101846024	101847364	IRGC	1	-	25500	101846024	101847364	2	11042	986299
chr3	7156968	7157339	IRGM	1	+	25500	7156968	7157339	2	1202	158170
chr3	40833012	40833500	IRGM	1	+	25500	40833012	40833500	2	1343	281146
chr13	101973811	101977136	IRGQ	1	+	25500	101973811	101977136	4	113920132541	101383494785
chr5	127777995	127781659	IRS1	1	-	25500	127777995	127781659	14	13734485441281134e33	30838502485320096e19
chr26	7304876	7308883	IRS2	1	+	25500	7304876	7308883	14	11154991030107523e34	9833850914482381e21
chrX	94331201	94335020	IRS4	1	-	25500	94331201	94335020	20	13314996738921031e56	12586119716238115e33
chr3	197147748	197152112	IRX1	1	+	25500	197147748	197152112	5	1133297332014294	835616780371
chr3	196024704	196027668	IRX2	1	-	25500	196024704	196027668	5	1538101212492738	488164176164227
chr20	18346978	18349109	IRX3	1	-	25500	18346978	18349109	7	15017779841302171e5	473819418228716500
chr3	194781748	194785800	IRX4	1	-	25500	194781748	194785800	6	1325433150916913700	29077224137128256
chr20	18973996	18976419	IRX5	1	+	25500	18973996	18976419	5	11280138815651966	248654192458
chr20	19353449	19356598	IRX6	1	+	25500	19353449	19356598	6	11451233141325453e3	9810153125425152
chr2	3935878	3935952	ISCA1	1	+	25500	3935878	3935952	1	1	74
chr10	14744038	14745962	ISCA1	1	+	25500	14744038	14745962	2	11878	5347
chr9	61643067	61643789	ISCA2	1	+	25500	61643067	61643789	2	1562	128161
chr1	5963605	5963856	ISCU	1	-	25500	5963605	5963856	1	1	251
chrUn0006	2674700	2680774	ISCU	1	-	25500	2674700	2680774	4	1258841275959	808680116
chr17	52738597	52741902	ISG20	1	-	25500	52738597	52741902	2	13109	110197
chr2	25293008	25296084	ISG20L2	1	+	25500	25293008	25296084	4	12356282898	16732092179
chr3	152514010	152523129	ISL1	1	-	25500	152514010	152523129	6	12359244338316026e4	1043856287227173
chr17	42794927	42800107	ISL2	1	-	25500	42794927	42800107	7	15901343346636776e7	1131252871433814500
chr17	39841274	39843624	ISLR2	1	+	25500	39841274	39843624	5	1247159617211794	1825217471557
chr23	37606222	37719269	ISM1	1	+	25500	37606222	37719269	5	18447194540099997e6	137227110125494
chr9	64728686	64737246	ISM2	1	-	25500	64728686	64737246	5	1109224883198484	7440714313177
chr3	78306919	78324723	ISOC1	1	+	25500	78306919	78324723	5	11048710718126172e4	30512268116143
chr13	87245560	87246004	ISOC2	1	+	25500	87245560	87246004	2	1236	104209
chr8	58828929	59125409	ISPD	1	+	25500	58828929	59125409	5	15008657791100828e6	161107448389
chr20	35830069	35836791	IST1	1	-	25500	35830069	35836791	8	1285429203614473e13	1043229110110898600
chr4	166280449	166300790	ISX	1	+	25500	166280449	166300790	3	11711420223	107122119
chr19	33392923	33409917	ISY1	1	+	25500	33392923	33409917	7	11454979111748128e12	504492125898689
chr15	45302989	45304012	ISY1	1	-	25500	45302989	45304012	3	1761938	1108686
chr2	213367473	213369557	ISYNA1	1	+	25500	213367473	213369557	9	12256518991073123e13	1311911521343816e9
chr23	19952446	20030208	ITCH	1	-	25500	19952446	20030208	21	18442126751391113e83	7153110473829134e32
chr20	6218617	6460013	ITFG1	1	+	25500	6218617	6460013	9	12589716006416219e31	14974158954412575e5
chr4	50053018	50073152	ITFG2	1	+	25500	50053018	50073152	8	18437130791404927e18	9595152771071644e3
chr3	150683518	150823250	ITGA1	1	-	25500	150683518	150823250	20	17364104211149735e80	7411059894120949e31
chrUn0055	1446344	1458712	ITGA10	1	-	25500	1446344	1458712	27	1360765209823552e93	6277951078086621e54
chr17	34057073	34177441	ITGA11	1	-	25500	34057073	34177441	22	14401463485981836e87	1167711068838368e42
chr3	150514336	150600436	ITGA2	1	-	25500	150514336	150600436	19	1119901393921203e75	6880104869580147e30
chr11	24894648	24907827	ITGA2B	1	+	25500	24894648	24907827	13	12173394244917294e36	11674561881435314e18
chr11	32096554	32123598	ITGA3	1	+	25500	32096554	32123598	23	11128452107071088e91	6835535392531914e40
chr5	78429152	78523046	ITGA4	1	+	25500	78429152	78523046	13	1178732135324887e45	11910711913498932e17
chr4	99474497	99496789	ITGA5	1	-	25500	99474497	99496789	25	17331424149923094e87	8010438321101079e45
chr5	69281013	69364578	ITGA6	1	+	25500	69281013	69364578	21	11603909941263427e82	472312262257862e35
chr4	103761065	103782060	ITGA7	1	-	25500	103761065	103782060	24	12116236126545332e86	14612562113131113e46
chr4	32348748	32570582	ITGA8	1	+	25500	32348748	32570582	24	17772236327844393e111	11013198925947506e42
chr24	24396530	24782877	ITGA9	1	+	25500	24396530	24782877	23	12223130944456217e106	17056122478668954e39
chr11	57850384	57888535	ITGAE	1	-	25500	57850384	57888535	14	15876711612231275e47	9880866216413412e18
chrUn0003	11651350	11692840	ITGAL	1	+	25500	11651350	11692840	18	13342417086648953e65	7412214312213767e32
chrUn0003	12558970	12641767	ITGAM	1	+	25500	12558970	12641767	3	110982718	473880
chr5	83497578	83600215	ITGAV	1	+	25500	83497578	83600215	22	11576836692506624e93	18213192503217446e35
chrUn0003	12502431	12684487	ITGAX	1	+	25500	12502431	12684487	6	11224141230161789e14	891521138695104
chrUn0003	12508112	12642466	ITGAX	1	+	25500	12508112	12642466	7	1241541649675301e11	1197159321138068
chrUn0003	12619757	12619846	ITGAX	1	+	25500	12619757	12619846	1	1	89
chrUn0028	3962866	3993591	ITGB1	1	+	25500	3962866	3993591	16	12375482259526057e55	7171128688086686e22
chr12	21875009	21880296	ITGB1BP1	1	-	25500	21875009	21880296	4	175436515232	621287756
chrX	57251326	57252540	ITGB1BP2	1	+	25500	57251326	57252540	4	139010841162	98592653
chrUn0005	12124771	12161804	ITGB2	1	-	25500	12124771	12161804	14	13891616016226177e47	50167296824218216e17
chr11	22672035	22721396	ITGB3	1	-	25500	22672035	22721396	13	14668727583301556e41	16411695227425148e18
chr11	9792087	9819210	ITGB4	1	-	25500	9792087	9819210	24	12513861010448043e87	16410138161131185e47
chr1	18786654	18909147	ITGB5	1	-	25500	18786654	18909147	15	17362261233315006e55	9217032442244281e21
chr5	56339930	56418591	ITGB6	1	-	25500	56339930	56418591	15	16694680513676177e52	7753561198912557e21
chr4	98321536	98328084	ITGB7	1	-	25500	98321536	98328084	13	15918429471302405e29	17611065110227928e16
chr8	54803992	54848677	ITGB8	1	-	25500	54803992	54848677	10	1550889361233623e28	11323038914095155e9
chr26	16273119	16535257	ITGBL1	1	-	25500	16273119	16535257	11	19223220259795203e40	7412211611626712e12
chr19	17855252	17869800	ITIH1	1	-	25500	17855252	17869800	13	11438251539235945e36	14017314611611134e20
chr4	41604999	41645801	ITIH2	1	-	25500	41604999	41645801	18	11019192925311177e66	11344137110179122e28
chr19	17838377	17849211	ITIH3	1	-	25500	17838377	17849211	15	16921578173722167e40	12814911947113158e25
chr19	17811974	17831438	ITIH4	1	+	25500	17811974	17831438	13	12015228729133843e33	1619211612511617e19
chr4	41724312	41801410	ITIH5	1	+	25500	41724312	41801410	10	1746427079517375e29	15224810438773116e11
chrUn0018	3984250	3994087	ITIH6	1	+	25500	3984250	3994087	5	11254266996299752	155152718386
chr3	33194102	33267713	ITK	1	-	25500	33194102	33267713	13	1546676319968104e42	15819717374144186e15
chr2	19982297	19987051	ITLN2	1	+	25500	19982297	19987051	5	115156821764606	9232158101149
chrX	67108452	67109962	ITM2A	1	-	25500	67108452	67109962	4	12455671398	89140110113
chr16	16474319	16501288	ITM2B	1	-	25500	16474319	16501288	5	111841822729626880	8377867174
chr5	131518757	131521653	ITM2C	1	+	25500	131518757	131521653	4	1136620182811	19411015286
chr23	26729972	26734369	ITPA	1	+	25500	26729972	26734369	3	121754315	6212283
chr9	80974792	81157850	ITPK1	1	-	25500	80974792	81157850	8	16945118441966532e19	3411616816198861e4
chrUn0002	11095465	11103366	ITPKA	1	+	25500	11095465	11103366	7	16237641667297141e8	461982152037768200
chr22	50329335	50437190	ITPKB	1	+	25500	50329335	50437190	12	12566829581726929e37	21538026619713484e15
chrUn0030	3856948	3875733	ITPKC	1	+	25500	3856948	3875733	10	1316466653410847e25	296143194952159e10
chr19	45703281	46060236	ITPR1	1	-	25500	45703281	46060236	62	Inf	711431611641409e140
chr4	74732889	75153469	ITPR2	1	-	25500	74732889	75153469	56	Inf	5015812886119204e125
chrUn0035	2272079	2355027	ITPR3	1	-	25500	2272079	2355027	62	15366741869271432e268	538623158164126e142
chr18	17157400	17159019	ITPRIP	1	+	25500	17157400	17159019	3	1706844	638107776
chrUn0057	1538529	1540166	ITPRIPL1	1	+	25500	1538529	1540166	4	1346520997	311140443641
chrUn0003	1019868	1020476	ITPRIPL2	1	-	25500	1019868	1020476	2	1508	437101
chr21	22110835	22278629	ITSN1	1	-	25500	22110835	22278629	38	14235435249186657e178	14662355080185118e78
chr12	39895794	40038003	ITSN2	1	-	25500	39895794	40038003	31	1725134344635269e142	1251738312217917e59
chrUn0002	10048785	10061796	IVD	1	+	25500	10048785	10061796	11	13075533636668803e28	8350158921346295e9
chr2	30289553	30290410	IVL	1	-	25500	30289553	30290410	2	1622	269236
chr22	17859336	17870418	IVNS1ABP	1	+	25500	17859336	17870418	11	15867812097252943e25	7765771101079512e11
chr5	13917087	13950552	IWS1	1	-	25500	13917087	13950552	16	11004372728481671e53	3229110447189129e23
chr1	195090632	195116274	IYD	1	+	25500	195090632	195116274	5	11734919778254642e4	1671341618656
chr13	94782471	94783208	IZUMO1	1	-	25500	94782471	94783208	3	1382646	14910192
chr11	20370852	20371164	IZUMO1R	1	+	25500	20370852	20371164	3	1170257	1284156
chr7	20021744	20022996	IZUMO1R	1	-	25500	20021744	20022996	3	110591170	2726583
chr13	93878929	93879159	IZUMO2	1	+	25500	93878929	93879159	1	1	230
chrUn0060	1490403	1491473	IZUMO4	1	+	25500	1490403	1491473	4	1241411994	125717477
chr6	17773112	17814280	JADE1	1	-	25500	17773112	17814280	16	15297008084781108e52	4851013589119123e24
chr3	59831344	59870371	JADE2	1	-	25500	59831344	59870371	11	12208139021428617e33	8121283027410116e13
chr23	34495521	34533192	JAG1	1	-	25500	34495521	34533192	25	1169133016471995e92	11327514013189104e50
chr9	93889870	93901828	JAG2	1	-	25500	93889870	93901828	16	12023287171453232e42	188861641581318e27
chr19	40049869	40052182	JAGN1	1	-	25500	40049869	40052182	3	12592261	19418553
chr2	141250192	141313343	JAK1	1	+	25500	141250192	141313343	19	12229924713249857e74	14616110750171213e32
chr10	3599169	3660947	JAK2	1	-	25500	3599169	3660947	23	17639220553487543e82	35296835143155134e39
chr2	213915353	213930465	JAK3	1	+	25500	213915353	213930465	21	18261291205925435e72	1821259814616112e45
chrUn0108	583325	656907	JAKMIP1	1	-	25500	583325	656907	15	14384246763153629e53	4720368658644802e18
chr3	44949922	45008015	JAKMIP2	1	+	25500	44949922	45008015	20	11248117007171213e79	13447680955695142e28
chrUn0008	9232857	9281950	JAKMIP3	1	+	25500	9232857	9281950	10	11628520748224981e29	13449721211913194e10
chr21	30552980	30561486	JAM2	1	-	25500	30552980	30561486	3	151498346	10789161
chr14	31865847	31877150	JAM3	1	+	25500	31865847	31877150	4	14039469111182	62104149122
chr14	8827335	8846007	JAML	1	-	25500	8827335	8846007	3	11433018632	13422441
chr1	59508439	59825083	JARID2	1	+	25500	59508439	59825083	23	11327021683842274e116	4483140137176218e45
chr8	47036509	47194334	JAZF1	1	+	25500	47036509	47194334	4	199082151122157700	44197170128
chr1	55980639	55980824	JAZF1	1	-	25500	55980639	55980824	1	1	185
chr4	16073518	16076988	JCAD	1	-	25500	16073518	16076988	11	11873795711321193e21	14911986188563443e14
chr6	86752993	86757751	JCHAIN	1	+	25500	86752993	86757751	2	14679	8380
chr9	62581734	62612876	JDP2	1	+	25500	62581734	62612876	3	12380931003	200104140
chr14	14148720	14225973	JHY	1	+	25500	14148720	14225973	13	1156991583716065e45	7135182125921527e17
chr9	46358566	46374245	JKAMP	1	+	25500	46358566	46374245	6	16125826597985432e4	591528344134131
chr18	47787296	48050479	JMJD1C	1	-	25500	47787296	48050479	37	1529911959144213e166	44143711073221604e73
chrUn0039	2376569	2382907	JMJD4	1	-	25500	2376569	2382907	6	1609723147556345900	595332266155185
chr11	8863301	8869687	JMJD6	1	+	25500	8863301	8869687	6	13161580346248886e3	20668272137140144
chrUn0002	11472903	11475434	JMJD7	1	+	25500	11472903	11475434	5	122987517602374	1521734792158
chr12	50017991	50018760	JMJD8	1	-	25500	50017991	50018760	3	1148729	7113441
chr3	122359906	122459832	JMY	1	-	25500	122359906	122459832	12	12321295164917358e33	1527422735714419e14
chrUn0009	6879261	6889507	JOSD1	1	+	25500	6879261	6889507	4	19016930910149	18212819498
chr13	93561956	93562095	JOSD2	1	+	25500	93561956	93562095	2	154	4186
chr15	24063183	24148940	JPH1	1	-	25500	24063183	24148940	10	16363655267956842e25	7717616135170654e9
chr23	10202753	10286637	JPH2	1	+	25500	10202753	10286637	9	119634422351528e24	1371826656292173e7
chr20	50391075	50445177	JPH3	1	+	25500	50391075	50445177	9	11041011049451613e24	38059913410734406e8
chrUn0034	2239101	2246084	JPH4	1	-	25500	2239101	2246084	5	11048116818936680	6592419113305
chr11	10293667	10302629	JPT1	1	+	25500	10293667	10302629	2	18811	137152
chr12	50937776	50937895	JPT2	1	+	25500	50937776	50937895	1	1	119
chr7	17729792	17731339	JRKL	1	-	25500	17729792	17731339	7	11422504185359854e3	104628944398404130
chr2	27996106	27996261	JTB	1	+	25500	27996106	27996261	1	1	155
chr2	148931725	148932678	JUN	1	+	25500	148931725	148932678	2	1736	698218
chr2	220053173	220054213	JUNB	1	-	25500	220053173	220054213	4	1109625736	6845532305
chr11	26931870	26946619	JUP	1	+	25500	26931870	26946619	11	1123617452801385e28	14626623620014311e15
chr1	18056283	18752608	KALRN	1	+	25500	18056283	18752608	58	Inf	6511319151298191e134
chr10	7740885	7777119	KANK1	1	-	25500	7740885	7777119	14	16552317450113018e45	6520310722789239e21
chr2	222332615	222349546	KANK2	1	+	25500	222332615	222349546	11	11128418831132616e28	7168923305801678e12
chrUn0043	2434797	2441647	KANK3	1	-	25500	2434797	2441647	9	12135025078574563e14	8915814023086925e6
chr2	144422492	144454013	KANK4	1	+	25500	144422492	144454013	15	13554607939731223e42	26956119832123434e21
chr11	22904521	23041155	KANSL1	1	+	25500	22904521	23041155	19	15836738288595912e83	5034460512820299e31
chr5	107104850	107206811	KANSL1L	1	-	25500	107104850	107206811	19	13156321954041793e79	1282635446889624e24
chr4	93727722	93751151	KANSL2	1	-	25500	93727722	93751151	11	15226957210371116e32	11919110112889324e10
chrUn0057	1767799	1806786	KANSL3	1	-	25500	1767799	1806786	18	15016181254366074e60	11377591101581552e31
chr20	38585049	38599573	KARS	1	-	25500	38585049	38599573	13	1681189232343478e34	47104125861731367e17
chr23	43748565	43799705	KAT14	1	+	25500	43748565	43799705	14	12067159032190825e48	8011362170416241e18
chr11	26654040	26663841	KAT2A	1	+	25500	26654040	26663841	20	1238322504926118e57	17344179514686183e33
chr24	7565268	7637358	KAT2B	1	+	25500	7565268	7637358	17	11298218080196203e64	11911371501945613e26
chrUn0007	3777073	3783396	KAT5	1	-	25500	3777073	3783396	13	11943942601285145e30	836211395628947e15
chr25	35216450	35327999	KAT6A	1	+	25500	35216450	35327999	32	11242295769462185e151	5359275110110651e67
chr18	59736244	59951026	KAT6B	1	+	25500	59736244	59951026	27	12201462351591875e137	17640110711674355e54
chr11	31854421	31877262	KAT7	1	+	25500	31854421	31877262	15	11591315932316728e49	8614320170655697e19
chrUn0003	12271061	12280507	KAT8	1	+	25500	12271061	12280507	11	11487164152935437e24	19471173441618915e9
chr1	194293831	194312608	KATNA1	1	-	25500	194293831	194312608	9	11481986274068857e16	1103813410747441e7
chr26	19983287	20062282	KATNAL1	1	+	25500	19983287	20062282	11	17621112902245964e30	2386158155125104e15
chr13	51384299	51474516	KATNAL2	1	+	25500	51384299	51474516	12	14658251830562537e39	5313711098774713e14
chr20	21975339	21996084	KATNB1	1	+	25500	21975339	21996084	16	14037736914377164e57	41128116101839877e23
chrUn0002	1861151	1867740	KATNBL1	1	+	25500	1861151	1867740	5	12510272955216496	1191854110195
chr18	20177512	20179596	KAZALD1	1	-	25500	20177512	20179596	4	123016061960	137164314125
chr2	197065412	198568131	KAZN	1	-	25500	197065412	198568131	16	12292145141604322e66	1611131649823321e27
chr12	8556207	8557667	KBTBD11	1	-	25500	8556207	8557667	4	12359341084	21552768377
chr19	32153337	32226800	KBTBD12	1	+	25500	32153337	32226800	12	11602744245717973e26	7474104951491316e13
chr17	30885159	30886519	KBTBD13	1	+	25500	30885159	30886519	2	1285	861076
chr8	42060910	42070232	KBTBD2	1	+	25500	42060910	42070232	11	11335311544377947e23	5035923517935104e10
chr7	7255439	7257040	KBTBD3	1	+	25500	7255439	7257040	10	1.1572803945206436e+29	925377503265116e9
chr7	81583082	81585751	KBTBD4	1	-	25500	81583082	81585751	4	132812042041	28742289629
chr16	25958612	25959670	KBTBD6	1	+	25500	25958612	25959670	2	1799	104260
chr16	25894036	25896072	KBTBD7	1	+	25500	25894036	25896072	9	12293885177421089e12	1946580146152352e8
chr16	25959983	25960087	KBTBD7	1	+	25500	25959983	25960087	1	1	104
chr19	61271400	61280252	KBTBD8	1	-	25500	61271400	61280252	7	13163495395942655e7	266152209176298700
chrUn0019	3439214	3471288	KCMF1	1	-	25500	3439214	3471288	7	16979940311989218e12	215242173956835170
chr4	52512982	52514466	KCNA1	1	+	25500	52512982	52514466	4	12833491399	2453297486
chr2	86176977	86178509	KCNA10	1	-	25500	86176977	86178509	6	15146348058861420	4072913447413113
chr2	86295230	86296726	KCNA2	1	-	25500	86295230	86296726	4	11847031285	119467470212
chr2	86385517	86387013	KCNA3	1	-	25500	86385517	86387013	3	11271327	89431170
chr7	63695666	63697627	KCNA4	1	-	25500	63695666	63697627	2	11468	1400494
chr4	52687634	52689259	KCNA5	1	+	25500	52687634	52689259	3	12771093	239683533
chr4	52384773	52386296	KCNA6	1	+	25500	52384773	52386296	5	124155010451222	194278395143302
chr26	72515642	72893285	KCNAB1	1	+	25500	72515642	72893285	12	11506841508823098e50	18815223444768857e10
chr2	206523647	206547168	KCNAB2	1	-	25500	206523647	206547168	12	11492224532713488e33	8986809511986864e9
chr11	62437594	62443718	KCNAB3	1	-	25500	62437594	62443718	7	13606421038130243e6	71921191226838256
chr23	5144267	5239406	KCNB1	1	+	25500	5144267	5239406	5	1931499372294349e5	56653057557577
chr15	22340292	22767229	KCNB2	1	+	25500	22340292	22767229	7	11544247854248548e17	9242535532871852e3
chr7	51779257	51821870	KCNC1	1	+	25500	51779257	51821870	5	1264416524191942400	143299173341299
chr4	124929868	125174477	KCNC2	1	-	25500	124929868	125174477	8	15573782078898029e16	1371611783464131e6
chr2	85787226	85811352	KCNC4	1	+	25500	85787226	85811352	5	11372314416167023e4	58159924218253
chrX	44775062	44779959	KCND1	1	-	25500	44775062	44779959	9	19101969204139601e15	11024829867123316e6
chr8	106495296	107055095	KCND2	1	+	25500	106495296	107055095	10	11246945374185378e32	5647942256509514e7
chr2	87765159	88038907	KCND3	1	-	25500	87765159	88038907	6	11010424146941402e7	20023089831581104
chr21	21475061	21475444	KCNE1	1	+	25500	21475061	21475444	2	1124	98260
chr21	21558935	21559294	KCNE2	1	-	25500	21558935	21559294	1	1	359
chrUn0014	2965244	2965558	KCNE3	1	+	25500	2965244	2965558	2	1106	98209
chr5	120427923	120428462	KCNE4	1	+	25500	120427923	120428462	2	1346	308194
chrX	95094784	95095107	KCNE5	1	-	25500	95094784	95095107	1	1	323
chr12	23774741	23776219	KCNF1	1	+	25500	23774741	23776219	1	1	1478
chrUn0011	1116723	1122944	KCNG1	1	-	25500	1116723	1122944	4	130154405665	212407212557
chr13	82421204	82439704	KCNG2	1	+	25500	82421204	82439704	5	1295177661800918500	242176170290149
chr27	30122070	30122711	KCNG3	1	-	25500	30122070	30122711	4	1199502583	952664759
chr20	47411195	47434976	KCNG4	1	-	25500	47411195	47434976	3	12320423423	686176359
chr21	17851163	18589212	KCNH1	1	-	25500	17851163	18589212	15	11449421450741873e68	8546850248659865e21
chr19	62500337	62530958	KCNH2	1	-	25500	62500337	62530958	17	1155320692345303e56	14917317927553191e31
chr4	94560345	94576256	KCNH3	1	+	25500	94560345	94576256	20	11419219522613312e68	742332920134243e35
chr11	26605199	26624444	KCNH4	1	+	25500	26605199	26624444	12	11993255046178074e35	7123914917020918e17
chr9	49572112	49909694	KCNH5	1	-	25500	49572112	49909694	15	12264127157671673e58	14613153338591124e23
chr11	21071565	21091344	KCNH6	1	-	25500	21071565	21091344	13	18663208839788003e39	18815519125119722e20
chr5	58774017	59336005	KCNH7	1	-	25500	58774017	59336005	18	11601944988715296e71	11010719116717924e35
chr24	6615547	7063205	KCNH8	1	+	25500	6615547	7063205	19	11317851319591662e92	5613753131741469e34
chr3	17459575	17766425	KCNIP1	1	-	25500	17459575	17766425	8	1972923710206119e18	6841107716812511e3
chr18	19459106	19475922	KCNIP2	1	+	25500	19459106	19475922	9	1141951494015424e25	7450125687135268e3
chrUn0057	1129490	1212696	KCNIP3	1	+	25500	1129490	1212696	4	1738097466283142	1551257165
chr6	142791104	142957063	KCNIP4	1	+	25500	142791104	142957063	6	12851615644416398e13	10111650418665
chr14	24586343	24587347	KCNJ1	1	-	25500	24586343	24587347	4	1244574925	13726622780
chr2	21030200	21031333	KCNJ10	1	+	25500	21030200	21031333	3	1280907	230578227
chr7	51428978	51430138	KCNJ11	1	-	25500	51428978	51430138	3	1481634	425113527
chr13	94450373	94452008	KCNJ14	1	+	25500	94450373	94452008	2	11034	698602
chrUn0005	3255164	3256288	KCNJ15	1	+	25500	3255164	3256288	2	1874	833251
chr11	15459335	15460570	KCNJ16	1	-	25500	15459335	15460570	6	11694966588651208	15828712517326628
chrUn0027	1010856	1012121	KCNJ18	1	+	25500	1010856	1012121	2	1349	341917
chr11	15420225	15421505	KCNJ2	1	-	25500	15420225	15421505	6	1795177249761231	3839812215520650
chr5	50731434	50883171	KCNJ3	1	+	25500	50731434	50883171	5	15071066615122618e4	469116218146314
chrUn0009	7176403	7177596	KCNJ4	1	+	25500	7176403	7177596	1	1	1193
chr14	24705944	24711690	KCNJ5	1	+	25500	24705944	24711690	2	15460	938287
chrUn0005	2290070	2406794	KCNJ6	1	-	25500	2290070	2406794	6	11181158411159971e11	74899838617635
chr4	70019312	70025808	KCNJ8	1	-	25500	70019312	70025808	4	11038686126	2366532371
chr22	35895134	35949117	KCNK1	1	+	25500	35895134	35949117	5	14982649919500367e4	2635650158230
chr9	76285011	76370778	KCNK10	1	-	25500	76285011	76370778	9	18518125356899516e17	5323398149185158e8
chr27	35950851	35999201	KCNK12	1	-	25500	35950851	35999201	5	148356261648007	1077417368344
chr9	78187346	78301282	KCNK13	1	+	25500	78187346	78301282	4	1113047113185113600	30577362332
chr23	9645578	9648873	KCNK15	1	-	25500	9645578	9648873	4	11033913015	56179284281
chr1	77088427	77094288	KCNK16	1	-	25500	77088427	77094288	5	1572154327005653	143173125113209
chr1	77063132	77086431	KCNK17	1	-	25500	77063132	77086431	6	1559193103691506e6	20221167152107228
chrUn0010	2524803	2663047	KCNK2	1	+	25500	2524803	2663047	10	12563552186324871e29	21274532395125263e7
chr12	43094729	43135192	KCNK3	1	+	25500	43094729	43135192	4	1395474001540096	15842862368
chrUn0007	5173899	5180000	KCNK4	1	-	25500	5173899	5180000	6	11312196123332623e4	383134188161122200
chr1	76949716	76996404	KCNK5	1	-	25500	76949716	76996404	7	13074754303470966e7	29911332616415805e3
chrUn0030	1515661	1524998	KCNK6	1	+	25500	1515661	1524998	3	11878949	116134389
chrUn0007	3896449	3899297	KCNK7	1	+	25500	3896449	3899297	3	120582655	320329194
chr15	86811349	86904173	KCNK9	1	-	25500	86811349	86904173	4	120839492622	182146437203
chr18	62025905	62938681	KCNMA1	1	-	25500	62025905	62938681	32	1986018355206817e164	6523912513713483e61
chr26	56242917	56284824	KCNMB2	1	+	25500	56242917	56284824	5	12158824634416274e4	5317019720215
chr26	56623619	56631478	KCNMB3	1	-	25500	56623619	56631478	4	125317357687	194113200173
chr4	119509181	119591997	KCNMB4	1	+	25500	119509181	119591997	4	12922387582650	22744119167
chr2	213773388	213787302	KCNN1	1	-	25500	213773388	213787302	8	11922308363801231e16	1281101434199235e6
chr3	61390364	61549764	KCNN2	1	+	25500	61390364	61549764	13	12263221084475753e45	1434713492299818e15
chr2	27016970	27199260	KCNN3	1	+	25500	27016970	27199260	12	11782534035886814e40	5350104521592756e15
chr13	101787897	101797470	KCNN4	1	+	25500	101787897	101797470	6	12714549660366714e4	42811911011359150
chrUn0049	747947	783467	KCNQ2	1	+	25500	747947	783467	11	14211622301933682e29	12517612568892275e13
chr15	80248638	80607684	KCNQ3	1	-	25500	80248638	80607684	17	12836166831113653e60	22427811668837715e26
chr2	169566922	169587192	KCNQ4	1	-	25500	169566922	169587192	10	15167123981247313e28	1342213892568911e9
chr1	109452158	110075880	KCNQ5	1	+	25500	109452158	110075880	19	16117539795745336e85	14172278912515806e31
chr16	14166303	14170785	KCNRG	1	-	25500	14166303	14170785	5	14010414842834442	21574809541
chr23	9315757	9319577	KCNS1	1	+	25500	9315757	9319577	5	175286633693774	74910412235947
chr15	48262954	48264382	KCNS2	1	+	25500	48262954	48264382	5	1808098871256	7769538305173
chr12	31929578	31931050	KCNS3	1	+	25500	31929578	31931050	4	188910541159	83313153314
chrUn0121	4508	4591	KCNT1	1	-	25500	4508	4591	1	1	83
chrUn0097	703597	766209	KCNT1	1	-	25500	703597	766209	25	12153753518153218e95	10186621221311709e45
chr22	3755678	4313648	KCNT2	1	+	25500	3755678	4313648	27	1160324187525204e141	4471508647741701e47
chr25	40568961	40710039	KCNU1	1	-	25500	40568961	40710039	14	15549152742923636e56	8018510415521264e19
chr15	59468040	59474885	KCNV1	1	-	25500	59468040	59474885	6	11274827510351815e3	8338623638173440
chr10	5879198	5892783	KCNV2	1	-	25500	5879198	5892783	9	11451221612507123e22	11011326312532224e8
chr8	114910842	114933350	KCP	1	-	25500	114910842	114933350	28	14361161250226827e107	2542991739811319e53
chr3	60475885	60491398	KCT2	1	+	25500	60475885	60491398	3	11347815413	95182101
chr13	28904528	28956531	KCTD1	1	-	25500	28904528	28956531	5	1363738501615252e3	14916735119161
chrUn0006	1791157	1821187	KCTD10	1	+	25500	1791157	1821187	7	11511861921649233e12	11062137719214972
chr11	61840756	61841451	KCTD11	1	+	25500	61840756	61841451	1	1	695
chr2	60369309	60370275	KCTD12	1	+	25500	60369309	60370275	4	1451647926	40413424241
chrUn0003	11259828	11273821	KCTD13	1	+	25500	11259828	11273821	8	11692177910425105e17	245537192506595200
chr7	26055988	26056395	KCTD14	1	-	25500	26055988	26056395	1	1	407
chr20	13309711	13319740	KCTD15	1	+	25500	13309711	13319740	4	1574683509935	13714630895
chr3	48564389	48899676	KCTD16	1	-	25500	48564389	48899676	4	1277334467335217	24217370171
chrUn0009	8585778	8594987	KCTD17	1	-	25500	8585778	8594987	7	1464220640755091e8	8056122988998197
chr5	97677109	97703518	KCTD18	1	-	25500	97677109	97703518	7	18830431472102725e8	17149143104194173e3
chr20	30974780	31007771	KCTD19	1	-	25500	30974780	31007771	15	11006144017773198e44	10710115514662614e26
chr11	10372018	10382468	KCTD2	1	-	25500	10372018	10382468	4	11773819810111	1349292340
chr1	74061025	74072639	KCTD20	1	+	25500	74061025	74072639	7	12881572162258108e9	1462721045617686e3
chr7	26184679	26185458	KCTD21	1	-	25500	26184679	26185458	3	1538703	47011977
chrUn0010	3012351	3056482	KCTD3	1	+	25500	3012351	3056482	14	132825743159548e46	5986131924711912e20
chr16	20769750	20770526	KCTD4	1	+	25500	20769750	20770526	5	1157313484688	113566812889
chr12	51816033	51838421	KCTD5	1	+	25500	51816033	51838421	5	114275412072122260	95598998125
chr19	11782434	11783117	KCTD6	1	-	25500	11782434	11783117	3	1466658	39510726
chr12	76355153	76362086	KCTD7	1	+	25500	76355153	76362086	4	1576465606887	16718528147
chr6	115230175	115569228	KCTD8	1	+	25500	115230175	115569228	5	1136409338608338600	8020042829374
chr25	25075442	25103776	KCTD9	1	+	25500	25075442	25103776	11	18056998115774166e32	471164495569848e11
chr26	15075074	15086381	KDELC1	1	+	25500	15075074	15086381	9	11392148536614058e17	18229382096217314e6
chr7	4634587	4675878	KDELC2	1	+	25500	4634587	4675878	8	11518229933325614e19	1791162481431671e8
chr13	94376745	94384162	KDELR1	1	-	25500	94376745	94384162	4	1683369117317	2573841101
chr12	73635165	73650090	KDELR2	1	+	25500	73635165	73650090	5	19907133371342717e3	921045053263
chrUn0009	7119425	7132666	KDELR3	1	-	25500	7119425	7132666	4	1115724813150	68804492
chr2	184695687	184697342	KDF1	1	+	25500	184695687	184697342	3	16011621	56743735
chr2	188610970	188669323	KDM1A	1	-	25500	188610970	188669323	20	18811289328933612e71	1821461283841188e32
chr1	63011132	63057304	KDM1B	1	+	25500	63011132	63057304	16	11221250358582264e56	8313135441851492e23
chrUn0007	2332497	2391383	KDM2A	1	-	25500	2332497	2391383	22	14661309201241072e83	17921515216166592e35
chrUn0017	4566656	4682290	KDM2B	1	+	25500	4566656	4682290	19	1227432320436692e84	4411610495152743e37
chrUn0019	1898680	1954513	KDM3A	1	-	25500	1898680	1954513	26	18501070266128844e102	5014013112211914e50
chr3	55319339	55395580	KDM3B	1	-	25500	55319339	55395580	26	11969263030744327e99	41146173891191345e51
chr2	166155318	166197384	KDM4A	1	-	25500	166155318	166197384	24	1294627335135048e92	13762107891718514e46
chrUn0048	2301587	2453331	KDM4B	1	-	25500	2301587	2453331	22	11369714473851327e93	7495164185110537e38
chr10	101311183	101655809	KDM4C	1	-	25500	101311183	101655809	17	16490103684255133e74	17353122473217614e30
chr7	19201462	19202238	KDM4D	1	-	25500	19201462	19202238	3	1316727	1344450
chr7	19159698	19176429	KDM4F	1	-	25500	19159698	19176429	2	116556	83176
chr7	19174693	19220286	KDM4F	1	-	25500	19174693	19220286	4	11724507945460	6811386134
chr4	49410677	49520718	KDM5A	1	+	25500	49410677	49520718	32	13234431544171503e139	11656592010113173e65
chr21	6883612	6941695	KDM5B	1	-	25500	6883612	6941695	29	16652171291746512e118	1343357786407381e56
chrUn0018	1408892	1433912	KDM5C	1	-	25500	1408892	1433912	21	13371424188922575e72	11313441626134106e35
chrX	39370029	39647983	KDM6A	1	+	25500	39370029	39647983	7	1162069169204169e21	1374426328368170
chr11	62359789	62369305	KDM6B	1	+	25500	62359789	62369305	24	12865058039831247e72	5910121295161172e48
chr8	125517894	125553672	KDM7A	1	-	25500	125517894	125553672	17	16462932315852032e56	9227892119152113e28
chrUn0003	9505581	9518105	KDM8	1	+	25500	9505581	9518105	5	1406011115121701e4	39214014992164
chr6	105769194	105811757	KDR	1	+	25500	105769194	105811757	28	13309369544185847e112	188113167140835e57
chr13	67348971	67379673	KDSR	1	-	25500	67348971	67379673	5	1318019536265013e4	95681945683
chr2	222965427	222970582	KEAP1	1	+	25500	222965427	222970582	6	15562352420646711e3	48583683206170160
chrUn0098	700083	719589	KEL	1	+	25500	700083	719589	8	14174645471450576e13	1281132659711468e3
chr4	143326750	143332319	KERA	1	-	25500	143326750	143332319	6	14785493850915163e4	167116503530265
chr2	26060681	26074667	KHDC4	1	+	25500	26060681	26074667	12	12957362551696068e33	19156741311736514e11
chr2	179084494	179106858	KHDRBS1	1	-	25500	179084494	179106858	8	15951292521153074e12	681941225629116e6
chr1	97988036	98624487	KHDRBS2	1	-	25500	97988036	98624487	7	12951222582432587e19	74591821379212240
chr15	83257426	83375858	KHDRBS3	1	+	25500	83257426	83375858	8	12516632168380898e21	10777128119143627e3
chr12	43632223	43639743	KHK	1	+	25500	43632223	43639743	7	12550480855676979e8	116134681168915580
chrUn0034	3136665	3146431	KHNYN	1	+	25500	3136665	3146431	10	1122115961983209e21	20034134735224125e9
chrUn0048	1013550	1020607	KHSRP	1	-	25500	1013550	1020607	16	12534435877451484e40	1647710753861072e24
chr11	52107111	52140855	KIAA0100	1	-	25500	52107111	52140855	40	15986911026109826e158	18250383829131296e82
chr3	51561862	51573151	KIAA0141	1	-	25500	51561862	51573151	7	11817835408652593e7	122591168614386160
chr1	70544116	70619828	KIAA0319	1	-	25500	70544116	70619828	15	12327508793291405e51	17665921101491377e23
chr2	175178142	175291808	KIAA0319L	1	+	25500	175178142	175291808	18	1357213606373191e73	14323089921284765e26
chr9	21911578	22052777	KIAA0391	1	+	25500	21911578	22052777	6	11424961381421381e8	104320444135158
chrUn0003	9878786	10020673	KIAA0556	1	+	25500	9878786	10020673	22	11808457676830178e104	14698272170235326e38
chr9	45207995	45337734	KIAA0586	1	+	25500	45207995	45337734	17	11211134551513695e61	6553221143741313e29
chr11	58945948	58985649	KIAA0753	1	+	25500	58945948	58985649	11	11093444544758722e27	3239298352156596e8
chr17	44963187	44976667	KIAA1024	1	+	25500	44963187	44976667	4	17871793113368	72856212113
chr3	78949813	78971898	KIAA1024L	1	+	25500	78949813	78971898	3	12184722054	14315832
chrX	105430578	105440141	KIAA1210	1	-	25500	105430578	105440141	3	11309457	80143107
chr4	22180570	22568246	KIAA1217	1	-	25500	22180570	22568246	26	12173221215185922e103	16110115512253313e54
chr19	33570998	33579753	KIAA1257	1	+	25500	33570998	33579753	3	177038613	218164143
chr2	84367212	84463756	KIAA1324	1	+	25500	84367212	84463756	24	15687659466675168e99	18211919150268004e43
chr8	78913299	79085439	KIAA1324L	1	+	25500	78913299	79085439	21	1697056978399748e102	9232351198683111e33
chr13	40276076	40548381	KIAA1328	1	+	25500	40276076	40548381	6	1112413980311781e13	1498392131155182
chr13	66218261	66356815	KIAA1468	1	+	25500	66218261	66356815	33	11092164473775247e150	6595194388650564e54
chr8	124483745	124554946	KIAA1549	1	-	25500	124483745	124554946	27	11438550317233186e112	24814692262451546e55
chr7	67385292	67517793	KIAA1549L	1	+	25500	67385292	67517793	20	11312722855250142e85	16783167501191284e32
chr1	96505492	96507511	KIAA1586	1	+	25500	96505492	96507511	14	1217292427628752e30	1822965140865944e16
chr12	21111566	21223136	KIDINS220	1	-	25500	21111566	21223136	31	12805087128028825e122	24595125533217906e58
chr18	28892256	28935723	KIF11	1	-	25500	28892256	28935723	23	11387217939884132e88	777714686801168e38
chr10	55017858	55024699	KIF12	1	+	25500	55017858	55024699	12	12299161201213626e26	8612815514086533e13
chr1	62570408	62665552	KIF13A	1	-	25500	62570408	62665552	44	13135777248101564e194	24520919762924794e91
chr25	19778123	20098620	KIF13B	1	+	25500	19778123	20098620	36	11028721030251099e194	9510129471101188e67
chr21	4353008	4420006	KIF14	1	-	25500	4353008	4420006	19	11933719642198222e74	16412277447168125e28
chr19	25698752	25753062	KIF15	1	-	25500	25698752	25753062	23	13749237107411188e91	134161107158147e43
chr23	41430062	41747344	KIF16B	1	-	25500	41430062	41747344	24	11004470476379112e117	6556808012298326e44
chr2	191095949	191151451	KIF17	1	+	25500	191095949	191151451	12	1693714126182442e39	7114618812526014e18
chr7	61562424	61633891	KIF18A	1	-	25500	61562424	61633891	17	18801246285022858e61	10728747449811609e27
chr11	24429370	24440532	KIF18B	1	+	25500	24429370	24440532	13	11819211456176617e32	8053143104622036e16
chr11	11194300	11228602	KIF19	1	-	25500	11194300	11228602	17	13697122240283932e52	12815839813411935e32
chr5	141892263	141957223	KIF1A	1	+	25500	141892263	141957223	33	17898815189749484e140	10180158681761168e66
chr2	201559880	201710473	KIF1B	1	-	25500	201559880	201710473	39	13158819805162562e171	11619465622391457e77
chr18	53553938	53575993	KIF1BP	1	+	25500	53553938	53575993	8	11235215293170572e19	422164831011432e7
chr11	60623839	60644502	KIF1C	1	-	25500	60623839	60644502	14	13284455565358563e38	23974508319732972e16
chr3	55581469	55587844	KIF20A	1	-	25500	55581469	55587844	16	17391177262128562e43	13765839513780951e22
chr18	31798043	31862981	KIF20B	1	-	25500	31798043	31862981	25	14902116852059349e103	7411019712511974e43
chr4	83268792	83352217	KIF21A	1	-	25500	83268792	83352217	35	1867510628132811e154	6892119831780386e66
chr21	4920221	4970392	KIF21B	1	-	25500	4920221	4970392	34	16311418153532306e142	9819162291641795e71
chrUn0003	11353112	11361530	KIF22	1	-	25500	11353112	11361530	15	11373031417184226e38	4462209681011191e23
chr17	35270354	35296079	KIF23	1	+	25500	35270354	35296079	16	17140101771043217e58	12811010712210194e24
chr10	75232274	75286510	KIF24	1	+	25500	75232274	75286510	19	1493405441531059e71	2727765509865831e33
chr1	214016650	214037029	KIF25	1	+	25500	214016650	214037029	4	133231848920267	7762149113
chr9	92890930	92930047	KIF26A	1	+	25500	92890930	92930047	17	1114901168830432e65	1131042331739526e32
chr22	47798709	48356589	KIF26B	1	+	25500	47798709	48356589	25	11934151937362507e128	3323142271371851e56
chr10	17239418	17305249	KIF27	1	+	25500	17239418	17305249	23	1731788450856712e88	23591165062374233e44
chr3	139716196	139757004	KIF2A	1	-	25500	139716196	139757004	15	11824748013219183e52	7713477146414747e19
chr11	35560001	35561719	KIF2B	1	+	25500	35560001	35561719	2	11099	1001620
chr2	164945440	164957120	KIF2C	1	-	25500	164945440	164957120	15	1225842209723093e40	11610465104501159e20
chr3	82059605	82107822	KIF3A	1	-	25500	82059605	82107822	16	11196353540504467e53	12541125711795954e23
chr23	22148342	22164249	KIF3B	1	-	25500	22148342	22164249	14	197135084309438e43	92179104292911e22
chr12	42167509	42208007	KIF3C	1	-	25500	42167509	42208007	11	13011539315969166e32	1019562122117184e10
chrX	55973491	56169701	KIF4A	1	+	25500	55973491	56169701	17	12166632877807015e74	11611080985656655e24
chr4	105541665	105568035	KIF5A	1	+	25500	105541665	105568035	25	11022510532109976e104	12871621075686126e49
chr4	13798391	13825470	KIF5B	1	+	25500	13798391	13825470	25	1598072088793914e101	7450104861169811e42
chr5	44506673	44694912	KIF5C	1	+	25500	44506673	44694912	24	18495294565102348e120	12589719547478607e39
chr1	77119292	77670343	KIF6	1	-	25500	77119292	77670343	13	12166752103133495e54	10414053110149873e16
chr17	51663210	51677399	KIF7	1	+	25500	51663210	51677399	17	1.1671179422303871e+69	3417177194107216e30
chr19	23221712	23259143	KIF9	1	+	25500	23221712	23259143	16	11582360156605717e52	8916110714167687e25
chr2	6123559	6345719	KIFAP3	1	-	25500	6123559	6345719	18	1492895665979871e79	10483188621041136e24
chrUn0110	141333	146807	KIFC2	1	+	25500	141333	146807	7	16792510458748e10	1491281611131191e5
chr20	21999118	22025469	KIFC3	1	-	25500	21999118	22025469	17	1615656641026134e46	5356652922412811e28
chr4	41561353	41588618	KIN	1	+	25500	41561353	41588618	7	14193803981659056e10	110954112218213220
chr13	87932054	87932245	KIR3DL2	1	-	25500	87932054	87932245	2	1109	3583
chr2	23827612	23937530	KIRREL1	1	-	25500	23827612	23937530	17	13851327166632459e52	374891251101971e29
chrUn0068	1424889	1438341	KIRREL2	1	-	25500	1424889	1438341	11	11218257957897872e29	3221253134122149e15
chr14	21358437	21510885	KIRREL3	1	-	25500	21358437	21510885	15	11020542188791394e54	3658610789200101e26
chrUn0080	621875	624622	KISS1R	1	+	25500	621875	624622	5	11004168420722448	21868140146299
chr6	106244065	106342920	KIT	1	-	25500	106244065	106342920	21	16399115621570258e76	8968564441110137e38
chr4	140178953	140226529	KITLG	1	-	25500	140178953	140226529	4	1105541249347461	65137167116
chr23	47642077	47737408	KIZ	1	+	25500	47642077	47737408	4	17014295261	32322971
chr2	34555820	34590645	KL	1	-	25500	34555820	34590645	8	19941124011387125e17	2961031981196816e7
chr6	120932527	120971034	KLB	1	-	25500	120932527	120971034	12	13679444447141088e36	32673144107741374e15
chr5	117709275	117710245	KLC1	1	+	25500	117709275	117710245	4	1406816939	2302095332
chr9	92398700	92443992	KLC1	1	+	25500	92398700	92443992	13	12478640569772556e41	25717977224471005e16
chrUn0007	3228075	3236830	KLC2	1	-	25500	3228075	3236830	11	14577549281177317e21	6874104161107801e13
chr13	99430309	99432386	KLC3	1	-	25500	99430309	99432386	4	130312541977	11098149101
chr1	81368289	81377594	KLC4	1	+	25500	81368289	81377594	11	11480325639684582e24	26022180167838016e10
chr2	219993514	219995834	KLF1	1	+	25500	219993514	219995834	3	12682148	206476173
chr15	52467211	52469155	KLF10	1	-	25500	52467211	52469155	5	120269015511712	893578250233
chr12	22602621	22613552	KLF11	1	+	25500	22602621	22613552	5	123219351065710750	1882065341182
chr2	63875386	64145616	KLF12	1	+	25500	63875386	64145616	8	1110611110899111e27	7725480134134163e4
chrUn0025	2729355	2729636	KLF13	1	+	25500	2729355	2729636	1	1	281
chr8	116618544	116618924	KLF14	1	-	25500	116618544	116618924	1	1	380
chr19	30329359	30338462	KLF15	1	-	25500	30329359	30338462	2	18085	1491019
chr2	165676682	165677543	KLF17	1	-	25500	165676682	165677543	4	1509623791	1618314971
chr2	165658883	165660964	KLF18	1	+	25500	165658883	165660964	4	110317622056	38956826
chr2	215233417	215234368	KLF2	1	-	25500	215233417	215234368	3	1838884	1344468
chr6	121775218	121782634	KLF3	1	-	25500	121775218	121782634	4	1614969327319	14615230298
chr10	61406133	61408134	KLF4	1	+	25500	61406133	61408134	7	17469711229158913e6	12220021521811343e3
chr2	64876219	64893014	KLF5	1	-	25500	64876219	64893014	8	1120711325313355e20	17956262782617661e3
chr4	4907763	4913406	KLF6	1	+	25500	4907763	4913406	7	12879296032033338e8	6244173291227750
chr5	104580940	104671294	KLF7	1	-	25500	104580940	104671294	3	14355990254	125632101
chr10	32716018	32743532	KLF9	1	+	25500	32716018	32743532	3	123227324	140155191
chr9	36414029	36466854	KLHDC1	1	+	25500	36414029	36466854	9	1191551967521621e25	9595119538086593e4
chr8	115978100	116011165	KLHDC10	1	+	25500	115978100	116011165	9	11713118951201633e24	8921214071865062e5
chr9	36471196	36487293	KLHDC2	1	+	25500	36471196	36487293	5	18266133591552209e3	137355977122
chr1	81336438	81339568	KLHDC3	1	+	25500	81336438	81339568	6	131860780611013090	170110742098338
chr20	50482138	50515144	KLHDC4	1	-	25500	50482138	50515144	9	1316130014025172e19	26353291049292804e3
chr2	193799107	193801455	KLHDC7A	1	-	25500	193799107	193801455	2	12221	1133128
chrUn0141	246637	247932	KLHDC7B	1	+	25500	246637	247932	3	1133604	11347692
chr21	10278730	10285409	KLHDC8A	1	-	25500	10278730	10285409	6	11327225024392788e4	1881019826164374
chr19	21209493	21212451	KLHDC8B	1	-	25500	21209493	21212451	5	162687314032615	194101173155344
chr2	19830341	19832166	KLHDC9	1	-	25500	19830341	19832166	7	15528479521299143e5	104197235338179170
chr2	68345223	68833572	KLHL1	1	+	25500	68345223	68833572	17	11573581653771903e74	6.5176771881138084e+38
chr11	26868151	26874351	KLHL10	1	-	25500	26868151	26874351	9	1223598103011533e15	128131134804971e10
chr11	26854327	26863793	KLHL11	1	+	25500	26854327	26863793	4	1792086979294	536650485173
chr21	7076546	7106195	KLHL12	1	-	25500	7076546	7106195	13	13163821349172117e36	1222911650146922e16
chrX	104191361	104246057	KLHL13	1	-	25500	104191361	104246057	15	11302174513187111e47	62509832107414225e16
chr13	35926907	36034315	KLHL14	1	-	25500	35926907	36034315	13	12234310833481023e46	11915815810480863e14
chrX	23115960	23133298	KLHL15	1	-	25500	23115960	23133298	10	12414185476708416e19	38688335834121575e4
chr2	212254333	212258745	KLHL17	1	-	25500	212254333	212258745	10	14468581036141117e18	22717077891281456e10
chr19	23154804	23215914	KLHL18	1	-	25500	23154804	23215914	10	1100287461898297e24	3528410722413415e13
chr20	56157149	56157274	KLHL2	1	+	25500	56157149	56157274	1	1	125
chr20	56213790	56262604	KLHL2	1	+	25500	56213790	56262604	11	12150125557282929e34	9510711041358621e10
chr22	30438873	30469523	KLHL20	1	-	25500	30438873	30469523	12	12493354236624498e35	5674837113113718e12
chr2	205998348	206008592	KLHL21	1	+	25500	205998348	206008592	7	17038653677377086e6	3771252453823374300
chr25	3004149	3044888	KLHL22	1	-	25500	3004149	3044888	8	11002392153431538e16	8625723611149722e6
chr5	66570082	66586430	KLHL23	1	+	25500	66570082	66586430	8	12417068831063695e11	20342529143152768e4
chr1	34227271	34253306	KLHL24	1	-	25500	34227271	34253306	10	1464458441087212e28	1941851821194171e11
chr17	56080674	56082440	KLHL25	1	+	25500	56080674	56082440	3	17931672	73783395
chr2	213213088	213216720	KLHL26	1	-	25500	213213088	213216720	3	111353454	1055446179
chr9	31769332	31781626	KLHL28	1	-	25500	31769332	31781626	10	1104333523553372e26	11621216411077835e9
chr12	39228630	39403824	KLHL29	1	+	25500	39228630	39403824	15	18820690504909686e65	28486407449511054e22
chr3	56147668	56253084	KLHL3	1	+	25500	56147668	56253084	12	1238893381746219e41	11910416441104177e14
chr5	138630996	138644225	KLHL30	1	+	25500	138630996	138644225	5	17385110891121811e3	7671618320248
chr1	92888401	92892101	KLHL31	1	-	25500	92888401	92892101	7	1247556253229943e7	19422417642224525e3
chr1	135079849	135242633	KLHL32	1	+	25500	135079849	135242633	11	15140473004104354e42	17610410477562785e12
chrUn0047	1909945	1911917	KLHL33	1	+	25500	1909945	1911917	4	161314221695	560182224278
chrX	20482664	20484617	KLHL34	1	-	25500	20482664	20484617	10	12173014726166948e14	18229101804144886e8
chrUn0014	2036356	2045108	KLHL35	1	+	25500	2036356	2045108	10	17798932359248843e18	23053269895611617e8
chr20	47791716	47799609	KLHL36	1	+	25500	47791716	47799609	4	1358561517340	621073155554
chr15	72570244	72578801	KLHL38	1	-	25500	72570244	72578801	7	11180720674138068e8	200801706113217e4
chrX	78117756	78241823	KLHL4	1	+	25500	78117756	78241823	9	11039467210621815e28	3816710414020083e8
chr19	27685291	27686469	KLHL40	1	-	25500	27685291	27686469	2	1355	266824
chr5	66324795	66334265	KLHL41	1	+	25500	66324795	66334265	10	11004395896644267e16	3823611635335125e9
chr4	76171487	76188313	KLHL42	1	+	25500	76171487	76188313	8	19416025998561646e11	3532291611439816e3
chr6	121265943	121329377	KLHL5	1	-	25500	121265943	121329377	15	14232798680881376e51	53104596514060005e20
chr1	34331036	34396517	KLHL6	1	+	25500	34331036	34396517	9	12500145780459631e24	2901671315617321e10
chr8	51935967	51978222	KLHL7	1	-	25500	51935967	51978222	11	1481575631774532e33	21520015814015218e11
chr6	67769336	67790635	KLHL8	1	+	25500	67769336	67790635	12	12183228827144531e34	7135329177759136e13
chr10	87216817	87218667	KLHL9	1	+	25500	87216817	87218667	8	11363494366191269e8	9213438146410109e5
chr13	92946874	92948894	KLK11	1	+	25500	92946874	92948894	4	154113271878	182269134143
chr13	92939189	92943241	KLK12	1	+	25500	92939189	92943241	4	1101725693898	158224101155
chr7	82534309	82534449	KLK13	1	+	25500	82534309	82534449	1	1	140
chr13	92875666	92876892	KLK14	1	+	25500	92875666	92876892	2	11078	134149
chr13	93209739	93211756	KLK15	1	-	25500	93209739	93211756	3	112991866	14956152
chr13	93029282	93029760	KLK5	1	+	25500	93029282	93029760	3	1190348	13750131
chr13	93011662	93016880	KLK6	1	+	25500	93011662	93016880	4	18849715058	357117161
chr13	92970864	92975543	KLK8	1	+	25500	92970864	92975543	4	177133624525	158149119155
chr13	92960988	92967741	KLK9	1	+	25500	92960988	92967741	4	1337760956608	146248125146
chr25	56814917	56831556	KLKB1	1	-	25500	56814917	56831556	6	17042737979028988e5	152170101107137120
chr4	57940428	57942880	KLRF1	1	+	25500	57940428	57942880	2	12334	98119
chr4	57154258	57168352	KLRG1	1	+	25500	57154258	57168352	3	111214003	535992
chr22	44219114	44230535	KMO	1	+	25500	44219114	44230535	8	13598484549116155e13	1555017561405365200
chr14	9077123	9150506	KMT2A	1	+	25500	9077123	9150506	57	12639729121293787e264	2515621865140574e127
chrUn0030	63910	84405	KMT2B	1	-	25500	63910	84405	37	1178360608539958e148	14380131831102258e80
chr19	64176187	64487358	KMT2C	1	-	25500	64176187	64487358	82	Inf	8956107116137692e187
chr4	94051924	94083694	KMT2D	1	-	25500	94051924	94083694	82	Inf	11071101209511042e194
chr8	91430348	91495386	KMT2E	1	+	25500	91430348	91495386	26	12128622798299232e109	4411917914017308e50
chrUn0017	3057127	3069687	KMT5A	1	-	25500	3057127	3069687	5	113528280872812400	19718886209155
chrUn0007	1694151	1730577	KMT5B	1	+	25500	1694151	1730577	14	17386134892093618e48	15511068355980772e18
chr13	87339450	87343234	KMT5C	1	-	25500	87339450	87343234	3	133253678	62170107
chr2	162910806	162914034	KNCN	1	+	25500	162910806	162914034	2	13155	14974
chr1	31184188	31203700	KNG1	1	-	25500	31184188	31203700	7	11602173124995516e8	11620206805395164
chrUn0002	10279214	10307022	KNL1	1	+	25500	10279214	10307022	19	1301418754877986e57	2878074921013868e30
chrUn0003	1451076	1458806	KNOP1	1	-	25500	1451076	1458806	5	1214294852627561	137928065170
chrUn0002	10013885	10018778	KNSTRN	1	-	25500	10013885	10018778	6	18272772307547603e3	987186954438
chrUn0017	3720524	3793647	KNTC1	1	-	25500	3720524	3793647	41	1855176530364342e178	6213486128359207e86
chr1	15988602	16038380	KPNA1	1	-	25500	15988602	16038380	13	117935669768514e43	18512583927716485e14
chr11	19928600	19935006	KPNA2	1	+	25500	19928600	19935006	10	12231888282733909e19	7713789254416817e9
chr16	14485923	14533481	KPNA3	1	+	25500	14485923	14533481	13	11157411971121623e44	35775695838616413e12
chr26	76762035	76806725	KPNA4	1	-	25500	76762035	76806725	13	12158524865981456e41	9574113808913113e13
chr1	157426053	157462554	KPNA5	1	+	25500	157426053	157462554	11	15236164052045722e33	12868809841627741e7
chr2	178985126	178994316	KPNA6	1	-	25500	178985126	178994316	15	11018109623442723e40	18544955312259166e17
chr12	75432558	75452832	KPNA7	1	-	25500	75432558	75452832	5	144057064126742e4	182230236272128
chr11	29885308	29905190	KPNB1	1	+	25500	29885308	29905190	20	12609270557115854e71	4756561013815261e33
chr2	69695448	69696707	KPRP	1	-	25500	69695448	69696707	3	1448799	164332461
chr13	97065371	97074072	KPTN	1	+	25500	97065371	97074072	10	1154628809365141e18	1136877837192741e7
chr4	73561237	73588684	KRAS	1	-	25500	73561237	73588684	6	15387124431255116e8	95125382011086
chrUn0023	327928	334109	KRBA1	1	-	25500	327928	334109	3	145516066	68110116
chr11	62919186	62919946	KRBA2	1	-	25500	62919186	62919946	4	1408513705	74265356
chr19	25921447	25921542	KRBOX1	1	+	25500	25921447	25921542	1	1	95
chr19	27466970	27467071	KRBOX1	1	-	25500	27466970	27467071	1	1	101
chrUn0019	1478221	1478901	KRCC1	1	+	25500	1478221	1478901	3	1169346	38113335
chr25	8557529	8629967	KREMEN1	1	-	25500	8557529	8629967	11	18407104511141805e33	44861191257710404e8
chr12	52154087	52157233	KREMEN2	1	+	25500	52154087	52157233	6	11065136721702488e4	13477155239125172
chr2	222920982	222929096	KRI1	1	+	25500	222920982	222929096	14	12258562097268737e34	9265110861011199e17
chr8	73785871	73816133	KRIT1	1	+	25500	73785871	73816133	16	1117860439688982e56	10114671128116981e22
chr4	125428011	125437262	KRR1	1	-	25500	125428011	125437262	6	14965757877668125e4	921528011068158
chr11	27540805	27540936	KRTAP1-1	1	+	25500	27540805	27540936	1	1	131
chrUn0005	11718606	11718680	KRTAP10-3	1	+	25500	11718606	11718680	1	1	74
chrUn0005	11674639	11674920	KRTAP10-3	1	-	25500	11674639	11674920	2	1202	16180
chrUn0005	11766676	11766762	KRTAP10-6	1	+	25500	11766676	11766762	1	1	86
chrUn0005	11727665	11727760	KRTAP10-6	1	-	25500	11727665	11727760	1	1	95
chr21	25041049	25041537	KRTAP11-1	1	+	25500	25041049	25041537	1	1	488
chrUn0005	11801878	11825128	KRTAP12-1	1	-	25500	11801878	11825128	2	123207	15544
chr21	25627952	25628311	KRTAP13-1	1	+	25500	25627952	25628311	3	170286	6518274
chr21	25698312	25698731	KRTAP13-1	1	+	25500	25698312	25698731	1	1	419
chr21	25619645	25620043	KRTAP13-1	1	-	25500	25619645	25620043	1	1	398
chr21	25658543	25658851	KRTAP13-1	1	-	25500	25658543	25658851	1	1	308
chr11	27350478	27352052	KRTAP16-1	1	+	25500	27350478	27352052	4	14126611243	284233275332
chr21	25777020	25777394	KRTAP24-1	1	+	25500	25777020	25777394	3	161148	2677227
chr21	25730544	25730939	KRTAP26-1	1	+	25500	25730544	25730939	2	1301	8395
chr21	25705670	25705861	KRTAP27-1	1	+	25500	25705670	25705861	2	1160	12832
chr11	27357554	27358369	KRTAP29-1	1	+	25500	27357554	27358369	4	1172313775	5610441641
chr11	27563917	27564138	KRTAP3-1	1	+	25500	27563917	27564138	1	1	221
chr11	27570191	27570355	KRTAP3-1	1	+	25500	27570191	27570355	1	1	164
chr11	27421673	27421717	KRTAP4-12	1	+	25500	27421673	27421717	1	1	44
chr11	27453024	27462280	KRTAP4-12	1	+	25500	27453024	27462280	2	19156	50101
chr11	27495825	27495938	KRTAP4-12	1	+	25500	27495825	27495938	1	1	113
chr11	27462056	27462136	KRTAP4-4	1	+	25500	27462056	27462136	1	1	80
chr11	27490709	27490738	KRTAP4-8	1	+	25500	27490709	27490738	1	1	29
chrUn0072	531074	531088	KRTAP5-2	1	+	25500	531074	531088	1	1	14
chrUn0072	516184	531301	KRTAP5-4	1	+	25500	516184	531301	2	115062	2056
chrUn0072	503264	503395	KRTAP5-4	1	-	25500	503264	503395	1	1	131
chrUn0072	522318	522338	KRTAP5-4	1	-	25500	522318	522338	1	1	20
chrUn0072	522402	522446	KRTAP5-4	1	-	25500	522402	522446	1	1	44
chrUn0072	430412	430786	KRTAP5-5	1	-	25500	430412	430786	3	1217337	233838
chrUn0072	466683	466748	KRTAP5-5	1	-	25500	466683	466748	1	1	65
chrUn0072	459523	459573	KRTAP5-8	1	-	25500	459523	459573	1	1	50
chr21	25343248	25343349	KRTAP6-1	1	+	25500	25343248	25343349	1	1	101
chr21	25086910	25087158	KRTAP7-1	1	+	25500	25086910	25087158	2	1220	18229
chr2	26680049	26683312	KRTCAP2	1	+	25500	26680049	26683312	3	128633148	15562116
chr12	44115116	44116076	KRTCAP3	1	+	25500	44115116	44116076	3	1493857	155207104
chr11	50184571	50256984	KSR1	1	+	25500	50184571	50256984	15	13161836598367244e54	1371495633559865e24
chrUn0006	6254718	6666478	KSR2	1	+	25500	6254718	6666478	18	19202110028916207e85	17014015247016167e29
chr2	156905043	156906020	KTI12	1	+	25500	156905043	156906020	4	1274607700	23314326278
chr8	77405196	77408474	KTN1	1	+	25500	77405196	77408474	20	11122293365256548e53	5926351342647563e31
chr9	42386078	42450039	KTN1	1	+	25500	42386078	42450039	20	14686617972447345e75	4611251223877141e31
chr2	213289501	213293914	KXD1	1	-	25500	213289501	213293914	2	14262	218152
chr27	10307261	10360456	KY	1	+	25500	10307261	10360456	8	12617434595362793e19	13759110116191181e6
chr10	38516150	38521484	KYAT1	1	+	25500	38516150	38521484	10	1228824862824347e21	13711683119119537e8
chr2	112839906	112879828	KYAT3	1	+	25500	112839906	112879828	7	11177316920194391e14	628368591348656
chr19	65087648	65088638	KYNU	1	-	25500	65087648	65088638	5	1172316532821	1258612832170
chr5	37823243	37823395	KYNU	1	+	25500	37823243	37823395	1	1	152
chrX	117844540	117853689	L1CAM	1	-	25500	117844540	117853689	20	1780123322632496e60	13477711191611436e33
chr9	36931724	36976485	L2HGDH	1	-	25500	36931724	36976485	10	19713999155251904e26	4471134533547169e8
chr9	46337305	46355947	L3HYPDH	1	-	25500	46337305	46355947	8	17637909031908513e13	14471402059125311e3
chr23	10780734	10809281	L3MBTL1	1	-	25500	10780734	10809281	19	15457079860191409e68	1071432126811087e33
chrUn0009	4027967	4046028	L3MBTL2	1	-	25500	4027967	4046028	15	17351418182922848e46	9253808314692831e21
chr1	172095343	172194466	L3MBTL3	1	+	25500	172095343	172194466	19	17304777992919376e70	10111074507711376e29
chr13	20084087	20353911	L3MBTL4	1	-	25500	20084087	20353911	6	11033781557102657e14	53107501106868
chr16	22499050	22506790	LACC1	1	-	25500	22499050	22506790	5	11210375873947598	14312520392143
chr17	29006056	29019960	LACTB	1	+	25500	29006056	29019960	8	15046542180228508e13	1311342002362107e6
chr15	20446560	20468682	LACTB2	1	-	25500	20446560	20468682	4	1106302521968	322356155
chr21	5357911	5363565	LAD1	1	-	25500	5357911	5363565	3	137925569	12834786
chr4	54588944	54594646	LAG3	1	+	25500	54588944	54594646	7	157615512126465e9	772601612785356200
chrX	118390777	118390884	LAGE3	1	-	25500	118390777	118390884	1	1	107
chr4	93668192	93669952	LALBA	1	-	25500	93668192	93669952	2	11639	56122
chr13	12745810	12901500	LAMA1	1	+	25500	12745810	12901500	39	13672580327068298e187	15892200122627118e93
chr1	170949571	171491490	LAMA2	1	+	25500	170949571	171491490	60	Inf	5035652511168914e140
chr13	25630240	25952991	LAMA3	1	+	25500	25630240	25952991	50	12608867193680673e268	22113712586125933e113
chr1	151632142	151782798	LAMA4	1	-	25500	151632142	151782798	36	14515510664238302e156	12574741011581342e75
chrUn0049	1770973	1820757	LAMA5	1	+	25500	1770973	1820757	34	11361214207144232e149	59116122170689534e75
chr8	94333527	94414498	LAMB1	1	-	25500	94333527	94414498	36	12161224861606565e152	805032119128132e73
chr19	21241253	21255072	LAMB2	1	+	25500	21241253	21255072	28	12633294589601542e101	15526477419110462e61
chr21	16015392	16076416	LAMB3	1	-	25500	16015392	16076416	20	14034463752255335e75	13417614311350144e40
chr8	94449167	94530388	LAMB4	1	-	25500	94449167	94530388	20	11096287137321649e76	4110718529395154e38
chr22	20229013	20354554	LAMC1	1	-	25500	20229013	20354554	31	12322237541170536e131	19723621522006532e59
chr22	20115805	20183844	LAMC2	1	-	25500	20115805	20183844	18	136595332686675e67	2511641971131433e34
chr10	36332735	36407424	LAMC3	1	-	25500	36332735	36407424	23	11417156143431791e91	1498353867483138e46
chr26	3156725	3172459	LAMP1	1	-	25500	3156725	3172459	3	11528015553	146119182
chrX	107089199	107097566	LAMP2	1	-	25500	107089199	107097566	3	168118213	149149155
chr1	34690437	34713946	LAMP3	1	+	25500	34690437	34713946	4	119951190323394	191107170116
chr23	33234394	33250592	LAMP5	1	+	25500	33234394	33250592	6	1564805253916023e5	1641161041587765
chrUn0014	7663309	7668473	LAMTOR1	1	+	25500	7663309	7668473	5	13833422646545072	411438013792
chr2	25897638	25900329	LAMTOR2	1	-	25500	25897638	25900329	4	135121852624	536516168
chrUn0079	620684	622647	LAMTOR4	1	-	25500	620684	622647	2	11884	11680
chr14	23327508	23327705	LAMTOR5	1	-	25500	23327508	23327705	3	183169	806829
chr2	86001690	86001806	LAMTOR5	1	-	25500	86001690	86001806	1	1	116
chr5	107460668	107499250	LANCL1	1	-	25500	107460668	107499250	8	11470365937374341e15	14053446813720613e3
chr8	29282525	29341443	LANCL2	1	+	25500	29282525	29341443	8	12399640968421723e19	17398981491251827e3
chrUn0062	580051	708755	LANCL3	1	-	25500	580051	708755	9	1223892247922545e29	11344262912516432e5
chr6	146730727	146754986	LAP3	1	-	25500	146730727	146754986	11	16592974930610555e30	17910177987712203e13
chr12	34590988	34607338	LAPTM4A	1	-	25500	34590988	34607338	7	11162395242287117e9	65110134383232110
chr15	47685556	47723281	LAPTM4B	1	+	25500	47685556	47723281	5	1881692131683437600	110381226256
chr2	180423691	180432951	LAPTM5	1	+	25500	180423691	180432951	4	1235138019166	6512511695
chr4	164217731	164734799	LARGE1	1	-	25500	164217731	164734799	17	13799136384309355e73	19115511310713717e28
chr7	80006254	80010149	LARGE2	1	+	25500	80006254	80010149	11	13556771203138815e22	10716762110924449e10
chr3	35956060	36018334	LARP1	1	-	25500	35956060	36018334	23	11887217957609014e90	20610711610718287e43
chr6	18466386	18597638	LARP1B	1	-	25500	18466386	18597638	15	1296634642687528e62	927714610413198e23
chr4	95467622	95511043	LARP4	1	+	25500	95467622	95511043	11	1264176897785938e31	11047383810777214e11
chr4	10570940	10621646	LARP4B	1	+	25500	10570940	10621646	13	11735210052381922e43	7111610110453103e16
chr17	36710203	36715512	LARP6	1	-	25500	36710203	36715512	6	17684491651135268	267343212211941
chr6	37605558	37613874	LARP7	1	-	25500	37605558	37613874	11	14273737458562838e23	9259861461463269e11
chr3	46675589	46744284	LARS	1	+	25500	46675589	46744284	25	1549555498810953e101	10414831641102983e44
chr19	24968471	25142026	LARS2	1	-	25500	24968471	25142026	17	1724125726277583e68	17312874167167098e29
chrX	47208121	47222883	LAS1L	1	+	25500	47208121	47222883	7	1398140534513458e11	22735622650101124
chr13	58651179	58687839	LAS2	1	+	25500	58651179	58687839	7	1178137914332333e10	8950231109213765
chr11	29224928	29255567	LASP1	1	-	25500	29224928	29255567	6	11457211113389209e7	17071501105095
chrUn0003	10623939	10624665	LAT	1	-	25500	10623939	10624665	3	1267656	988671
chr1	194349908	194392881	LATS1	1	-	25500	194349908	194392881	21	1400242927355056e68	25489891851821684e34
chr26	31244709	31375275	LATS2	1	+	25500	31244709	31375275	13	15211433811672814e52	17287134116296176e18
chr21	8359403	8366199	LAX1	1	+	25500	8359403	8366199	2	16645	107152
chr7	974821	995362	LAYN	1	-	25500	974821	995362	4	1105712024320396	35980107146
chr12	48156341	48156529	LBH	1	+	25500	48156341	48156529	1	1	188
chrUn0007	6831374	6832452	LBHD1	1	+	25500	6831374	6832452	2	11005	7774
chr23	16135360	16138999	LBP	1	-	25500	16135360	16138999	2	13464	179176
chr22	51780574	51801197	LBR	1	+	25500	51780574	51801197	12	11841467373421223e36	1641736819114074e15
chr18	20036433	20037648	LBX1	1	+	25500	20036433	20037648	4	1698824920	358062296
chr14	44265639	44267119	LBX2	1	+	25500	44265639	44267119	2	11209	203272
chr1	116505697	116530905	LCA5	1	-	25500	116505697	116530905	9	12804066258446e17	24535185185175313e7
chrUn0005	4736854	4767637	LCA5L	1	-	25500	4736854	4767637	7	12388975259553023e11	203445989221101120
chr20	31639782	31642816	LCAT	1	-	25500	31639782	31642816	7	1232418141217362e7	1851341132187712e4
chr2	69808794	69808958	LCE1E	1	-	25500	69808794	69808958	1	1	164
chr2	70001496	70001528	LCE3B	1	+	25500	70001496	70001528	1	1	32
chr8	126808058	126808279	LCHN	1	-	25500	126808058	126808279	1	1	221
chr2	178897361	178906767	LCK	1	-	25500	178897361	178906767	14	11482996320334665e35	865311015859179e20
chr12	48579906	48850555	LCLAT1	1	+	25500	48579906	48850555	6	1650541144871199e14	1761826556212176
chrUn0003	7323288	7382249	LCMT1	1	+	25500	7323288	7382249	6	12765634749511866e9	53771161018683
chrUn0002	13003847	13005910	LCMT2	1	-	25500	13003847	13005910	4	13049611765	197623530299
chrUn0097	443841	444204	LCN15	1	+	25500	443841	444204	2	1317	6847
chr18	24168241	24172767	LCOR	1	-	25500	24168241	24172767	17	1469700853955106e45	4551614759625962e28
chr18	24194005	24200639	LCOR	1	-	25500	24194005	24200639	7	1241436706346364e6	1431312152608041200
chr6	146255632	146456160	LCORL	1	+	25500	146255632	146456160	29	14979474273169285e150	12868831315911642e58
chr16	19260488	19299945	LCP1	1	+	25500	19260488	19299945	13	11020314686621077e41	62128116155143576e16
chr3	18036420	18078049	LCP2	1	+	25500	18036420	18078049	8	11194817116172845e19	44651101471833250
chr5	29748635	29797006	LCT	1	-	25500	29748635	29797006	23	11076216659371026e91	21819722411392208e44
chr17	32297390	32307932	LCTL	1	-	25500	32297390	32307932	7	1302741524305797e10	1131167483802353
chr12	35431132	35539395	LDAH	1	-	25500	35431132	35539395	4	13786978312108152	116146170113
chr18	19208279	19211733	LDB1	1	+	25500	19208279	19211733	9	1551843149718632e15	10410116712583117e7
chr6	147541326	148027179	LDB2	1	+	25500	147541326	148027179	9	11839073880383877e32	10410168655068136e6
chr8	13756459	13820897	LDB3	1	+	25500	13756459	13820897	10	19315117752145144e28	9214314616410724e12
chr7	52434540	52448188	LDHAL6A	1	+	25500	52434540	52448188	6	18641065711780122e7	110170164113116160
chr4	69883055	69895647	LDHB	1	-	25500	69883055	69895647	8	1165335803661822e15	11311941292650172e3
chr7	52380441	52424615	LDHC	1	+	25500	52380441	52424615	6	12271130388330635e9	11317613795113152
chr20	38207302	38210586	LDHD	1	-	25500	38207302	38210586	8	14521626228523455e11	1649519723101143e5
chr2	222375132	222394055	LDLR	1	-	25500	222375132	222394055	14	14450473154706502e43	16714913762981824e20
chr2	154582950	154586454	LDLRAD1	1	+	25500	154582950	154586454	3	118403356	161119149
chr2	190008695	190022059	LDLRAD2	1	-	25500	190008695	190022059	2	113165	59200
chr7	69951140	70249396	LDLRAD3	1	+	25500	69951140	70249396	6	1883101335471525e14	44146128119353240
chr13	3421307	3747781	LDLRAD4	1	-	25500	3421307	3747781	3	128962326332	98116143
chr2	186054293	186068620	LDLRAP1	1	-	25500	186054293	186068620	4	1106121297614188	146107113140
chrUn0015	96905	97323	LDOC1	1	+	25500	96905	97323	3	1183336	749883
chr3	82235190	82235297	LEAP2	1	+	25500	82235190	82235297	1	1	107
chr3	58178624	58183560	LECT2	1	+	25500	58178624	58183560	3	120844833	11086104
chr6	42838110	42946305	LEF1	1	+	25500	42838110	42946305	9	14202830239018593e25	14913414068775074e5
chr22	51229615	51229974	LEFTY1	1	+	25500	51229615	51229974	2	1160	77200
chr22	51286815	51287174	LEFTY2	1	+	25500	51286815	51287174	2	1292	5668
chr1	169109302	169268626	LEG1	1	-	25500	169109302	169268626	3	13970159092	15886233
chr1	169238209	169242545	LEG1	1	-	25500	169238209	169242545	3	18104038	18580299
chr26	73230141	73383552	LEKR1	1	+	25500	73230141	73383552	9	1737511075245948e26	26137565380203132e6
chrUn0035	2169744	2190528	LEMD2	1	+	25500	2169744	2190528	9	1542212916157202e24	2275371268398101e4
chr4	113546419	113631795	LEMD3	1	+	25500	113546419	113631795	14	13764456041000146e41	23650113344269536e17
chr2	26874821	26875003	LENEP	1	-	25500	26874821	26875003	1	1	182
chr13	88579930	88583986	LENG1	1	+	25500	88579930	88583986	3	117643824	83179233
chr13	88076995	88086332	LENG8	1	-	25500	88076995	88086332	14	12461278030263204e36	1462301286810122e22
chrUn0022	2111440	2181012	LEO1	1	-	25500	2111440	2181012	16	16485899611413133e57	59981856813792375e21
chr8	114533992	114537414	LEP	1	+	25500	114533992	114537414	2	13067	134356
chr2	140429828	140472423	LEPR	1	-	25500	140429828	140472423	16	16589103146771489e56	4851647756592091e23
chr2	140666966	140678675	LEPROT	1	-	25500	140666966	140678675	2	111633	11377
chr25	46807713	46814360	LEPROTL1	1	-	25500	46807713	46814360	3	113196589	11321859
chr6	159600112	159646913	LETM1	1	-	25500	159600112	159646913	12	11537234775508626e34	1401671319814312e19
chr25	39152614	39165350	LETM2	1	-	25500	39152614	39165350	8	13479478954431154e16	11368200134951043e4
chr4	96105159	96110778	LETMD1	1	+	25500	96105159	96110778	7	12037213641734481e8	15547171859215596
chr2	153735121	153769889	LEXM	1	-	25500	153735121	153769889	6	1238262685628869e10	6513416486122116
chr12	69699914	69707021	LFNG	1	+	25500	69699914	69707021	5	14968530061117052	1588614318556
chrUn0009	7892692	7893282	LGALS1	1	-	25500	7892692	7893282	2	1418	140173
chrUn0007	6049528	6060092	LGALS12	1	-	25500	6049528	6060092	7	16227205829483664e8	140149119291316860
chrUn0009	8015947	8016299	LGALS2	1	+	25500	8015947	8016299	2	1240	56113
chr9	41919515	41930613	LGALS3	1	+	25500	41919515	41930613	4	14293439810974	1346865125
chrUn0030	2020008	2024911	LGALS4	1	+	25500	2020008	2024911	3	13094695	3886209
chrUn0030	1949298	1950270	LGALS7	1	-	25500	1949298	1950270	2	1806	110167
chr22	38923461	38933419	LGALS8	1	+	25500	38923461	38933419	4	1205662769855	16165131104
chr11	51107470	51107637	LGALS9C	1	+	25500	51107470	51107637	1	1	167
chr14	55313160	55317087	LGALSL	1	-	25500	55313160	55317087	3	130023884	10117944
chr18	27758835	27805131	LGI1	1	-	25500	27758835	27805131	10	13916253664410791e22	34414317316710474e10
chr6	137804356	137838314	LGI2	1	+	25500	137804356	137838314	6	1271012757215963e9	7153119140383350
chr25	29356546	29363516	LGI3	1	+	25500	29356546	29363516	8	11121200025863291e12	15871627116715856e3
chrUn0030	753415	761669	LGI4	1	+	25500	753415	761669	9	15348342294255228e14	777171717116718e7
chr9	80752251	80781818	LGMN	1	-	25500	80752251	80781818	7	14736491393081082e11	1708911674807492
chr7	60816601	60871656	LGR4	1	-	25500	60816601	60871656	14	11995236317277936e34	15829071322610725e18
chr4	120796230	120948714	LGR5	1	+	25500	120796230	120948714	17	19200911610911624e79	2127112838716854e23
chr21	6311742	6413417	LGR6	1	+	25500	6311742	6413417	15	15844963836842922e58	7119771597162684e17
chr1	99594159	99603782	LGSN	1	-	25500	99594159	99603782	5	136170011029547	3262123387177
chr13	95071086	95071292	LHB	1	-	25500	95071086	95071292	1	1	206
chr27	37001917	37045550	LHCGR	1	-	25500	37001917	37045550	7	13348321002235443e10	287455215182777470
chrX	98539121	98539444	LHFPL1	1	-	25500	98539121	98539444	1	1	323
chr3	123287500	123309360	LHFPL2	1	+	25500	123287500	123309360	5	1163216042170321700	113263569823
chr8	90774949	91135163	LHFPL3	1	+	25500	90774949	91135163	4	155148360036	5247152179
chr19	40363795	40392662	LHFPL4	1	+	25500	40363795	40392662	4	13422551028770	283628698
chr1	73376506	73381886	LHFPL5	1	+	25500	73376506	73381886	3	152025328	4103553
chr16	8039923	8384065	LHFPL6	1	-	25500	8039923	8384065	4	147970343760344130	1199529929
chrUn0008	2011928	2151110	LHPP	1	+	25500	2011928	2151110	6	13363038710398698e10	12815562809292
chr11	43874404	43879176	LHX1	1	+	25500	43874404	43879176	6	1.1972217022963896e+20	1318029275167353
chr10	43207892	43229474	LHX2	1	-	25500	43207892	43229474	5	11388120074213864e4	22720040711341
chrUn0097	176459	180344	LHX3	1	+	25500	176459	180344	5	1905174620743611	137200149137275
chr22	23514338	23560069	LHX4	1	-	25500	23514338	23560069	6	127633322963228e8	37717314020017070
chrUn0006	10255668	10263829	LHX5	1	+	25500	10255668	10263829	5	12195305340277796	170221278167365
chr10	46035291	46051691	LHX6	1	+	25500	46035291	46051691	7	15479829122661263e11	1.8211922198951802e+17
chr2	129303561	129327773	LHX8	1	-	25500	129303561	129327773	7	13915119051709315e13	44182891075092160
chr21	1065819	1077618	LHX9	1	+	25500	1065819	1077618	5	1201132961014211600	113203353203254
chr6	120908780	120922139	LIAS	1	-	25500	120908780	120922139	8	13077561262516346e14	11314912835629556e3
chr6	120923352	120923405	LIAS	1	-	25500	120923352	120923405	1	1	53
chr25	5069663	5070022	LIF	1	+	25500	5069663	5070022	1	1	359
chr25	7277180	7278709	LIF	1	+	25500	7277180	7278709	2	11126	119404
chr25	8188942	8189334	LIF	1	+	25500	8188942	8189334	4	161193301	20957492
chr25	8232238	8232558	LIF	1	+	25500	8232238	8232558	3	1103265	8310756
chr3	162288933	162340000	LIFR	1	+	25500	162288933	162340000	16	11800818553187877e59	1371551461416768e26
chr13	96454937	96518084	LIG1	1	+	25500	96454937	96518084	12	13741639657407028e39	8917616798116621e14
chr11	45773319	45792696	LIG3	1	-	25500	45773319	45792696	14	11939255635104264e42	17611914014311907e24
chr26	8954979	8957561	LIG4	1	+	25500	8954979	8957561	8	1778112912071501e12	7283172914328728e6
chr13	88315616	88465708	LILRA2	1	+	25500	88315616	88465708	2	1149977	146116
chr13	87999268	87999552	LILRA2	1	-	25500	87999268	87999552	2	1223	7162
chr13	92467216	92471689	LIM2	1	+	25500	92467216	92471689	2	14340	173134
chr4	95196499	95265852	LIMA1	1	-	25500	95196499	95265852	11	13104548652622955e26	16111036513111376e14
chr6	118334988	118763491	LIMCH1	1	-	25500	118334988	118763491	23	12650119591290533e97	44957195741462083e39
chr19	24853164	24921178	LIMD1	1	-	25500	24853164	24921178	10	11749256232829038e25	13468741255938092e8
chr11	20946747	20947116	LIMD2	1	+	25500	20946747	20947116	2	1212	131158
chr1	15834847	15835176	LIMD2	1	+	25500	15834847	15835176	2	1154	74176
chr4	48562682	48563781	LIMK1	1	-	25500	48562682	48563781	4	1187628762	11337770338
chr12	82346162	82360138	LIMK1	1	-	25500	82346162	82360138	12	14058182513515156e29	15295561434189825e13
chr25	6099346	6116146	LIMK2	1	-	25500	6099346	6116146	15	11909414349275037e47	14615856685956122e20
chr14	60086013	60086129	LIMS1	1	-	25500	60086013	60086129	2	185	3232
chr14	60147737	60147775	LIMS1	1	-	25500	60147737	60147775	1	1	38
chr5	14120142	14142374	LIMS2	1	-	25500	14120142	14142374	10	11248771729288036e22	8920779210415212e7
chr14	60088445	60088579	LIMS4	1	-	25500	60088445	60088579	1	1	134
chr2	185183617	185194596	LIN28A	1	-	25500	185183617	185194596	4	1157113910813	11359185167
chr1	143961244	144087528	LIN28B	1	+	25500	143961244	144087528	3	181413126001	185185284
chrUn0030	25421	28329	LIN37	1	-	25500	25421	28329	7	11523091370162327e6	5953140161865374
chr9	61248532	61363698	LIN52	1	+	25500	61248532	61363698	4	147486889115117	74658050
chr3	169184488	169184830	LIN52	1	-	25500	169184488	169184830	2	1203	128140
chr6	72816892	72878711	LIN54	1	+	25500	72816892	72878711	14	15116465560122898e44	2781011177146163e21
chr4	131194475	131343908	LIN7A	1	-	25500	131194475	131343908	5	14114343810938972e5	215206506574
chr13	95119601	95122548	LIN7B	1	+	25500	95119601	95122548	4	142114442793	11971209155
chr7	60963793	60968426	LIN7C	1	-	25500	60963793	60968426	4	17407914524	15217158110
chr22	50822160	50897694	LIN9	1	+	25500	50822160	50897694	11	1249642633626429e35	9592502613192114e9
chr26	72293106	72294202	LIN9	1	-	25500	72293106	72294202	8	12353344996688217e6	128294159501028e3
chr17	41564190	41566046	LINGO1	1	+	25500	41564190	41566046	3	17991078	746245779
chr10	80722441	80724255	LINGO2	1	+	25500	80722441	80724255	9	1160427550733797e11	11321538622956304e5
chrUn0060	610759	612570	LINGO3	1	+	25500	610759	612570	3	18541555	851113257
chr2	71022679	71024409	LINGO4	1	+	25500	71022679	71024409	3	1349652	3142631079
chr17	67886869	67894175	LINS1	1	-	25500	67886869	67894175	7	19144530574739492e5	472933771529231400
chr18	32439736	32467906	LIPA	1	+	25500	32439736	32467906	8	11080212410142532e19	11619711012512271e5
chr17	24329075	24359006	LIPC	1	+	25500	24329075	24359006	7	13426407667911086e11	1641821161942421e5
chr13	103419189	103428124	LIPE	1	+	25500	103419189	103428124	8	1312543885429591e13	5369268227140135e6
chr18	33157793	33169196	LIPF	1	-	25500	33157793	33169196	5	168848077966211330	20013710719762
chr13	53884599	53903000	LIPG	1	+	25500	53884599	53903000	7	11841317296951222e11	1821671222212062e5
chr1	32481404	32500446	LIPH	1	+	25500	32481404	32500446	6	1196154394481088e6	13717610777161170
chr21	41856084	41881304	LIPI	1	+	25500	41856084	41881304	6	11938564987312126e5	1191799513192107
chr18	33275133	33278046	LIPJ	1	-	25500	33275133	33278046	4	150120872717	116116110197
chr18	33080599	33103877	LIPK	1	-	25500	33080599	33103877	8	11156108164881785e16	6512271140951889e4
chr18	32983453	33005123	LIPM	1	-	25500	32983453	33005123	7	12505606563361012e11	16462131152101202e3
chr18	33032708	33054326	LIPN	1	-	25500	33032708	33054326	5	1561185681906221600	74101110146140
chr14	69513924	69514946	LIPT1	1	-	25500	69513924	69514946	5	182253742994	3512842215529
chr12	61638352	61645162	LITAF	1	-	25500	61638352	61645162	4	1357665726734	10416115877
chr3	102070925	102105859	LIX1	1	+	25500	102070925	102105859	5	11961232207346483e4	12811074107131
chrUn0055	1536415	1554800	LIX1L	1	-	25500	1536415	1554800	6	15811382560184035e4	24277898016459
chrUn0049	226262	226375	LKAAEAR1	1	+	25500	226262	226375	1	1	113
chrUn0027	2946370	2958770	LLGL1	1	+	25500	2946370	2958770	19	11831356157418252e59	8011013716413455e35
chr11	9937655	9963457	LLGL2	1	-	25500	9937655	9963457	21	1349116212491373e69	1042274723113138e39
chr13	63526251	63548196	LMAN1	1	-	25500	63526251	63548196	12	11170732192689337e34	12215219435295916e13
chr17	40536891	40547751	LMAN1L	1	+	25500	40536891	40547751	7	1271247565250691e10	1461769511312215e4
chr3	9297548	9318165	LMAN2	1	+	25500	9297548	9318165	7	11124712425126731e14	1161168316410112e4
chrUn0057	1881725	1907340	LMAN2L	1	-	25500	1881725	1907340	8	15273813401941655e14	13771113113148414e4
chrUn0029	1510959	1679220	LMBR1	1	-	25500	1510959	1679220	10	12415424487284907e31	9889746580716213e7
chr4	94118048	94128242	LMBR1L	1	-	25500	94118048	94128242	13	12561834201323528e32	6512271865374808e14
chr1	106408816	106592578	LMBRD1	1	-	25500	106408816	106592578	12	12813129891321626e44	5953107101535917e12
chr3	165189440	165234822	LMBRD2	1	+	25500	165189440	165234822	19	16485088715282568e68	17389561675686656e29
chr19	41497628	41544258	LMCD1	1	-	25500	41497628	41544258	8	12358246025442414e16	1556835263323818e3
chr12	50179292	50274508	LMF1	1	-	25500	50179292	50274508	6	1674328357917779e8	951851108659107
chrUn0141	172532	175474	LMF2	1	-	25500	172532	175474	12	13025576478291007e24	9871569298951312e12
chr1	19879291	19983262	LMLN	1	-	25500	19879291	19983262	12	15522159521775357e39	10116415813177895e15
chrUn0034	1782024	1786619	LMLN2	1	-	25500	1782024	1786619	13	1982149316401865e32	11621511011383164e16
chr2	25832741	25850844	LMNA	1	-	25500	25832741	25850844	13	19601035147116877e32	22729321191072244e18
chr3	75677534	75699594	LMNB1	1	+	25500	75677534	75699594	7	17624753877915188e10	13111313412511939e3
chrUn0060	460441	480579	LMNB2	1	+	25500	460441	480579	10	18527127771308625e28	17911015812517013e11
chr4	73820447	73826459	LMNTD1	1	-	25500	73820447	73826459	2	15897	89116
chrUn0152	24957	27890	LMNTD2	1	-	25500	24957	27890	4	1156218642782	17347131152
chr7	42141890	42147104	LMO1	1	-	25500	42141890	42147104	3	121395003	104125212
chr7	67745705	67754157	LMO2	1	-	25500	67745705	67754157	3	182418385	2188968
chr4	65100695	65149549	LMO3	1	-	25500	65100695	65149549	3	11138948763	6812892
chr2	114854513	114862600	LMO4	1	-	25500	114854513	114862600	3	15577969	15898119
chr2	61601095	61769476	LMO7	1	-	25500	61601095	61769476	28	1150328254883904e117	7450862482039589e51
chr21	5962825	6006207	LMOD1	1	-	25500	5962825	6006207	3	197043183	884506200
chr8	109992720	110002431	LMOD2	1	+	25500	109992720	110002431	3	190269104	27535608
chr19	58788369	58792151	LMOD3	1	+	25500	58788369	58792151	8	12608265927733102e12	2361474290263532e4
chr12	74382972	74489571	LMTK2	1	+	25500	74382972	74489571	20	14008143987490298e81	5689507186131775e35
chr13	94486084	94498412	LMTK3	1	-	25500	94486084	94498412	14	12502347252132182e39	22414314083149122e19
chr2	14343995	14583498	LMX1A	1	+	25500	14343995	14583498	7	11715942276112315e20	185230158746814e4
chr13	39266228	39267114	LMX1B	1	-	25500	39266228	39267114	8	11032532973904543e5	8911035716229119e3
chr10	40685234	40771521	LMX1B	1	-	25500	40685234	40771521	10	1478281030323255e23	15816480773211622e8
chrUn0004	2580217	2580444	LNP1	1	+	25500	2580217	2580444	1	1	227
chr3	102198953	102251368	LNPEP	1	-	25500	102198953	102251368	18	11450766013117145e67	12810117913410114e28
chr5	72704947	72763697	LNPK	1	-	25500	72704947	72763697	6	1285413069339255e9	146982063559185
chr6	107676822	107804633	LNX1	1	+	25500	107676822	107804633	12	16472240739788003e42	2917623915215826e17
chr26	23136566	23182545	LNX2	1	+	25500	23136566	23182545	12	1298149921664222e38	23962245122347776e13
chrUn0048	1698145	1721004	LONP1	1	+	25500	1698145	1721004	20	1226474980368183e75	2182095911941592e34
chr20	5152183	5261355	LONP2	1	-	25500	5152183	5261355	17	14110563714560307e64	17619120614311913e29
chr25	49013856	49034336	LONRF1	1	-	25500	49013856	49034336	9	13386817884191454e21	11359122152104803e8
chr14	68325258	68339736	LONRF2	1	+	25500	68325258	68339736	3	11387814351	116149128
chrX	105239951	105269965	LONRF3	1	+	25500	105239951	105269965	6	1651492907229863e5	6247231222944
chr2	29217417	29218079	LOR	1	-	25500	29217417	29218079	3	1316412	21568251
chr3	70345389	70355319	LOX	1	-	25500	70345389	70355319	6	1575973898850931e5	95149131107161250
chr13	50941422	51114115	LOXHD1	1	-	25500	50941422	51114115	42	11396605807111437e197	8333815812816717e99
chr17	39706400	39730945	LOXL1	1	+	25500	39706400	39730945	12	136758970081494e31	32315892806562107e12
chr25	28010524	28092909	LOXL2	1	+	25500	28010524	28092909	12	1780827916379424e39	3081762002211829e17
chr14	44217309	44233767	LOXL3	1	+	25500	44217309	44233767	15	19119012871133185e49	8617017659221177e23
chr18	22954557	22969416	LOXL4	1	+	25500	22954557	22969416	11	18111929361049386e26	25118514022418214e14
chr10	58060031	58119330	LPAR1	1	+	25500	58060031	58119330	6	12415536285901058e3	1132392983110116
chr2	212426379	212428087	LPAR2	1	+	25500	212426379	212428087	2	11398	740311
chr2	117642000	117699024	LPAR3	1	+	25500	117642000	117699024	4	116965256819	11343468206
chrX	66231315	66232298	LPAR4	1	+	25500	66231315	66232298	5	1340547640856	299742665128
chr4	54444923	54445855	LPAR5	1	-	25500	54444923	54445855	3	1364688	326284245
chr16	16252842	16253789	LPAR6	1	+	25500	16252842	16253789	5	1169538694880	77278385368
chr3	194149063	194195766	LPCAT1	1	-	25500	194149063	194195766	5	17798345534062645e3	12583110167146
chrUn0033	165934	167446	LPCAT1	1	-	25500	165934	167446	7	18419811106115912e6	43768113473238256
chr20	19609535	19679227	LPCAT2	1	+	25500	19609535	19679227	10	12958442182132852e26	12812511038119148e9
chr4	54824496	54871931	LPCAT3	1	-	25500	54824496	54871931	12	12004821259136412e27	9516195655686502e13
chrUn0002	1665996	1671817	LPCAT4	1	+	25500	1665996	1671817	10	14571084129125943e19	14321877598312514e10
chrUn0075	328777	387712	LPGAT1	1	-	25500	328777	387712	6	12590629453296606e9	6210715550125176
chr12	24736886	24799773	LPIN1	1	+	25500	24736886	24799773	22	11508490750457448e84	15283861708383503e34
chr13	16046927	16080253	LPIN2	1	-	25500	16046927	16080253	21	14401400193520428e72	12210111671418668e33
chr23	13127606	13139217	LPIN3	1	-	25500	13127606	13139217	14	18231179214851706e34	47561101528689164e17
chr25	32117470	32130078	LPL	1	-	25500	32117470	32130078	8	12468454264836668e13	11312223014047107e6
chr11	39879690	39891444	LPO	1	+	25500	39879690	39891444	9	19022319507051365e18	1221583082692254e9
chr1	29078948	29568065	LPP	1	-	25500	29078948	29568065	11	13527114161147742e41	8612817913111321e15
chrUn0044	2786411	2821622	LPXN	1	-	25500	2786411	2821622	7	16111614316348161e12	24247837420167124
chr17	19086801	19095776	LRAT	1	+	25500	19086801	19095776	3	13228827	200131149
chr17	13507763	14269729	LRBA	1	-	25500	13507763	14269729	59	Inf	891461191789775e134
chr16	18584741	18827690	LRCH1	1	-	25500	18584741	18827690	16	11900024210394046e61	20377134263571765e22
chrX	101073235	101176706	LRCH2	1	-	25500	101073235	101176706	14	12492273814534406e50	4441388959110473e13
chr1	20039628	20156216	LRCH3	1	-	25500	20039628	20156216	13	18598148561563526e44	9571116774715215e18
chrUn0079	315873	326684	LRCH4	1	+	25500	315873	326684	13	14121443575297592e35	21812810159501056e13
chrUn0030	2637732	2643089	LRFN1	1	-	25500	2637732	2643089	5	152358039554966	46453311977392
chr1	78432399	78484472	LRFN2	1	-	25500	78432399	78484472	4	167684750686	6531311251388
chrUn0068	1342216	1346421	LRFN3	1	-	25500	1342216	1346421	5	185278529683238	20290170212968
chrUn0007	2674356	2676786	LRFN4	1	-	25500	2674356	2676786	7	11544961123152518e6	1312996534723935700
chr9	28569155	28573915	LRFN5	1	+	25500	28569155	28573915	8	14541069127340333e11	32955117011329205e6
chr8	120012452	120133735	LRGUK	1	+	25500	120012452	120133735	12	11187714841330818e40	7492801256286801e12
chr2	86782744	86787046	LRIF1	1	-	25500	86782744	86787046	11	12321116280430383e23	7718217683119347e12
chr19	61825963	61945425	LRIG1	1	+	25500	61825963	61945425	16	14690955399864703e65	16771743832119144e25
chr2	89240858	89292110	LRIG2	1	+	25500	89240858	89292110	19	194223552323424e73	5313711014350744e30
chr4	106968852	107025977	LRIG3	1	-	25500	106968852	107025977	17	13048428162317848e59	12814944926610108e28
chr8	10274060	10285551	LRIT1	1	-	25500	10274060	10285551	8	1421235978378003e13	365455296119621e7
chr8	10267203	10267718	LRIT2	1	-	25500	10267203	10267718	4	1109270349	6514671167
chr6	40930657	40947344	LRIT3	1	-	25500	40930657	40947344	7	11153315689672722e5	7111313768191309e3
chr18	60815684	61135664	LRMDA	1	+	25500	60815684	61135664	4	129646630804532e4	447111956
chr4	73368721	73477550	LRMP	1	+	25500	73368721	73477550	13	14902588546396538e45	3536883711041586e18
chr4	105149684	105224266	LRP1	1	+	25500	105149684	105224266	93	Inf	1221341131282662e241
chrUn0034	1561032	1564840	LRP10	1	+	25500	1561032	1564840	7	11215157123722971e8	12217673122115828e3
chr1	194498846	194540005	LRP11	1	-	25500	194498846	194540005	4	1266323209841041	98125140119
chr15	54144887	54165912	LRP12	1	-	25500	54144887	54165912	15	11933825446314112e39	11010759442368611e20
chr5	34834517	36967214	LRP1B	1	-	25500	34834517	36967214	91	Inf	13798107867410708e218
chr5	66016416	66119541	LRP2	1	-	25500	66016416	66119541	54	12674646210253126e248	10477831731311346e133
chr25	57658988	57677687	LRP2BP	1	+	25500	57658988	57677687	7	14135140941431516e13	1078914010716716900
chr20	12680487	12687899	LRP3	1	+	25500	12680487	12687899	3	161277279	137695134
chr7	80915539	80949852	LRP4	1	-	25500	80915539	80949852	39	12943475074508058e169	32910789125104535e82
chrUn0007	1458602	1552719	LRP5	1	-	25500	1458602	1552719	25	11671199117801243e101	11095957423611022e51
chr4	60398547	60535453	LRP6	1	-	25500	60398547	60535453	22	11064244834713043e87	6595137227712123e43
chr2	155388525	155472271	LRP8	1	+	25500	155388525	155472271	18	14559454053540986e69	9565117722411997e31
chr6	161626040	161648243	LRPAP1	1	-	25500	161626040	161648243	4	146491660622154	17915514050
chr27	31716883	31833580	LRPPRC	1	-	25500	31716883	31833580	15	11421627278273773e55	13786593810438354e18
chr9	36340582	36353286	LRR1	1	+	25500	36340582	36353286	6	11633053533655879e4	1225077206359179
chr1	93040224	93205261	LRRC1	1	+	25500	93040224	93205261	12	16020310148910488e49	15811674921461163e14
chr4	118674343	118675146	LRRC10	1	-	25500	118674343	118675146	1	1	803
chrUn0007	8098349	8098495	LRRC10B	1	-	25500	8098349	8098495	1	1	146
chrUn0110	205888	207649	LRRC14	1	+	25500	205888	207649	3	15361241	299548521
chrUn0095	662038	666629	LRRC14B	1	-	25500	662038	666629	3	138314134	641299458
chr1	23516847	23518589	LRRC15	1	+	25500	23516847	23518589	6	121437990712071550	1.4011949425730819e+17
chr8	89423355	89443415	LRRC17	1	+	25500	89423355	89443415	6	121732852072419760	1617111615226287
chr19	23959041	23969022	LRRC2	1	+	25500	23959041	23969022	4	1339372979863	194146119119
chr18	54909864	54933421	LRRC20	1	-	25500	54909864	54933421	2	123391	143167
chr4	54755904	54760564	LRRC23	1	+	25500	54755904	54760564	5	1547148622414443	107257113137218
chrUn0110	208869	210847	LRRC24	1	-	25500	208869	210847	4	1106014301845	84286278134
chrUn0008	9404350	9420341	LRRC27	1	+	25500	9404350	9420341	4	143781179915843	12847110149
chr17	66326317	66546902	LRRC28	1	+	25500	66326317	66546902	9	11062360137173136e27	29324141206293512e4
chr20	30906942	30907091	LRRC29	1	-	25500	30906942	30907091	1	1	149
chrUn0005	11588168	11588872	LRRC3	1	+	25500	11588168	11588872	3	1229619	16131186
chr13	12550454	12551302	LRRC30	1	-	25500	12550454	12551302	2	1529	461320
chr26	46231669	46260839	LRRC31	1	-	25500	46231669	46260839	9	17372341878920842e20	3225716716116744e8
chrUn0014	802041	803927	LRRC32	1	+	25500	802041	803927	3	17811603	677785284
chr26	46152208	46175700	LRRC34	1	-	25500	46152208	46175700	9	11729243229883117e19	17062158472395132e4
chr20	31019185	31063783	LRRC36	1	+	25500	31019185	31063783	13	1241334032273829e43	7416112255242271e18
chr2	199030126	199075617	LRRC38	1	+	25500	199030126	199075617	3	11745244	14277248
chr2	74344983	74357127	LRRC39	1	-	25500	74344983	74357127	5	1550662041028012e3	13713715510492
chr24	14288846	14289544	LRRC3B	1	+	25500	14288846	14289544	5	1145322412607	1071405613792
chr11	28452635	28453414	LRRC3C	1	-	25500	28452635	28453414	1	1	779
chr8	114284273	114286222	LRRC4	1	-	25500	114284273	114286222	4	165812911378	56655741572
chr2	135289011	135361234	LRRC40	1	+	25500	135289011	135361234	10	11034010472131929e29	14971411041101166e9
chr2	163164033	163183845	LRRC41	1	+	25500	163164033	163183845	12	16013141801451913e38	14071290113578264e15
chr2	154605551	154617877	LRRC42	1	-	25500	154605551	154617877	8	1960412144685731e14	11083116621221313e4
chrUn0017	4043312	4059259	LRRC43	1	-	25500	4043312	4059259	8	14059688078159192e15	6518862188221141e5
chr11	30024821	30026079	LRRC46	1	+	25500	30024821	30026079	3	12831119	7471140
chr2	209304940	209317404	LRRC47	1	+	25500	209304940	209317404	6	17564977510688115e7	55742211611362160
chr17	36775606	36944064	LRRC49	1	+	25500	36775606	36944064	12	13779196074301195e45	8620314065149804e14
chr13	93514023	93551011	LRRC4B	1	+	25500	93514023	93551011	5	13516935520356286e4	30528474527800
chr7	74131654	74133498	LRRC4C	1	-	25500	74131654	74133498	8	11332834511033115e9	8011611654838144e5
chr2	14075506	14076081	LRRC52	1	-	25500	14075506	14076081	2	1391	332185
chr2	130219358	130231681	LRRC53	1	+	25500	130219358	130231681	16	1226397742660068e51	17012231159131418e27
chrUn0044	963343	969300	LRRC55	1	+	25500	963343	969300	3	14455722	404248236
chrUn0152	1410	20407	LRRC56	1	+	25500	1410	20407	5	12601165721675219e3	1461016820344
chrUn0002	12218184	12221613	LRRC57	1	-	25500	12218184	12221613	4	1228631043347	18826013783
chr20	60644029	60644385	LRRC57	1	+	25500	60644029	60644385	2	1304	14353
chr1	13894394	13898537	LRRC58	1	-	25500	13894394	13898537	2	13908	38236
chr11	32403295	32414833	LRRC59	1	-	25500	32403295	32414833	6	11678744177989596e5	2481703814059161
chr15	80680375	80753629	LRRC6	1	-	25500	80680375	80753629	5	14330852482612829e4	9210174173158
chrUn0023	139494	140183	LRRC61	1	-	25500	139494	140183	3	1430649	38315241
chr16	19126503	19147454	LRRC63	1	-	25500	19126503	19147454	3	19420857	2013495
chr6	109315138	109334123	LRRC66	1	+	25500	109315138	109334123	9	11694001187015768e20	11016720158188234e7
chr15	41011464	41030415	LRRC69	1	+	25500	41011464	41030415	5	11353416268187551e4	146128656259
chr2	135396882	135736280	LRRC7	1	-	25500	135396882	135736280	29	12202538581677039e134	7192218128685911e55
chr3	139519387	139521078	LRRC70	1	-	25500	139519387	139521078	8	1856048119881207e8	26458110714414973e3
chr2	25076847	25090863	LRRC71	1	-	25500	25076847	25090863	10	14682387269538175e21	11911359146143473e8
chr8	58662409	58684373	LRRC72	1	-	25500	58662409	58684373	5	1444955402067821800	143149478992
chr1	81781068	81783594	LRRC73	1	-	25500	81781068	81783594	6	1222631107015462400	68224626565239
chr9	64086739	64122925	LRRC74A	1	+	25500	64086739	64122925	2	136041	131146
chrUn0006	250642	264970	LRRC74B	1	+	25500	250642	264970	6	11134534273071038e6	1101649811095143
chrUn0024	4400944	4438219	LRRC75A	1	+	25500	4400944	4438219	4	1343853683337211	1319834165
chr10	38440988	38449534	LRRC8A	1	-	25500	38440988	38449534	6	16391661974087716e4	27218271627275832
chr2	99089890	99100463	LRRC8B	1	+	25500	99089890	99100463	8	17279941126133318e12	6531678916747092e4
chr2	99216679	99263612	LRRC8C	1	+	25500	99216679	99263612	11	1446644475744964e35	13720164182861763e13
chr2	99536747	99539278	LRRC8D	1	+	25500	99536747	99539278	9	11394185867031065e12	6522110768305563e8
chrUn0043	2005906	2008755	LRRC8E	1	+	25500	2005906	2008755	5	160065710272815	7723272175435
chr9	46774787	46898387	LRRC9	1	+	25500	46774787	46898387	24	11807125017316156e105	10768179143509216e45
chr15	35357587	35390686	LRRCC1	1	+	25500	35357587	35390686	11	17854147551768326e33	12817016495122126e11
chr8	73847885	73872181	LRRD1	1	+	25500	73847885	73872181	12	12743404426408075e26	9532681259819492e14
chr5	138271101	138323096	LRRFIP1	1	+	25500	138271101	138323096	8	11446740239427324e19	86537138806538050
chr24	24040751	24133506	LRRFIP2	1	-	25500	24040751	24133506	13	11336976498421012e41	1077744531019216e13
chr4	135972715	136184923	LRRIQ1	1	+	25500	135972715	136184923	20	1527813396135553e83	1341019565290105e34
chr2	130608659	130633471	LRRIQ3	1	+	25500	130608659	130633471	4	1985121924721	1731406592
chr26	46207563	46226646	LRRIQ4	1	+	25500	46207563	46226646	4	130166718938	257272287146
chr17	68399789	68498341	LRRK1	1	+	25500	68399789	68498341	35	15091526271252493e151	11313111146536288e81
chr4	84224976	84379127	LRRK2	1	+	25500	84224976	84379127	38	1373270182723229e177	10489113711049508e81
chr19	46817369	46819504	LRRN1	1	-	25500	46817369	46819504	8	14816221096124914e10	44610434110415216e6
chr21	9365744	9367879	LRRN2	1	-	25500	9365744	9367879	4	13043941741	269321310395
chr8	97413837	97415762	LRRN3	1	+	25500	97413837	97415762	8	1370577745132715e10	3171611195151375e6
chr23	29513726	29521941	LRRN4	1	-	25500	29513726	29521941	6	1350860977725788e5	2991371919889242
chrUn0007	6815411	6816068	LRRN4CL	1	+	25500	6815411	6816068	2	1122	62536
chr3	54887406	54888860	LRRTM2	1	+	25500	54887406	54888860	7	13047038081060126e5	263308502031011e4
chr18	51616961	51814056	LRRTM3	1	+	25500	51616961	51814056	2	1196986	1523110
chr14	40976020	40977570	LRRTM4	1	+	25500	40976020	40977570	7	16949011057128214e6	575128113185355400
chr10	39780723	39815426	LRSAM1	1	-	25500	39780723	39815426	18	11359411949815995e64	8310468137929877e26
chr19	15523836	15530177	LRTM1	1	+	25500	15523836	15530177	2	15908	500434
chr4	47873165	47877046	LRTM2	1	-	25500	47873165	47877046	4	137333343595	31780152287
chrUn0014	7658235	7660583	LRTOMT	1	-	25500	7658235	7660583	3	17952086	317191263
chrUn0014	7670266	7671503	LRTOMT	1	-	25500	7670266	7671503	3	110291092	13417146
chr12	66754562	66761055	LRWD1	1	+	25500	66754562	66761055	13	16589901092158923e30	7423959141439895e17
chr1	8330465	9197392	LSAMP	1	-	25500	8330465	9197392	6	13719126566236838e13	9283804713189
chr1	23153560	23177797	LSG1	1	+	25500	23153560	23177797	9	11123182411297128e19	6220122861101191e7
chr25	39385767	39390782	LSM1	1	+	25500	39385767	39390782	2	14849	116167
chr2	174292222	174292554	LSM10	1	+	25500	174292222	174292554	3	1211304	1495029
chr3	32650283	32662143	LSM11	1	-	25500	32650283	32662143	6	18823232114121167e6	3628313119110729
chr11	25167731	25187111	LSM12	1	+	25500	25167731	25187111	5	1191816523182782e4	1221319512886
chr27	4512593	4513196	LSM14A	1	-	25500	4512593	4513196	4	1133488572	891823832
chr20	13711726	13751832	LSM14A	1	+	25500	13711726	13751832	10	12334725212301604e29	11916413112529303e9
chrUn0049	1969121	1976807	LSM14B	1	-	25500	1969121	1976807	8	11782224130023135e12	17014916144291761e5
chrUn0065	1331422	1335899	LSM2	1	+	25500	1331422	1335899	2	14356	59122
chr19	35008281	35011147	LSM3	1	+	25500	35008281	35011147	2	12814	11353
chr2	213511616	213514287	LSM4	1	+	25500	213511616	213514287	3	116142583	10118289
chr8	42179857	42179946	LSM5	1	+	25500	42179857	42179946	1	1	89
chr2	108962189	108962353	LSM5	1	+	25500	108962189	108962353	2	1130	8335
chr17	26116374	26116496	LSM5	1	+	25500	26116374	26116496	1	1	122
chr17	8616992	8621145	LSM6	1	+	25500	8616992	8621145	2	14065	9289
chrUn0060	580461	586153	LSM7	1	+	25500	580461	586153	2	15553	95140
chr8	104587929	104590699	LSM8	1	+	25500	104587929	104590699	2	12685	12886
chr8	98760511	98760636	LSMEM1	1	+	25500	98760511	98760636	1	1	125
chr19	20240582	20241112	LSMEM2	1	-	25500	20240582	20241112	2	1367	134164
chrUn0072	777375	779097	LSP1	1	+	25500	777375	779097	5	121090214211637	41831347786
chrUn0030	611190	629780	LSR	1	-	25500	611190	629780	6	14714648470874512e4	771282080119344
chrUn0054	411826	443803	LSS	1	+	25500	411826	443803	8	1.5154960217505178e+33	981258668926577300
chrUn0065	1531772	1532182	LTA	1	-	25500	1531772	1532182	2	1277	218134
chr4	149166092	149207501	LTA4H	1	-	25500	149166092	149207501	13	19651726438767256e38	11311053416511939e15
chrUn0065	1523280	1525057	LTB	1	+	25500	1523280	1525057	3	113471725	14634453
chrUn0034	2994661	2995634	LTB4R	1	+	25500	2994661	2995634	4	1448723804	44326047170
chrUn0034	2990540	2991547	LTB4R2	1	+	25500	2990540	2991547	1	1	1007
chr27	16374470	17111082	LTBP1	1	+	25500	16374470	17111082	30	11076129970130053e156	5068563565561521e58
chr9	61650435	61766720	LTBP2	1	-	25500	61650435	61766720	30	15711720240026596e119	1431372991641252e68
chrUn0007	3943285	3956661	LTBP3	1	+	25500	3943285	3956661	22	14248181135139819e75	3292031048911914e46
chrUn0030	3732362	3759651	LTBP4	1	+	25500	3732362	3759651	32	15350568957496e133	8919426182104106e67
chr4	54244670	54250718	LTBR	1	+	25500	54244670	54250718	5	11387416058886028	98771108020
chr3	4987072	4987879	LTC4S	1	-	25500	4987072	4987879	4	1379556746	140896862
chr19	24061117	24081232	LTF	1	+	25500	24061117	24081232	5	137084929104402e4	155143179158182
chrUn0002	11104252	11111597	LTK	1	-	25500	11104252	11111597	16	13485147729831236e40	2458913410789861e23
chr21	27185359	27244774	LTN1	1	+	25500	27185359	27244774	32	11308681507517627e133	507465233113104e65
chr1	187785778	187798050	LTV1	1	+	25500	187785778	187798050	11	11279134854827132e28	9232328614017392e11
chr12	49632360	49654783	LUC7L	1	-	25500	49632360	49654783	6	11261588980039026e5	170891769210762
chr11	32693110	32715001	LUC7L3	1	+	25500	32693110	32715001	9	1971713980144921e24	10168116441012815e7
chr4	143423209	143423853	LUM	1	-	25500	143423209	143423853	3	1370541	32989104
chr10	95347095	95391521	LURAP1L	1	-	25500	95347095	95391521	3	114544245	89227182
chr2	188597863	188602659	LUZP1	1	+	25500	188597863	188602659	5	1199109629204663	1618631787110134
chr7	58436583	58676157	LUZP2	1	+	25500	58436583	58676157	6	15796154121749002e11	8671836268146
chrX	101272959	101273207	LUZP4	1	+	25500	101272959	101273207	3	146169	25980
chr3	63143452	63246294	LVRN	1	+	25500	63143452	63246294	14	138522273248923e50	3411165614083111e19
chr26	74956575	74963568	LXN	1	-	25500	74956575	74963568	5	1367315835836902	866210416492
chrUn0073	1131745	1132363	LY6E	1	-	25500	1131745	1132363	2	1572	13147
chrUn0065	1439002	1439118	LY6G5C	1	+	25500	1439002	1439118	1	1	116
chrUn0065	1401797	1402012	LY6G6D	1	-	25500	1401797	1402012	1	1	215
chrUn0073	1061885	1062408	LY6H	1	+	25500	1061885	1062408	3	1348444	1135680
chr5	55994838	56097518	LY75	1	-	25500	55994838	56097518	28	17326741687708815e117	11056772356801404e53
chr2	20129191	20130167	LY9	1	-	25500	20129191	20130167	3	1151864	116164113
chr6	156162504	156179040	LYAR	1	-	25500	156162504	156179040	7	16956711272021228e11	9511650628311386
chr14	69435698	69438570	LYG1	1	+	25500	69435698	69438570	2	12778	10795
chr2	219795143	219796897	LYL1	1	+	25500	219795143	219796897	4	1914031360	5323077395
chrUn0012	4094151	4187872	LYN	1	-	25500	4094151	4187872	11	11855421151612732e34	2001131557416115e15
chrUn0073	1406598	1406789	LYNX1	1	+	25500	1406598	1406789	1	1	191
chr5	26167699	26212284	LYPD1	1	-	25500	26167699	26212284	2	144452	218134
chrUn0073	1429842	1429982	LYPD2	1	+	25500	1429842	1429982	1	1	140
chr13	102109425	102114061	LYPD3	1	+	25500	102109425	102114061	3	122904392	131167245
chrUn0208	94269	95516	LYPD4	1	-	25500	94269	95516	2	1931	170317
chr13	101766152	101766316	LYPD5	1	+	25500	101766152	101766316	1	1	164
chr5	45237109	45270630	LYPD6	1	+	25500	45237109	45270630	4	187873116333364	9883131158
chr5	44953555	44966988	LYPD6B	1	+	25500	44953555	44966988	4	157581065013273	1049550161
chrUn0012	6618403	6641105	LYPLA1	1	+	25500	6618403	6641105	3	12064122518	7189185
chr2	187865070	187866611	LYPLA2	1	-	25500	187865070	187866611	7	1138207580779944e4	533210465774759
chrUn0010	7013090	7025318	LYPLAL1	1	+	25500	7013090	7025318	2	111999	113230
chrUn0003	2709036	2720827	LYRM1	1	+	25500	2709036	2720827	3	1478711691	95143101
chr1	126833844	126835248	LYRM2	1	-	25500	126833844	126835248	2	11262	53143
chr1	46488261	46526649	LYRM4	1	-	25500	46488261	46526649	2	138306	12583
chr3	80343415	80358616	LYRM7	1	+	25500	80343415	80358616	3	1275115134	686268
chr11	51337020	51339282	LYRM9	1	-	25500	51337020	51339282	2	12165	10498
chr3	109605216	109605419	LYSMD3	1	+	25500	109605216	109605419	2	1109	3595
chr22	38086787	38244398	LYST	1	-	25500	38086787	38244398	62	Inf	9862896211044099e146
chr7	44385229	44392560	LYVE1	1	-	25500	44385229	44392560	3	17537162	8083170
chr4	118303277	118304947	LYZ	1	+	25500	118303277	118304947	2	11486	134185
chr4	118324069	118326274	LYZ	1	+	25500	118324069	118326274	2	12141	13465
chr5	122474530	122474838	LYZ	1	+	25500	122474530	122474838	2	1247	10162
chr4	16767943	16768961	LYZL2	1	-	25500	16767943	16768961	3	1882984	1256835
chr19	27998880	27999014	LYZL4	1	+	25500	27998880	27999014	2	197	5338
chr11	23832443	23832610	LYZL6	1	+	25500	23832443	23832610	1	1	167
chr2	202316785	202322004	LZIC	1	+	25500	202316785	202322004	5	11948244742825148	4156987471
chr19	24682784	24692877	LZTFL1	1	+	25500	24682784	24692877	5	118155141906710050	1221497117653
chr1	193581093	193581599	LZTFL1	1	+	25500	193581093	193581599	3	1160322	68134185
chrUn0006	283690	301003	LZTR1	1	-	25500	283690	301003	20	1335524135415522e64	11371101107502611e34
chr14	44128634	44207452	M1AP	1	+	25500	44128634	44207452	7	1298873204656448e15	1881228989134140200
chr4	57113693	57117933	M6PR	1	-	25500	57113693	57117933	6	11544195731443263e4	92107748644140
chr1	13138939	13197822	MAATS1	1	+	25500	13138939	13197822	11	11043127411990619e33	9265176804417914e11
chr17	13829126	13830202	MAB21L2	1	+	25500	13829126	13830202	2	1247	209830
chr2	92817095	92829521	MAB21L3	1	+	25500	92817095	92829521	5	1624271391220312300	29314019114641
chr8	55089912	55115125	MACC1	1	+	25500	55089912	55115125	10	12654997278741153e17	2272009895125239e11
chr2	170928442	171305112	MACF1	1	-	25500	170928442	171305112	131	Inf	Inf
chr2	170997256	170999646	MACF1	1	-	25500	170997256	170999646	6	1661994112313481700	2632753289248734
chr2	186128476	186174993	MACO1	1	-	25500	186128476	186174993	13	14950757099061166e41	1611761221701616e19
chrUn0007	5305061	5322175	MACROD1	1	+	25500	5305061	5322175	3	11423116969	29098146
chr23	40001235	40981291	MACROD2	1	+	25500	40001235	40981291	4	134871081094298e4	98598074
chr12	68913132	69359906	MAD1L1	1	-	25500	68913132	69359906	11	1747291172692071e44	15519118513189948e14
chr1	81902868	81905497	MAD2L1BP	1	+	25500	81902868	81905497	3	12382145	3238485
chr2	200197886	200202741	MAD2L2	1	+	25500	200197886	200202741	5	113920525984764	38293810192
chr7	81290258	81334121	MADD	1	+	25500	81290258	81334121	31	1136346625191622e127	596305131110771e64
chr6	158928292	158960095	MAEA	1	+	25500	158928292	158960095	8	11063414877200343e19	18520312274891355e4
chr27	11319269	11320558	MAEL	1	+	25500	11319269	11320558	4	13109791138	26311953152
chr2	12139040	12176540	MAEL	1	-	25500	12139040	12176540	6	11493616140339382e9	6212811612589110
chr20	42657723	42658920	MAF	1	-	25500	42657723	42658920	3	19201148	38314950
chrUn0073	140271	141513	MAF1	1	-	25500	140271	141513	6	12624456849231164	6513113716712880
chr23	13781980	13782949	MAFB	1	+	25500	13781980	13782949	5	188241391923	3813714653047
chrUn0009	7332833	7333231	MAFF	1	-	25500	7332833	7333231	1	1	398
chr11	4078643	4079092	MAFG	1	+	25500	4078643	4079092	1	1	449
chrUn0030	569958	583231	MAG	1	-	25500	569958	583231	11	11284219826672892e26	16186951795925123e11
chrUn0040	2464841	2465539	MAGEA10	1	-	25500	2464841	2465539	3	1142532	62308167
chrUn0021	246161	246577	MAGEA11	1	-	25500	246161	246577	3	1157301	1774116
chrUn0016	7149438	7291612	MAGEB1	1	-	25500	7149438	7291612	2	1142143	12232
chrX	25365992	25366456	MAGEB10	1	+	25500	25365992	25366456	2	1322	191143
chrX	27085746	27103917	MAGEB10	1	+	25500	27085746	27103917	4	125943918029	20314659143
chrX	27103225	27103638	MAGEB10	1	+	25500	27103225	27103638	2	1352	30862
chrUn0021	2657673	2658038	MAGEB10	1	-	25500	2657673	2658038	2	1190	95176
chrUn0016	758787	759086	MAGEB16	1	+	25500	758787	759086	3	176175	1735125
chrX	25480388	25480705	MAGEB3	1	+	25500	25480388	25480705	2	1133	116185
chrUn0016	680212	680262	MAGEB4	1	-	25500	680212	680262	1	1	50
chrUn0018	338089	342857	MAGED1	1	+	25500	338089	342857	12	12415141206129308e26	14017834198137476e10
chrUn0018	3936996	3942744	MAGED2	1	+	25500	3936996	3942744	5	11114498055255606	1703236829143
chrUn0018	412435	415003	MAGED4	1	-	25500	412435	415003	2	12504	4765
chrX	62979491	62980837	MAGEE2	1	-	25500	62979491	62980837	6	15208058929701234	416242413535113
chr1	33258795	33259112	MAGEF1	1	+	25500	33258795	33259112	1	1	317
chrUn0018	4698614	4699048	MAGEH1	1	-	25500	4698614	4699048	3	1130343	654492
chrUn0025	4477183	4480958	MAGEL2	1	-	25500	4477183	4480958	11	1415727109611172e23	33525725714476124e15
chr19	3654514	3930386	MAGI1	1	+	25500	3654514	3930386	26	1.1478741646001739e+150	8662203110358092e50
chr8	86843639	88328571	MAGI2	1	+	25500	86843639	88328571	36	11634368674369491e219	7414029291221279e69
chr2	89608813	89866271	MAGI3	1	+	25500	89608813	89866271	25	1157906174173179e129	5062116206137537e48
chr2	155488921	155494435	MAGOH	1	+	25500	155488921	155494435	4	1176518225420	59235395
chr4	59062908	59067630	MAGOHB	1	-	25500	59062908	59067630	3	146134694	952329
chrX	65006024	65031836	MAGT1	1	-	25500	65006024	65031836	8	1159301665817322e20	6259892026236850
chr5	97120529	97121160	MAIP1	1	+	25500	97120529	97121160	2	1507	74125
chrUn0007	4530698	4530760	MAJIN	1	+	25500	4530698	4530760	1	1	62
chr1	53656901	53721432	MAK	1	-	25500	53656901	53721432	11	14904253492894129e33	15211911017028118e12
chr25	43779191	43787287	MAK16	1	-	25500	43779191	43787287	7	11092022631174669e7	6235744711668113
chrUn0057	867094	873060	MAL	1	+	25500	867094	873060	3	116625905	15211062
chr15	68540433	68567484	MAL2	1	+	25500	68540433	68567484	4	1178702449826984	13116115868
chrUn0057	762289	785823	MALL	1	+	25500	762289	785823	3	12081623455	8616780
chr4	27540388	28469510	MALRD1	1	-	25500	27540388	28469510	32	1317841579211705e170	5689122321737751e65
chr8	51778828	51781737	MALSU1	1	-	25500	51778828	51781737	3	127582884	1703526
chr13	62985662	63037635	MALT1	1	+	25500	62985662	63037635	13	11466921790324611e44	10111917977896253e17
chr10	32907404	32990801	MAMDC2	1	-	25500	32907404	32990801	13	16310642164992804e41	4159237153508913e14
chrUn0121	416189	419922	MAMDC4	1	-	25500	416189	419922	8	1359769123524763e11	1341431192155313e6
chr3	5048818	5094055	MAML1	1	-	25500	5048818	5094055	13	13045174125938394e33	2391584526220473e16
chr7	17772061	18163122	MAML2	1	+	25500	17772061	18163122	16	18831926500826532e67	3217019414641158e27
chr6	3883770	4399776	MAML3	1	+	25500	3883770	4399776	10	11633022893026523e35	9222727839530229e12
chrUn0040	800039	859586	MAMLD1	1	+	25500	800039	859586	8	11976920159202706e19	3829047834193514500
chr13	94762526	94767183	MAMSTR	1	-	25500	94762526	94767183	6	19411506182123184e3	287681137417656
chr1	159828286	159958034	MAN1A1	1	-	25500	159828286	159958034	10	1801989091394523e31	8316718211386123e9
chr2	94453081	94635535	MAN1A2	1	+	25500	94453081	94635535	9	13794769445113223e30	2336892921975929e5
chrUn0173	72726	88012	MAN1B1	1	-	25500	72726	88012	8	12167461747183155e11	13718211647110185e5
chr2	185826196	185997929	MAN1C1	1	-	25500	185826196	185997929	12	11166254637829502e37	9811617021886922e14
chr3	87756773	87937265	MAN2A1	1	-	25500	87756773	87937265	19	12432132912065135e78	137951885998132e32
chr17	50924383	50941869	MAN2A2	1	+	25500	50924383	50941869	21	16861011127424478e71	131254143173125e45
chr2	220147574	220159725	MAN2B1	1	+	25500	220147574	220159725	11	1531135848164992e27	16719113486131115e14
chr2	221881807	221911930	MAN2B1	1	+	25500	221881807	221911930	14	1320824150315752e40	9513719147621048e18
chrUn0093	201	2570	MAN2B2	1	+	25500	201	2570	2	12245	122125
chr17	40940404	40951950	MAN2C1	1	-	25500	40940404	40951950	23	11962474328801344e70	11617621101075353e40
chr6	49678190	49790423	MANBA	1	+	25500	49678190	49790423	13	16215629392175866e45	5029626286119168e14
chr23	17238926	17253857	MANBAL	1	-	25500	17238926	17253857	2	114783	104149
chr1	133462929	133486506	MANEA	1	+	25500	133462929	133486506	8	17018722319230567e14	3556368771495312e3
chr2	172664690	172669816	MANEAL	1	-	25500	172664690	172669816	5	1553324145445023	51568113278104
chr19	19270804	19274062	MANF	1	-	25500	19270804	19274062	4	1148624163164	1821404195
chr4	60628074	60639261	MANSC1	1	-	25500	60628074	60639261	4	125953211075	8629245113
chr4	76153584	76160687	MANSC4	1	-	25500	76153584	76160687	6	11002112864396924	6277236835179
chrX	37670525	37790418	MAOB	1	-	25500	37670525	37790418	7	1209036354417884e16	140113152891133250
chr22	34997521	35000076	MAP10	1	+	25500	34997521	35000076	6	164166117120952480	295924532914986
chrUn0002	13209890	13228548	MAP1A	1	+	25500	13209890	13228548	36	11189045940995207e153	4780835329293145e79
chr3	130695316	130794963	MAP1B	1	-	25500	130695316	130794963	29	1131215014973541e105	7765443712458926e59
chr23	19899162	19899699	MAP1LC3A	1	-	25500	19899162	19899699	3	1431518	1283220
chr20	50248203	50250030	MAP1LC3B	1	+	25500	50248203	50250030	2	11718	62110
chr22	44552186	44552284	MAP1LC3C	1	+	25500	44552186	44552284	1	1	98
chr2	214044103	214056845	MAP1S	1	-	25500	214044103	214056845	11	1591760766238636e27	19111347110278112e13
chr5	106755988	106823951	MAP2	1	+	25500	106755988	106823951	25	11735118553302732e104	25711080197711404e49
chr17	32155660	32251032	MAP2K1	1	+	25500	32155660	32251032	7	14531146769835085e14	802091019820062100
chrUn0053	2216923	2246294	MAP2K2	1	-	25500	2216923	2246294	9	12739968210984112e22	10741215122506816e5
chrUn0027	832096	847552	MAP2K3	1	+	25500	832096	847552	8	14101475258032564e13	1131199250128771e4
chr11	67521388	67654633	MAP2K4	1	+	25500	67521388	67654633	9	12659257239744902e28	8917311011910477e7
chr17	33309338	33588489	MAP2K5	1	+	25500	33309338	33588489	9	12204643268592487e29	1344744655647747300
chr11	16034571	16082869	MAP2K6	1	-	25500	16034571	16082869	8	17400298383189236e18	7447137565010711e3
chrUn0043	2017105	2018833	MAP2K7	1	+	25500	2017105	2018833	7	1.4526499841168142e+21	1.4311968107176801e+18
chr3	145811086	145884840	MAP3K1	1	-	25500	145811086	145884840	27	1331443255335681e101	1229814011915515e54
chrUn0030	3345312	3365693	MAP3K10	1	+	25500	3345312	3365693	11	1630010407110051e34	1911761491732451e17
chrUn0007	3880222	3893555	MAP3K11	1	+	25500	3880222	3893555	12	11485152572259879e29	7426917614917612e16
chr4	98580672	98585765	MAP3K12	1	-	25500	98580672	98585765	14	13216001011138217e34	22471404194137108e20
chr1	32523663	32571321	MAP3K13	1	-	25500	32523663	32571321	16	19912801718413232e55	9829965773134117e27
chr11	24148477	24169269	MAP3K14	1	+	25500	24148477	24169269	20	12411884316834753e70	17617652095326328e34
chrX	18205383	18347015	MAP3K15	1	-	25500	18205383	18347015	18	15159664510618255e70	11374173110101722e27
chr2	28976199	28978226	MAP3K19	1	+	25500	28976199	28978226	9	11547209811257139e13	11610417683808614e6
chr5	28973983	28981696	MAP3K19	1	-	25500	28973983	28981696	11	15201954540257737e23	4521791433655912e14
chr5	13682624	13729599	MAP3K2	1	-	25500	13682624	13729599	11	1907165622255523e33	20917010429772657e8
chr5	70088838	70131454	MAP3K20	1	+	25500	70088838	70131454	6	13010032918421926e9	506815220035113
chr22	35623201	35689812	MAP3K21	1	+	25500	35623201	35689812	13	12161630146311584e44	13114614913422712e19
chr11	20951315	20999263	MAP3K3	1	-	25500	20951315	20999263	15	11340191124063202e46	1911791281251461e21
chr1	206326621	206475113	MAP3K4	1	+	25500	206326621	206475113	27	15446863664640575e132	9516132920599272e55
chr1	179649394	179881357	MAP3K5	1	-	25500	179649394	179881357	26	15599116852490043e116	77712091049216425e49
chr2	184344539	184357036	MAP3K6	1	+	25500	184344539	184357036	24	1191024132723326e81	30811318816410126e51
chr1	127830445	127911248	MAP3K7	1	-	25500	127830445	127911248	16	12057299276183414e56	17635621048313437e21
chr21	26979732	27073060	MAP3K7CL	1	-	25500	26979732	27073060	2	193189	131140
chr4	16461807	16479172	MAP3K8	1	+	25500	16461807	16479172	9	1757376669492106e22	2183874218104834e6
chr9	57944503	58037355	MAP3K9	1	-	25500	57944503	58037355	14	1427187438668577e43	38956803110152105e24
chr19	22471042	22611804	MAP4	1	+	25500	22471042	22611804	30	17733588126882087e139	17095387795134296e60
chrUn0030	1767407	1784772	MAP4K1	1	-	25500	1767407	1784772	21	1254332493690419e74	5959686517310459e32
chrUn0007	4685585	4696998	MAP4K2	1	+	25500	4685585	4696998	20	15031445159718028e63	53567412865776834e28
chr27	26061247	26298992	MAP4K3	1	-	25500	26061247	26298992	19	1601183042341528e75	65801194483685076e25
chr14	66861561	67073720	MAP4K4	1	-	25500	66861561	67073720	32	12474337835074146e135	5614023296262129e64
chr9	37107076	37248617	MAP4K5	1	-	25500	37107076	37248617	17	12762815393331595e63	5653896877508314e21
chrUn0014	1770843	1864181	MAP6	1	+	25500	1770843	1864181	10	11393107877078571e23	10114044611020916e12
chr1	179436170	179615834	MAP7	1	-	25500	179436170	179615834	12	11417614613151185e40	12550956220311915e14
chr2	174477708	174486234	MAP7D1	1	-	25500	174477708	174486234	12	11317151120802268e28	19410717317638146e17
chrX	18851597	18909098	MAP7D2	1	-	25500	18851597	18909098	6	14361835515947458e7	2275011083104164
chr17	19945921	19976934	MAP9	1	-	25500	19945921	19976934	7	1811984328732307e12	1191018692624429
chrUn0006	883505	922736	MAPK1	1	-	25500	883505	922736	8	11419196842010227e18	1135013198128953300
chr6	68975666	69128892	MAPK10	1	+	25500	68975666	69128892	12	12534225456672558e43	7120591285041538e12
chrUn0382	2082	3049	MAPK12	1	+	25500	2082	3049	6	182265487638792	4411717177176
chr1	73705840	73715081	MAPK13	1	+	25500	73705840	73715081	9	18602294576169426e15	11695566811971772e4
chr1	73601829	73682911	MAPK14	1	+	25500	73601829	73682911	10	131365446885725e31	11311659110441075e8
chrUn0073	568394	568486	MAPK15	1	-	25500	568394	568486	1	1	92
chrUn0003	11043550	11047996	MAPK3	1	+	25500	11043550	11047996	8	1792129295833614e11	44107155113113983e4
chr10	20519276	20519987	MAPK3	1	-	25500	20519276	20519987	3	1137524	56236188
chr13	55062519	55119094	MAPK4	1	+	25500	55062519	55119094	7	13494476348580483e12	2812061374468221400
chrUn0022	2296756	2317409	MAPK6	1	+	25500	2296756	2317409	5	1955817410175512e4	8383351789
chrUn0027	3608482	3612618	MAPK7	1	+	25500	3608482	3612618	12	11968221635174913e26	1373516756325393e15
chr18	70828845	70874441	MAPK8	1	-	25500	70828845	70874441	11	18875571437715195e30	32564462104351665e9
chr7	79967410	79986254	MAPK8IP1	1	+	25500	79967410	79986254	10	1110551521415625e30	5610783641681701e9
chrUn0141	330327	337942	MAPK8IP2	1	+	25500	330327	337942	13	11440169619312309e32	8616789308233655e17
chr12	50952037	51000514	MAPK8IP3	1	+	25500	50952037	51000514	27	1187192017025584e115	3148377140167951e51
chr3	4282167	4334511	MAPK9	1	+	25500	4282167	4334511	11	15331286615084174e32	1221791134198131e13
chr10	41713040	41941403	MAPKAP1	1	+	25500	41713040	41941403	11	12724153159591311e40	20671681701587116e13
chr21	11911576	11916106	MAPKAPK2	1	+	25500	11911576	11916106	7	13231167228727991e7	122621221226280140
chr19	19884062	19915169	MAPKAPK3	1	-	25500	19884062	19915169	9	18241221224039603e16	14974591221138043e6
chrUn0017	6332184	6355325	MAPKAPK5	1	+	25500	6332184	6355325	14	15711346282543898e43	7177957492928328e15
chrUn0002	11407440	11456424	MAPKBP1	1	+	25500	11407440	11456424	32	12287834794350566e139	10774625917014023e64
chr23	21687609	21712083	MAPRE1	1	-	25500	21687609	21712083	5	19967101081375228e3	1556865149116
chr13	38519229	38605973	MAPRE2	1	+	25500	38519229	38605973	6	13521342475675647e9	10712219413411672
chr12	43546531	43550509	MAPRE3	1	+	25500	43546531	43550509	6	17471499304035391e3	119532001435638
chr11	23048402	23085557	MAPT	1	-	25500	23048402	23085557	9	15291776411326243e22	212113625325711e9
chrUn0010	8820033	8837387	MARC1	1	+	25500	8820033	8837387	4	180191713017275	1701585680
chrUn0010	8806403	8808101	MARC2	1	+	25500	8806403	8808101	2	11613	4486
chrUn0001	2178645	2395826	MARCH1	1	+	25500	2178645	2395826	7	11024541028451465e20	5010732018214617e3
chr11	21738493	21771205	MARCH10	1	+	25500	21738493	21771205	7	12239822986232562e14	1732152068915814400
chr3	186684148	186823458	MARCH11	1	+	25500	186684148	186823458	5	1127143111005914e4	8350155191314
chrUn0043	2521163	2527813	MARCH2	1	+	25500	2521163	2527813	4	1261141416496	173188218155
chr3	75756087	75816915	MARCH3	1	-	25500	75756087	75816915	6	17874803057046607e7	155110382062989
chr5	113389540	113495136	MARCH4	1	-	25500	113389540	113495136	5	119931247641051e8	269158113284209
chr18	29113197	29142360	MARCH5	1	-	25500	29113197	29142360	5	1101513081333128800	10115418583203
chr3	204922773	204978064	MARCH6	1	+	25500	204922773	204978064	16	13480638692731289e56	6812262101627175e23
chr5	55915067	55943108	MARCH7	1	+	25500	55915067	55943108	9	1144861483415131e25	15216722417986138e6
chr18	68218869	68221811	MARCH8	1	-	25500	68218869	68221811	4	12206962794	15868146149
chr4	105736831	105739973	MARCH9	1	+	25500	105736831	105739973	4	1138123502856	350113194287
chr1	153589888	153592676	MARCKS	1	+	25500	153589888	153592676	5	11908201024422562	986835962227
chr2	178851621	178852962	MARCKSL1	1	+	25500	178851621	178852962	3	19351151	74173191
chr5	19557304	19578044	MARCO	1	-	25500	19557304	19578044	5	19886136551679218e3	104651138383
chr3	44246764	44247006	MARCOL	1	-	25500	44246764	44247006	2	1106	20137
chrUn0052	1825882	1863163	MARF1	1	+	25500	1825882	1863163	30	17932513584377647e118	3265230188152171e67
chrUn0010	8602855	8684586	MARK1	1	+	25500	8602855	8684586	17	19713411899023814e60	594459507111087e25
chrUn0007	5556722	5614792	MARK2	1	-	25500	5556722	5614792	17	12864085489649597e53	20965260239895176e25
chr9	92182010	92254058	MARK3	1	+	25500	92182010	92254058	10	13700545100454574e29	1706516110798158e11
chr13	99479414	99517708	MARK4	1	-	25500	99479414	99517708	15	15033648966368829e50	19744122116101208e22
chr4	105496134	105510288	MARS	1	+	25500	105496134	105510288	17	1160944128026383e56	5310417310711316e26
chr5	94679192	94680916	MARS2	1	+	25500	94679192	94680916	3	11481069	95839656
chr3	131835447	131851108	MARVELD2	1	-	25500	131835447	131851108	9	16662577303214565e20	1195017053413222e7
chr20	36093406	36094012	MARVELD3	1	-	25500	36093406	36094012	3	1181292	13756315
chr1	205689911	205690780	MAS1	1	+	25500	205689911	205690780	3	1169430	104245440
chr1	30729645	30796148	MASP1	1	+	25500	30729645	30796148	15	120891240682742e56	1431765614314612e24
chr2	200872309	200887776	MASP2	1	+	25500	200872309	200887776	13	13932179225142123e36	23089325919413433e15
chr2	220000624	220026255	MAST1	1	-	25500	220000624	220026255	31	12111188226124732e116	1708871881071011e61
chr2	163486427	163738592	MAST2	1	-	25500	163486427	163738592	25	16191722208225727e92	29356314689122222e46
chr2	213648742	213667450	MAST3	1	-	25500	213648742	213667450	24	11350165327123288e87	5271821341222276e49
chr3	134460767	134966943	MAST4	1	-	25500	134460767	134966943	38	1718838973179524e160	6809565791125951e77
chr3	134728524	134732698	MAST4	1	-	25500	134728524	134732698	2	14131	7744
chr4	19319862	19350884	MASTL	1	+	25500	19319862	19350884	15	1715511208113072e54	6213741388910117e21
chr8	4810317	4821471	MAT1A	1	-	25500	4810317	4821471	8	16978441854640564e11	13410741215131114e5
chrUn0019	2922659	2927788	MAT2A	1	-	25500	2922659	2927788	9	1740992138914912e15	5010417062116143e7
chr3	25854166	25861865	MAT2B	1	-	25500	25854166	25861865	7	15301907475561085e7	167113194149808930
chrUn0053	1890769	1896781	MATK	1	-	25500	1890769	1896781	11	13358811019119117e22	23686865674836585e8
chr2	180450290	180458453	MATN1	1	+	25500	180450290	180458453	6	1389940195437701e5	34762101122398160
chr15	47758276	47917279	MATN2	1	+	25500	47758276	47917279	16	14193951401700966e70	1405001251131192e29
chr12	34537749	34566802	MATN3	1	-	25500	34537749	34566802	6	11942722275239742e9	9812511612580564
chr23	9004557	9015323	MATN4	1	+	25500	9004557	9015323	8	11784447646794894e13	5691221221221253e8
chr3	54382841	54401542	MATR3	1	-	25500	54382841	54401542	16	12681332351627423e52	4447284293621253e23
chr12	26245953	26247864	MATR3	1	-	25500	26245953	26247864	10	11513125656917893e15	5014012810795164e12
chr2	212619134	212641573	MAU2	1	-	25500	212619134	212641573	16	11795482811306535e45	7111989928044928e21
chr23	27468227	27468406	MAVS	1	+	25500	27468227	27468406	2	1124	6856
chr9	51878189	51897872	MAX	1	-	25500	51878189	51897872	5	1173921143919607	132388315877
chrUn0003	11349373	11349588	MAZ	1	-	25500	11349373	11349588	1	1	215
chrUn0009	10364122	10373210	MB	1	+	25500	10364122	10373210	3	155928997	8622492
chr1	25081990	25220016	MB21D2	1	+	25500	25081990	25220016	7	11367651370261373e20	1042271731522680300
chr13	54686534	54697939	MBD1	1	-	25500	54686534	54697939	11	19751068152923387e24	6838116167687111e13
chr13	58474331	58531795	MBD2	1	-	25500	58474331	58531795	7	16922845185232577e11	11016432238968180
chr5	131090263	131090601	MBD2	1	-	25500	131090263	131090601	2	1208	110131
chrUn0080	1316364	1326792	MBD3	1	-	25500	1316364	1326792	7	11248202446505716e9	19417695131475356
chr19	36788225	36793314	MBD4	1	+	25500	36788225	36793314	5	13612435149745044	2151341102647
chr5	44060792	44124349	MBD5	1	+	25500	44060792	44124349	27	13936102621044203e113	11310711923929923e51
chr4	105518093	105522914	MBD6	1	+	25500	105518093	105522914	21	14056156991043128e61	11383328374200417e31
chr9	23115148	23132475	MBIP	1	-	25500	23115148	23132475	6	17716117051485215e8	7471128104227101
chr18	37219390	37222217	MBL2	1	+	25500	37219390	37222217	4	18824752796	472326032
chrUn0079	682425	683038	MBLAC1	1	-	25500	682425	683038	2	1546	38968
chr3	109665788	109695149	MBLAC2	1	+	25500	109665788	109695149	2	129045	425317
chr26	69321458	69473908	MBNL1	1	+	25500	69321458	69473908	6	11133761277421408e14	1551707725750107
chr2	38408316	38534544	MBNL2	1	-	25500	38408316	38534544	7	13345041813420237e15	501499253194164160
chrUn0031	2164186	2224764	MBNL3	1	-	25500	2164186	2224764	5	15623103742991663e3	65685914983
chr1	65404480	65549155	MBOAT1	1	-	25500	65404480	65549155	10	1484812945197942e30	11314910419156323e8
chr3	103177041	103178356	MBOAT2	1	-	25500	103177041	103178356	8	1196283385493843e8	1344162441971676400
chr12	21267415	21413879	MBOAT2	1	-	25500	21267415	21413879	9	11823409655814639e23	2243868715659417e3
chr13	88552838	88567514	MBOAT7	1	+	25500	88552838	88567514	7	11839074889792511e8	7412886155308179e3
chr13	79856248	79920202	MBP	1	-	25500	79856248	79920202	4	120531663908	197565947
chr11	33071272	33118651	MBTD1	1	-	25500	33071272	33118651	15	18906970997991028e51	11374268677158236e20
chr20	47272392	47312909	MBTPS1	1	-	25500	47272392	47312909	24	11409496462468963e95	19410798131140737e46
chrX	20721475	20766444	MBTPS2	1	+	25500	20721475	20766444	11	11554133101501522e33	13110453146292955e9
chr20	52290945	52291886	MC1R	1	+	25500	52290945	52291886	1	1	941
chr13	21600038	21600892	MC2R	1	+	25500	21600038	21600892	3	1523754	476185101
chrUn0011	6468052	6469020	MC3R	1	+	25500	6468052	6469020	3	1358640	269209329
chr13	64375751	64376731	MC4R	1	-	25500	64375751	64376731	3	1406571	353107410
chr13	21653377	21654322	MC5R	1	-	25500	21653377	21654322	4	1405729866	3442639280
chr14	9956681	9964050	MCAM	1	-	25500	9956681	9964050	9	14121789209922894e15	1161491108677161e7
chrUn0009	1992606	2001824	MCAT	1	+	25500	1992606	2001824	5	12441432888008972	24583218128248
chr3	83808062	84140730	MCC	1	+	25500	83808062	84140730	18	12173062326452546e86	5314011316419714e31
chr1	34721045	34781749	MCCC1	1	+	25500	34721045	34781749	16	17352115361846522e58	8974861101101075e24
chr3	131311716	131377156	MCCC2	1	-	25500	131311716	131377156	11	13392132182754827e33	1138615577110741e11
chr2	17094874	17095233	MCEE	1	-	25500	17094874	17095233	3	1139313	9211647
chrUn0025	2066411	2089277	MCEE	1	-	25500	2066411	2089277	2	122631	116236
chrUn0021	1664259	1699125	MCF2	1	+	25500	1664259	1699125	8	1280884019467112e17	471407114068809600
chr26	3439760	3564660	MCF2L	1	-	25500	3439760	3564660	22	11946024130771341e87	10410712250779224e38
chr1	34450562	34657565	MCF2L2	1	+	25500	34450562	34657565	17	12054632129565757e74	7483113958395114e25
chr27	35282691	35285205	MCFD2	1	-	25500	35282691	35285205	4	16415682384	1465158131
chrUn0009	4610158	4611141	MCHR1	1	-	25500	4610158	4611141	2	1793	752191
chr1	138268066	138295481	MCHR2	1	-	25500	138268066	138295481	4	150031562327249	194110209167
chr3	147773633	147779271	MCIDAS	1	+	25500	147773633	147779271	4	1398447975202	74224113437
chr2	72227213	72228337	MCL1	1	+	25500	72227213	72228337	3	1409877	35674248
chr4	35148182	35185890	MCM10	1	-	25500	35148182	35185890	16	11501604216132181e57	41655338561195345e23
chr19	31711294	31730382	MCM2	1	+	25500	31711294	31730382	19	13125339144064519e68	22717926053802087e33
chr1	91484180	91505340	MCM3	1	-	25500	91484180	91505340	17	11331447362964632e57	9565651431491036e29
chrUn0054	366782	406534	MCM3AP	1	+	25500	366782	406534	19	1532733138914799e67	4971162395383134e34
chr15	3318557	3338017	MCM4	1	-	25500	3318557	3338017	15	11323182639664895e46	7713422721214534e22
chrUn0009	10588677	10610695	MCM5	1	-	25500	10588677	10610695	18	11350349948787072e62	1011251431221072e33
chr5	29804605	29841085	MCM6	1	-	25500	29804605	29841085	14	12557455311399152e47	11386161140158103e22
chrUn0079	707884	714347	MCM7	1	+	25500	707884	714347	14	14448009841461195e33	8016710717913713e21
chr23	29425969	29467675	MCM8	1	+	25500	29425969	29467675	17	12645311951065961e60	12556149101191862e28
chr1	159457022	159548793	MCM9	1	-	25500	159457022	159548793	20	15523236767310512e64	41122125182284954e32
chrUn0051	2093728	2110115	MCMBP	1	+	25500	2093728	2110115	14	16793231535274524e43	9898101152101684e20
chr15	16214116	16255378	MCMDC2	1	+	25500	16214116	16255378	9	1264236407881199e22	12871128164921793e6
chrUn0043	1535708	1547618	MCOLN1	1	+	25500	1535708	1547618	11	1172719743497378e26	2031671468944107e13
chr2	117519794	117566269	MCOLN2	1	+	25500	117519794	117566269	9	19540126571939036e23	1197713710189101e8
chr2	117446302	117470592	MCOLN3	1	+	25500	117446302	117470592	11	18607879012551163e32	17386477711920539e9
chr11	4153475	4153594	MCRIP1	1	+	25500	4153475	4153594	2	155	1765
chr12	49983385	49987848	MCRIP2	1	+	25500	49983385	49987848	4	1373041084399	9514310165
chr4	94576942	94584579	MCRS1	1	-	25500	94576942	94584579	12	12134905477159751e23	7711323298392781e12
chr3	104293911	104912771	MCTP1	1	+	25500	104293911	104912771	19	12173752949583536e86	18898272110137695e26
chr17	60282540	60513083	MCTP2	1	+	25500	60282540	60513083	15	12130244698456394e60	39598146595332204e20
chrX	107250857	107257155	MCTS1	1	+	25500	107250857	107257155	3	130266261	684438
chr18	57623225	57858595	MCU	1	+	25500	57623225	57858595	9	1224641918731931e32	8011592711371133e5
chr6	41171119	41193088	MCUB	1	-	25500	41171119	41193088	3	11298821860	16489110
chrUn0008	4920616	4921379	MCUB	1	-	25500	4920616	4921379	4	1312507741	3026210723
chr1	57621280	57632678	MCUR1	1	-	25500	57621280	57632678	4	13486701811277	9271101122
chrUn0077	1002592	1012880	MDC1	1	+	25500	1002592	1012880	23	11542621038242335e71	9210411035338772e45
chr1	79935852	79943498	MDFI	1	+	25500	79935852	79943498	5	170339273937465	2911322723182
chr8	101197855	101227024	MDFIC	1	+	25500	101197855	101227024	3	12893429120	27213150
chr19	57400161	57525348	MDFIC2	1	+	25500	57400161	57525348	3	1114192124934	86218254
chr1	75280927	75339801	MDGA1	1	-	25500	75280927	75339801	15	1120646625206686e49	8913113415217917e26
chr9	33457351	33990751	MDGA2	1	-	25500	33457351	33990751	17	18815233492403222e74	1016512515217611e31
chr14	56242689	56268988	MDH1	1	-	25500	56242689	56268988	6	11745419389252883e9	11359164772035
chr1	53917013	53917798	MDH1	1	+	25500	53917013	53917798	5	1178403499697	1341761710489
chrUn0010	5378920	5379730	MDH1	1	-	25500	5378920	5379730	5	182379505761	32167479050
chr12	67139570	67162606	MDH2	1	-	25500	67139570	67162606	9	12173268738411088e21	12592477412510188e5
chr7	80479123	80479821	MDK	1	+	25500	80479123	80479821	3	1251529	74167170
chr4	117179286	117217660	MDM1	1	-	25500	117179286	117217660	10	13689182361929625e28	10421810411380569e10
chr4	117729655	117753591	MDM2	1	+	25500	117729655	117753591	10	1831516453165912e29	4498104237114986e6
chrX	89312281	89313282	MDM2	1	-	25500	89312281	89313282	6	1277385499682955	3226801257747
chr21	9245342	9266476	MDM4	1	+	25500	9245342	9266476	8	15870110191442416e18	8013156711251496e4
chr1	126842026	127021021	MDN1	1	-	25500	126842026	127021021	105	Inf	1821436838146235e255
chrUn0034	2877474	2878026	MDP1	1	-	25500	2877474	2878026	2	1473	9280
chr1	120474038	120710593	ME1	1	-	25500	120474038	120710593	12	13703115521464944e43	16783176143869812e12
chr13	55266131	55314150	ME2	1	+	25500	55266131	55314150	10	11021514472177755e29	8980131539811955e7
chr7	34968249	35193067	ME3	1	-	25500	34968249	35193067	15	1911749544761997e49	5668981731376882e21
chr1	81332152	81332961	MEA1	1	-	25500	81332152	81332961	2	1622	125188
chrUn0018	5588389	5588823	MEA1	1	+	25500	5588389	5588823	4	1157265400	38508935
chr2	172944441	172970766	MEAF6	1	+	25500	172944441	172970766	5	110348522613526290	56358610747
chr26	45403304	45718405	MECOM	1	-	25500	45403304	45718405	20	1422843005706582e76	6523113501251432e33
chrX	118062160	118065195	MECP2	1	-	25500	118062160	118065195	4	11934962923	134197503113
chr2	182423749	182454663	MECR	1	+	25500	182423749	182454663	8	11319513890221458e19	1226511014389866200
chr11	28868253	28888703	MED1	1	+	25500	28868253	28888703	30	18661027113241314e123	5944593265471102e52
chr3	200560702	200567022	MED10	1	-	25500	200560702	200567022	3	152276271	445050
chr11	60916372	60916506	MED11	1	-	25500	60916372	60916506	1	1	134
chrX	57104107	57124286	MED12	1	+	25500	57104107	57124286	31	1874181619813436e118	4414032412629443e54
chr26	68149843	68500440	MED12L	1	+	25500	68149843	68500440	46	14370450117549207e244	9810419120101169e99
chr11	41648417	41737729	MED13	1	+	25500	41648417	41737729	36	19984231522328407e158	23913789321137156e73
chrUn0006	7788474	8031920	MED13L	1	+	25500	7788474	8031920	40	11020241159501846e218	22183441461851292e89
chrX	33457513	33521022	MED14	1	-	25500	33457513	33521022	22	15793695639594678e84	1851255377140593e38
chrUn0006	73702	146865	MED15	1	+	25500	73702	146865	14	12310839232418136e49	6574531017117096e18
chrUn0067	1279172	1279267	MED15	1	+	25500	1279172	1279267	1	1	95
chrUn0080	588185	603282	MED16	1	-	25500	588185	603282	13	16061092163925723e35	12583155194101215e21
chr7	20507193	20554784	MED17	1	-	25500	20507193	20554784	18	11011497473679787e63	5649741164744182e25
chr2	183278660	183279211	MED18	1	-	25500	183278660	183279211	3	1142391	74212161
chrUn0044	1481118	1486355	MED19	1	-	25500	1481118	1486355	5	14126888385077	9595116107161
chr1	80231986	80240887	MED20	1	-	25500	80231986	80240887	4	16143748750	23152266152
chr4	75477688	75477738	MED21	1	+	25500	75477688	75477738	1	1	50
chr4	75492183	75494110	MED21	1	+	25500	75492183	75494110	4	166618091881	113892947
chr10	3358365	3364514	MED22	1	+	25500	3358365	3364514	4	1157029525971	11983215179
chr1	173841403	173896009	MED23	1	-	25500	173841403	173896009	29	11933273935133605e117	13786113441137436e55
chr11	28376103	28399232	MED24	1	+	25500	28376103	28399232	22	11572539766102117e84	921186712335311e39
chr13	95917004	95933516	MED25	1	+	25500	95917004	95933516	14	110048182888816e44	3235125951191612e19
chr2	214975979	215024651	MED26	1	+	25500	214975979	215024651	10	14647747087473095e29	5674185248248652e10
chr10	35367169	35594652	MED27	1	+	25500	35367169	35594652	7	11392234764381887e14	104441229510777120
chr6	87275630	87276035	MED28	1	+	25500	87275630	87276035	2	1245	212161
chr6	146710458	146721159	MED28	1	-	25500	146710458	146721159	4	11535251010595	1314462107
chrUn0030	2718542	2721561	MED29	1	+	25500	2718542	2721561	6	113046895227812930	805356839598
chr15	66796668	66812752	MED30	1	+	25500	66796668	66812752	5	1973437596115996	535611310489
chr11	58925324	58930149	MED31	1	+	25500	58925324	58930149	2	14638	77188
chr16	16646158	16679920	MED4	1	+	25500	16646158	16679920	8	19468891945519565e15	502971775086128060
chr9	57707010	57738774	MED6	1	-	25500	57707010	57738774	5	14681106012928432e3	65101625698
chr3	33311609	33312286	MED7	1	+	25500	33311609	33312286	3	1277445	19198233
chr2	166450351	166453183	MED8	1	+	25500	166450351	166453183	5	1790142221262591	12214313186242
chrUn0027	2133478	2143915	MED9	1	+	25500	2133478	2143915	2	110229	119209
chr26	19232757	19239716	MEDAG	1	-	25500	19232757	19239716	4	1227531936844	8626353116
chr17	66899324	66995609	MEF2A	1	+	25500	66899324	66995609	11	12026020383430627e34	5629321102126215e12
chr2	212762810	212762887	MEF2B	1	+	25500	212762810	212762887	1	1	77
chr3	111466452	111541112	MEF2C	1	+	25500	111466452	111541112	9	1364393666046452e25	2061136518835505e6
chr2	25526088	25539538	MEF2D	1	+	25500	25526088	25539538	8	17358852434361654e12	5095561372061912e5
chr12	53194062	53205618	MEFV	1	-	25500	53194062	53205618	8	1853522559277558e12	5021880173147775e3
chr3	76281818	76408754	MEGF10	1	+	25500	76281818	76408754	27	1859510366296985e125	4489101862241191e50
chr17	31642025	31901233	MEGF11	1	-	25500	31642025	31901233	25	1776693595071259e105	15820656104119234e50
chr2	209624954	209667717	MEGF6	1	+	25500	209624954	209667717	20	11684820516240294e79	12213413112212513e42
chr13	103462905	103507345	MEGF8	1	-	25500	103462905	103507345	46	18081056373343712e198	7611312331281311e111
chr10	47756596	47889173	MEGF9	1	+	25500	47756596	47889173	10	16659811154811161e37	11311656268668803e5
chrUn0009	3475906	3597275	MEI1	1	-	25500	3475906	3597275	22	13153904165231692e88	10711910712289155e43
chr1	114682890	114890904	MEI4	1	+	25500	114682890	114890904	7	14288743019431875e17	2037710444688350
chr4	33185651	33190100	MEIG1	1	-	25500	33185651	33190100	2	14394	12556
chr3	81009451	81099554	MEIKIN	1	-	25500	81009451	81099554	3	17538389985	6835119
chr12	51070473	51088452	MEIOB	1	-	25500	51070473	51088452	5	12636113191543716e3	17611920010747
chr11	24663281	24674501	MEIOC	1	-	25500	24663281	24674501	17	13227430844794668e49	17913411618817676e26
chr14	52932809	53069062	MEIS1	1	-	25500	52932809	53069062	10	13361541218305847e31	4795143778311611e9
chrUn0002	6185212	6413614	MEIS2	1	-	25500	6185212	6413614	12	1297949106878816e46	28483565677116137e12
chr13	97132255	97142426	MEIS3	1	+	25500	97132255	97142426	5	126946134643210110	9214911015550
chr10	72814759	72910132	MELK	1	-	25500	72814759	72910132	10	11140111533136759e29	1439538928698565e6
chr1	21482626	21509940	MELTF	1	-	25500	21482626	21509940	13	11737379084631009e41	19718813719110115e19
chr27	14697393	14817147	MEMO1	1	-	25500	14697393	14817147	8	1173729514485705e20	68351469298388350
chrUn0007	4678364	4684035	MEN1	1	+	25500	4678364	4684035	11	12203581362154221e22	1851019813723111e12
chr2	71818870	71819787	MENT	1	-	25500	71818870	71819787	4	1133460640	7726986278
chr11	25469245	25484641	MEOX1	1	+	25500	25469245	25484641	3	11390415275	467170122
chr8	59600366	59684108	MEOX2	1	+	25500	59600366	59684108	4	12597046183522	212245176221
chr1	85513687	85533230	MEP1A	1	+	25500	85513687	85533230	12	1255969778060813e36	1101432273274215e17
chr13	35425092	35438616	MEP1B	1	+	25500	35425092	35438616	7	11908374760027238e9	14621211971443155e3
chrUn0079	463283	467606	MEPCE	1	-	25500	463283	467606	8	14892639295135004e11	5021822745512264e6
chr6	67077044	67078273	MEPE	1	-	25500	67077044	67078273	5	1190556685979	14614371254251
chr14	33065126	33191451	MERTK	1	+	25500	33065126	33191451	15	13467953922693724e58	8074104861551467e20
chr17	46732316	46745069	MESD	1	-	25500	46732316	46745069	3	1191812695	25723059
chr17	51554276	51554551	MESP1	1	+	25500	51554276	51554551	2	1112	92164
chr17	51527181	51527429	MESP2	1	-	25500	51527181	51527429	2	1184	8065
chr8	116385073	116392670	MEST	1	+	25500	116385073	116392670	7	1258630623261357e9	1558077134479850
chr8	103049168	103144070	MET	1	+	25500	103049168	103144070	30	11963314696407526e116	14992131535610125e59
chr6	54163522	54250726	METAP1	1	-	25500	54163522	54250726	9	14074902410763214e22	14365689526596276e3
chr5	68926555	68943995	METAP1D	1	+	25500	68926555	68943995	6	1218837468113823e6	718386653271
chr4	148654058	148681722	METAP2	1	+	25500	148654058	148681722	9	11226220565211975e24	1371011581165341e8
chr12	50047414	50047587	METRN	1	+	25500	50047414	50047587	2	1145	8329
chrUn0012	79900	96339	METRNL	1	+	25500	79900	96339	4	167021465716129	10738659311
chr4	105750483	105753606	METTL1	1	-	25500	105750483	105753606	5	12905237333026	12810111617098
chr2	6518182	6547242	METTL11B	1	+	25500	6518182	6547242	5	12081327816280051e4	1524714962245
chr2	8447314	8462307	METTL13	1	+	25500	8447314	8462307	11	11824245739455828e27	15255712515815557e13
chr6	30589881	30613224	METTL14	1	-	25500	30589881	30613224	11	1112220645166048e28	7459651195310466e10
chr7	61766344	61899556	METTL15	1	+	25500	61766344	61899556	5	19665310294013278e7	14017915517356
chr11	56023088	56090192	METTL16	1	-	25500	56023088	56090192	9	17448731252913591e20	6053841714414312e6
chrUn0047	1212541	1218006	METTL17	1	-	25500	1212541	1218006	8	137217422073305e13	14947116658359116e3
chr2	5922702	5923796	METTL18	1	-	25500	5922702	5923796	5	1124289403841	8310735317254
chr5	105154050	105160254	METTL21A	1	-	25500	105154050	105160254	5	17020842846092	3283116113113
chr26	15198216	15203847	METTL21C	1	+	25500	15198216	15203847	4	1406753995570	149688662
chr12	58808257	58825831	METTL22	1	+	25500	58808257	58825831	7	11767189087771367e11	12889143146535374
chr11	8856235	8858218	METTL23	1	-	25500	8856235	8858218	4	14805461901	1162015583
chr1	149673254	149808889	METTL24	1	-	25500	149673254	149808889	5	12446500689665137e3	209629298284
chr4	132955700	133074225	METTL25	1	+	25500	132955700	133074225	9	11519015556189268e27	15820613495958353e4
chr12	49974832	49976139	METTL26	1	-	25500	49974832	49976139	4	11836601198	8650116110
chr12	82626408	82629231	METTL27	1	+	25500	82626408	82629231	5	11033988872696	562913474128
chr11	22076458	22088175	METTL2A	1	-	25500	22076458	22088175	6	12028382556121138e6	1496510414383128
chrUn0047	675870	691207	METTL3	1	+	25500	675870	691207	12	11039710716108999e39	77143119476817606e12
chr4	78946281	78947582	METTL4	1	+	25500	78946281	78947582	6	12014297189491138	6817010117671164
chr13	15635011	15666907	METTL4	1	-	25500	15635011	15666907	7	19331979122914293e12	1.4392107368622699e+17
chr5	66638918	66650838	METTL5	1	-	25500	66638918	66650838	5	136984560511011820	53411045695
chr9	41971741	41972344	METTL5	1	+	25500	41971741	41972344	3	1332509	14014995
chrUn0033	683898	701699	METTL6	1	+	25500	683898	701699	5	1129667351396817700	224128113140119
chr4	103757443	103759833	METTL7B	1	+	25500	103757443	103759833	2	12158	479233
chr5	68276385	68334371	METTL8	1	-	25500	68276385	68334371	4	111461373957904	188685983
chr25	32770218	32771147	METTL9	1	+	25500	32770218	32771147	4	1653785841	86955089
chrUn0003	4468311	4498667	METTL9	1	+	25500	4468311	4498667	5	151045227106593e4	475620143203
chr2	25882313	25883413	MEX3A	1	+	25500	25882313	25883413	2	1460	410641
chr17	47836805	47839339	MEX3B	1	-	25500	47836805	47839339	6	145981893822602500	4553144750919459
chr13	55468820	55493284	MEX3C	1	-	25500	55468820	55493284	6	1145277811104524e3	9298485197146302
chr1	73594520	73595339	MFAP1	1	-	25500	73594520	73595339	2	1584	140236
chr9	3078663	3091940	MFAP1	1	-	25500	3078663	3091940	11	11092332566428942e23	1735321581611074e12
chr2	195482692	195484835	MFAP2	1	+	25500	195482692	195484835	3	117622043	9859101
chr3	36812439	36818131	MFAP3	1	-	25500	36812439	36818131	3	16735481	584110212
chr20	61480683	61495823	MFAP3L	1	-	25500	61480683	61495823	4	124741514845	152119515296
chrUn0027	3613814	3615836	MFAP4	1	-	25500	3613814	3615836	5	160385814741943	218989514380
chr4	56812595	56815879	MFAP5	1	-	25500	56812595	56815879	3	125363196	1135989
chr5	128300441	128330686	MFF	1	+	25500	128300441	128330686	7	11406117911931627e13	224125861585677120
chr17	52410637	52418597	MFGE8	1	+	25500	52410637	52418597	3	163117824	116194137
chr25	48382452	48475277	MFHAS1	1	+	25500	48382452	48475277	4	122344292725	1521642558101
chr1	38381165	38419892	MFN1	1	-	25500	38381165	38419892	12	1463157419937106e37	8319715522783123e16
chr2	199881908	199901856	MFN2	1	-	25500	199881908	199901856	16	11497250151045804e51	6813119719483103e28
chrUn0009	8105835	8124733	MFNG	1	+	25500	8105835	8124733	6	11028010847140181e9	2601041408314371
chr14	9990503	9995322	MFRP	1	-	25500	9990503	9995322	10	11063021250281829e18	6811613414047127e12
chr26	75094299	75116712	MFSD1	1	+	25500	75094299	75116712	10	19423833574493686e24	44566862104987723e5
chr6	160935799	160939013	MFSD10	1	-	25500	160935799	160939013	8	1253471655160319e10	747150894716114600
chr11	8817161	8851554	MFSD11	1	-	25500	8817161	8851554	9	11518253810048261e22	16114016111014694e8
chrUn0053	1671261	1683109	MFSD12	1	-	25500	1671261	1683109	8	11408213524286872e15	1.4389122742068639e+18
chr2	74225315	74275549	MFSD14A	1	+	25500	74225315	74275549	13	11641126438272078e44	749544655032156e12
chrUn0037	2962141	2980741	MFSD14B	1	-	25500	2962141	2980741	10	12149262745435953e22	1224112598116711e9
chr2	170444221	170453846	MFSD2A	1	-	25500	170444221	170453846	14	11090136914321929e36	6217317774723538e16
chr12	39690981	39699659	MFSD2B	1	+	25500	39690981	39699659	8	11438215338674098e12	9512511680801073e3
chrUn0110	195906	197744	MFSD3	1	+	25500	195906	197744	5	1637106915081675	5574114695164
chr21	10605672	10627600	MFSD4A	1	+	25500	10605672	10627600	6	14952572569481474e6	227158110176140100
chr1	150680560	150684639	MFSD4B	1	+	25500	150680560	150684639	4	1336735354018	17010143762
chr4	98374670	98375974	MFSD5	1	+	25500	98374670	98375974	5	12714008021045	16738347170260
chr5	87269116	87345185	MFSD6	1	+	25500	87269116	87345185	12	1220334706979142e31	17941182176377152e14
chr11	63365058	63366791	MFSD6L	1	-	25500	63365058	63366791	2	11381	1064353
chr6	18706436	18734729	MFSD8	1	+	25500	18706436	18734729	5	18315278412808829e3	9821510111026
chr14	65912988	65923176	MFSD9	1	+	25500	65912988	65923176	4	1440595639908	131170230281
chrUn0002	11331384	11400155	MGA	1	+	25500	11331384	11400155	48	1912954457699911e209	56146712571823505e105
chr8	127102661	127286513	MGAM	1	+	25500	127102661	127286513	39	11241280147047207e180	11910716789951166e86
chr3	6295251	6296591	MGAT1	1	-	25500	6295251	6296591	2	11129	1091212
chr9	36359360	36360700	MGAT2	1	+	25500	36359360	36360700	6	112734981110271280	1078638917914365
chrUn0009	6013960	6015584	MGAT3	1	-	25500	6013960	6015584	2	11383	1163242
chr14	69953253	70030292	MGAT4A	1	+	25500	69953253	70030292	13	13707839485469178e44	1041675674113509e17
chr4	137170679	137183146	MGAT4C	1	-	25500	137170679	137183146	8	11843074876798895e8	1407412515265248e5
chr6	3435726	3470836	MGAT4D	1	+	25500	3435726	3470836	4	1231562757034998	625383113
chr5	28159358	28413256	MGAT5	1	+	25500	28159358	28413256	15	11704273233745343e65	19416477891311708e23
chr11	8688941	8766908	MGAT5B	1	-	25500	8688941	8766908	18	18211016239568346e62	194152657411311e34
chr18	19485850	19509283	MGEA5	1	+	25500	19485850	19509283	16	14467625388471038e56	15850651281011856e23
chr19	31832704	31960665	MGLL	1	-	25500	31832704	31960665	5	11461302463201313e4	107197107137134
chr23	43551746	43560559	MGME1	1	+	25500	43551746	43560559	5	18839441088725	6511911911689
chrUn0008	7109388	7109528	MGMT	1	+	25500	7109388	7109528	2	170	2671
chr12	54807243	54837554	MGRN1	1	+	25500	54807243	54837554	10	1227536601341519e28	898614950681587e9
chr4	64854165	64867719	MGST1	1	+	25500	64854165	64867719	3	1279413343	12595212
chr5	130038669	130038794	MGST1	1	+	25500	130038669	130038794	1	1	125
chr6	4409726	4439818	MGST2	1	-	25500	4409726	4439818	2	129995	12298
chr13	3786992	3787210	MGST2	1	+	25500	3786992	3787210	1	1	218
chr4	91411785	91412243	MGST3	1	+	25500	91411785	91412243	3	1115373	5911986
chr2	13806632	13812415	MGST3	1	-	25500	13806632	13812415	4	1107930135710	131654474
chr22	54431675	54489031	MIA3	1	-	25500	54431675	54489031	24	11892494650185486e91	1521256265685998e44
chr13	23423762	23546689	MIB1	1	+	25500	23423762	23546689	22	11002259100691765e92	29384450651281845e34
chr2	211612973	211619606	MIB2	1	-	25500	211612973	211619606	14	1180419562163242e37	65501251611554724e19
chrUn0048	1731359	1732453	MIC13	1	+	25500	1731359	1732453	2	11000	16795
chrUn0022	900829	901158	MIC13	1	+	25500	900829	901158	2	1307	20623
chr1	148835597	148845810	MICAL1	1	-	25500	148835597	148845810	14	12781284445685298e37	14623921253513123e20
chr7	46103146	46215685	MICAL2	1	+	25500	46103146	46215685	21	11214984849944539e85	86119501131131e42
chr4	46011985	46133331	MICAL3	1	+	25500	46011985	46133331	29	11768433054526595e123	1852099815210425e64
chr7	46249601	46290860	MICALCL	1	+	25500	46249601	46290860	13	1644004846317909e31	2095328011365148e14
chrUn0009	7633994	7667551	MICALL1	1	-	25500	7633994	7667551	13	19006928615493153e42	11947107479212516e17
chr12	68558891	68570090	MICALL2	1	-	25500	68558891	68570090	6	1146674038994101e7	1161192007162140
chrUn0077	391129	391317	MICB	1	-	25500	391129	391317	2	1103	5086
chr18	57282393	57513420	MICU1	1	-	25500	57282393	57513420	11	13843468017249414e40	1438910713792591e11
chr26	30688367	30872009	MICU2	1	+	25500	30688367	30872009	8	13814876756161576e24	119774195772910480
chr25	52835552	52892350	MICU3	1	+	25500	52835552	52892350	9	1102411684020898e25	122688047959817e6
chrX	8929432	9056306	MID1	1	-	25500	8929432	9056306	11	1166562381832143e34	11317920665984413e13
chrX	31193580	31194128	MID1IP1	1	+	25500	31193580	31194128	3	1343532	29013417
chrX	93298845	93391484	MID2	1	+	25500	93298845	93391484	10	16558083580892816e27	5093514384711613e8
chrUn0009	5973177	5979040	MIEF1	1	-	25500	5973177	5979040	7	1400508658133318e6	35962107149260177e3
chrUn0009	5984788	5984994	MIEF1	1	-	25500	5984788	5984994	1	1	206
chrUn0027	2976821	2978945	MIEF2	1	+	25500	2976821	2978945	5	1422107312952036	14611617067489
chr11	28641458	28642211	MIEN1	1	+	25500	28641458	28642211	4	1523595677	98323277
chr2	138932720	138973609	MIER1	1	-	25500	138932720	138973609	8	1303283551160714e18	2361196286834486300
chrUn0080	112255	122635	MIER2	1	-	25500	112255	122635	5	1236343921024710400	149681313868
chr3	145747952	145779489	MIER3	1	+	25500	145747952	145779489	13	11460915917173535e44	14913411983711255e15
chr25	3709201	3709564	MIF	1	+	25500	3709201	3709564	2	1299	17365
chr11	10205671	10205757	MIF4GD	1	+	25500	10205671	10205757	1	1	86
chr2	126062731	126166793	MIGA1	1	-	25500	126062731	126166793	11	12120628084141058e32	21256101897174796e10
chr10	38320957	38345188	MIGA2	1	-	25500	38320957	38345188	17	18817853522823185e52	3553261165312593e26
chr2	199856175	199864182	MIIP	1	-	25500	199856175	199864182	5	11065135168057898	1226812586110
chr2	71851404	71855563	MINDY1	1	+	25500	71851404	71855563	8	18266513081686243e9	5319459441581041e5
chr17	24600110	24667497	MINDY2	1	+	25500	24600110	24667497	6	11474041548491457e9	50158110116137170
chr4	32188142	32284742	MINDY3	1	+	25500	32188142	32284742	10	11093520920255344e29	6877122627168715e6
chr8	43877927	44006873	MINDY4	1	-	25500	43877927	44006873	13	16957287412975605e48	7418216162861107e15
chr26	67928527	67971636	MINDY4B	1	-	25500	67928527	67971636	8	11819155501840726e18	11018215571569885e3
chr11	60755144	60813010	MINK1	1	-	25500	60755144	60813010	35	1449701970104212e130	5314015829471012e71
chr2	192575348	192575413	MINOS1	1	-	25500	192575348	192575413	1	1	65
chr18	34502599	34550775	MINPP1	1	-	25500	34502599	34550775	10	11453012144201478e27	4483134197296512e7
chr9	53920960	53921760	MINPP1	1	+	25500	53920960	53921760	3	1571664	19735137
chr8	67765766	67791759	MIOS	1	-	25500	67765766	67791759	13	15876896104171323e41	5012515592131149e19
chrUn0141	130270	131015	MIOX	1	+	25500	130270	131015	3	1457639	8068107
chr4	104475701	104478277	MIP	1	-	25500	104475701	104478277	5	11043155022182412	1827498116164
chr26	27300451	27525233	MIPEP	1	+	25500	27300451	27525233	11	14474721832230336e35	13789741401551552e11
chr9	24193398	24438375	MIPOL1	1	+	25500	24193398	24438375	7	11833471083125954e18	125164107834711660
chr11	60142823	60143407	MIS12	1	-	25500	60142823	60143407	3	1310541	29018844
chr21	23723815	23731333	MIS18A	1	+	25500	23723815	23731333	4	18827337394	443550125
chr9	32041370	32081688	MIS18BP1	1	-	25500	32041370	32081688	9	17384956310402128e22	8356711707174146e5
chrUn0080	460612	464522	MISP	1	+	25500	460612	464522	4	16179233840	9226027271
chr19	57787479	57895969	MITF	1	-	25500	57787479	57895969	10	14956155001776826e29	4011437411398681e8
chr22	50903726	50906100	MIXL1	1	-	25500	50903726	50906100	2	12130	233245
chrUn0008	5334577	5336392	MKI67	1	-	25500	5334577	5336392	3	1581703	1489113
chrUn0009	4904846	4922554	MKL1	1	+	25500	4904846	4922554	14	12223329270917804e45	5350170176158214e19
chr12	64558619	64606445	MKL2	1	+	25500	64558619	64606445	14	14045545417036232e47	7410717992171428e21
chr8	117116357	117275569	MKLN1	1	+	25500	117116357	117275569	19	1429444859555668e86	4762140621436873e27
chr2	162877582	162903099	MKNK1	1	+	25500	162877582	162903099	9	17027257381187083e19	20321318083191164e5
chrUn0060	1797972	1802998	MKNK2	1	+	25500	1797972	1802998	5	1184250541754890	1019877194137
chr8	125784243	125806496	MKRN1	1	-	25500	125784243	125806496	10	15506701194125414e19	20977202647988625e7
chr19	37108805	37131106	MKRN2	1	-	25500	37108805	37131106	7	11003221164717247e10	623513765215182100
chr19	37161638	37166766	MKRN2OS	1	+	25500	37161638	37166766	3	138914950	218167179
chrUn0025	4445486	4445665	MKRN3	1	+	25500	4445486	4445665	1	1	179
chr11	39834424	39845602	MKS1	1	-	25500	39834424	39845602	14	11783621276232923e35	8098801311106541e18
chr4	18685683	18761511	MKX	1	+	25500	18685683	18761511	5	12030108431150178e3	16413489200173
chr10	102350676	102350732	MLANA	1	-	25500	102350676	102350732	1	1	56
chrUn0102	120657	152582	MLC1	1	+	25500	120657	152582	7	13315605319608243e12	11356101806220122
chrUn0006	3741654	3751521	MLEC	1	-	25500	3741654	3751521	5	11816256626929736	2641798053131
chr26	74896497	74916792	MLF1	1	+	25500	74896497	74916792	4	1181511823520201	131322995
chr4	54565611	54569083	MLF2	1	-	25500	54565611	54569083	4	177011103348	152164113125
chr24	23991917	24038344	MLH1	1	+	25500	23991917	24038344	15	12241123601389612e53	1408974988689152e21
chr9	62187555	62213282	MLH3	1	-	25500	62187555	62213282	22	1222277348876896e86	17056152291753834e39
chr1	93440651	93545606	MLIP	1	+	25500	93440651	93545606	7	13552286614213548e14	152368715335128130
chrUn0048	784686	850202	MLLT1	1	-	25500	784686	850202	12	15379613987550612e33	12865107566515215e12
chr4	25237644	25539844	MLLT10	1	-	25500	25237644	25539844	19	1985811195114141e78	16798185140891821e30
chr10	87958735	88088515	MLLT3	1	+	25500	87958735	88088515	7	14802848166485254e17	5362536511641131
chr11	29370434	29386552	MLLT6	1	-	25500	29370434	29386552	15	13191294184732778e43	266386232089194e23
chrUn0035	2153389	2161381	MLN	1	+	25500	2153389	2161381	2	17904	11689
chr16	15245420	15247250	MLNR	1	-	25500	15245420	15247250	4	197712891670	158227332161
chr12	51408965	51411682	MLST8	1	+	25500	51408965	51411682	8	12674041129128623e10	1315016474155125e6
chr11	26257733	26261456	MLX	1	-	25500	26257733	26261456	10	11051147717661837e20	56449832291078636e4
chrUn0017	4103100	4114675	MLXIP	1	-	25500	4103100	4114675	16	11384162818862713e46	12812212510189125e23
chr12	82786582	82803816	MLXIPL	1	+	25500	82786582	82803816	15	13780800082059092e49	28710780892008037e23
chr20	47126873	47151262	MLYCD	1	+	25500	47126873	47151262	8	16415110857133747e14	29502781131371525e4
chr17	8028629	8042979	MMAA	1	+	25500	8028629	8042979	7	11271993040747113e8	47353212598158280
chrUn0006	1698487	1706236	MMAB	1	+	25500	1698487	1706236	4	1306863107673	59985677
chr2	164146477	164150275	MMACHC	1	-	25500	164146477	164150275	3	19743719	28115280
chr5	45363124	45374307	MMADHC	1	-	25500	45363124	45374307	5	1.1044527572901101e+17	1528013198173
chr11	36978188	36999625	MMD	1	-	25500	36978188	36999625	5	11110313132167263e4	197897714089
chr12	72583706	72591983	MMD2	1	-	25500	72583706	72591983	4	1210535758135	182113101143
chr26	71694349	71785079	MME	1	+	25500	71694349	71785079	16	1823486234931367e57	4798329210713469e21
chr2	210524652	210557286	MMEL1	1	+	25500	210524652	210557286	16	11386213934155997e59	9526929268134951e20
chrUn0021	5464599	5471830	MMGT1	1	+	25500	5464599	5471830	2	17185	5047
chr7	11173210	11180942	MMP1	1	+	25500	11173210	11180942	8	1327714153716602e11	2008912541298910200
chr7	11122765	11216022	MMP10	1	+	25500	11122765	11216022	6	18699087113883684e9	71864113710498
chr25	3617407	3621757	MMP11	1	+	25500	3617407	3621757	7	1103112481532189e9	23014313722120025e4
chr7	11096080	11099799	MMP12	1	+	25500	11096080	11099799	4	1184927363610	107137110110
chr7	11018924	11029072	MMP13	1	+	25500	11018924	11029072	9	11610194142764358e17	11014998322311613e6
chrUn0034	1527182	1535913	MMP14	1	+	25500	1527182	1535913	14	1974342482053246e35	5926149104308112e18
chr20	22228665	22248827	MMP15	1	+	25500	22228665	22248827	11	1121901299014832e35	1611438312212516e15
chr15	38081597	38379602	MMP16	1	-	25500	38081597	38379602	11	11939446192483179e35	9874107104801461e13
chrUn0042	2442851	2457039	MMP17	1	+	25500	2442851	2457039	10	11081222129513057e24	13112556597715512e9
chr4	103894107	103898731	MMP19	1	-	25500	103894107	103898731	12	11061994968032165e24	743889101110659e12
chr20	19559837	19584246	MMP2	1	+	25500	19559837	19584246	13	11123578488061155e38	7141176155128104e19
chr7	11362127	11413226	MMP20	1	+	25500	11362127	11413226	8	16944120721513122e18	10714014916114015e5
chrUn0008	3178096	3186471	MMP21	1	-	25500	3178096	3186471	7	16003197341952208e7	24817650353547144
chr2	211606488	211606934	MMP23A	1	-	25500	211606488	211606934	2	1283	110164
chr23	19193685	19219686	MMP24	1	-	25500	19193685	19219686	11	11333631385954817e28	5615811338137214e14
chr23	19190519	19190572	MMP24OS	1	+	25500	19190519	19190572	1	1	53
chr12	52236880	52247968	MMP25	1	+	25500	52236880	52247968	7	19474975910005106e12	13118277862686260
chrUn0045	811963	817516	MMP26	1	+	25500	811963	817516	3	153965465	952689
chr7	11285839	11296673	MMP27	1	+	25500	11285839	11296673	7	12149223623847097e9	236475312816195140
chr11	45284496	45296375	MMP28	1	+	25500	45284496	45296375	6	15516841999231038e6	125224245131170380
chr7	11131114	11131200	MMP3	1	+	25500	11131114	11131200	1	1	86
chr7	11470827	11472664	MMP7	1	+	25500	11470827	11472664	2	11683	20155
chr7	11272298	11277671	MMP8	1	+	25500	11272298	11277671	4	1301641285228	158122131146
chr23	8297170	8303771	MMP9	1	-	25500	8297170	8303771	11	11711289230753978e24	4115213411015817e15
chr6	64743783	64825063	MMRN1	1	-	25500	64743783	64825063	17	11963282089258873e59	1492971146110202e29
chr8	14091832	14100006	MMRN2	1	-	25500	14091832	14100006	7	11635375572960687e7	11320034428792404e3
chr18	23671016	23704428	MMS19	1	+	25500	23671016	23704428	24	11329514208146548e99	11086867410474143e42
chr1	135250007	135393293	MMS22L	1	-	25500	135250007	135393293	20	11515304312864166e83	6883981437438149e32
chrUn0039	2963926	2964841	MMTAG2	1	-	25500	2963926	2964841	3	1540689	8044227
chr25	10061112	10110345	MN1	1	+	25500	10061112	10110345	14	11122955237391033e33	6814017916716724e23
chr9	47595934	47761314	MNAT1	1	+	25500	47595934	47761314	7	11265719310193944e15	1431014429125113300
chr26	62292259	62292513	MND1	1	-	25500	62292259	62292513	2	1103	17152
chr17	17199896	17200048	MND1	1	+	25500	17199896	17200048	1	1	152
chr2	22366198	22366344	MNDA	1	-	25500	22366198	22366344	1	1	146
chr17	22294858	22310321	MNS1	1	-	25500	22294858	22310321	9	18038822990819174e20	25189215532610798e4
chr11	55993085	56007647	MNT	1	-	25500	55993085	56007647	8	11152296259988857e9	26953381221941248e4
chrUn0029	1932496	1936846	MNX1	1	-	25500	1932496	1936846	3	110384244	332155107
chr14	44631195	44653198	MOB1A	1	+	25500	44631195	44653198	6	11149011592202623e9	832332234174
chr18	11566947	11567467	MOB1A	1	+	25500	11566947	11567467	5	1143209321390	65325626131
chr6	86451900	86473095	MOB1B	1	-	25500	86451900	86473095	4	128661143321077	898392119
chrUn0072	298030	301813	MOB2	1	-	25500	298030	301813	6	1142985105122783700	4195175692170
chrUn0060	1460282	1467770	MOB3A	1	-	25500	1460282	1467770	3	170707145	13420344
chr10	81244142	81352022	MOB3B	1	+	25500	81244142	81352022	3	1403107822	3681459
chr2	162840362	162843578	MOB3C	1	+	25500	162840362	162843578	4	124430143197	20617313120
chr24	26456338	26457089	MOBP	1	+	25500	26456338	26457089	3	1163498	12241254
chr13	39608714	39654203	MOCOS	1	+	25500	39608714	39654203	14	11364483906593894e42	8621818877194129e22
chr1	77914947	77957286	MOCS1	1	-	25500	77914947	77957286	10	12771118513782148e27	20035092711131107e8
chr3	150490686	150491865	MOCS2	1	+	25500	150490686	150491865	3	1821082	323298
chr3	150498059	150499272	MOCS2	1	+	25500	150498059	150499272	2	11128	14686
chrUn0011	1076747	1078060	MOCS3	1	+	25500	1076747	1078060	2	1559	521755
chrUn0050	2236897	2245634	MOG	1	+	25500	2236897	2245634	4	127446928613	21871116125
chr5	120096862	120102445	MOGAT1	1	+	25500	120096862	120102445	3	154085471	18826113
chrUn0014	1731265	1743215	MOGAT2	1	-	25500	1731265	1743215	4	115081177811835	1586223116
chr12	65422877	65424867	MOGAT3	1	-	25500	65422877	65424867	3	1691788	65116203
chr14	44290180	44293422	MOGS	1	+	25500	44290180	44293422	11	13801085119915462e23	18221544449827533e12
chr9	85332923	85370973	MOK	1	+	25500	85332923	85370973	8	17454922323110263e17	10492445017610419e4
chr19	20527307	20541545	MON1A	1	+	25500	20527307	20541545	7	11421008911598116e12	9823140284200765e3
chr20	40276926	40281973	MON1B	1	+	25500	40276926	40281973	6	1851028190531035e3	5356292818149197
chr4	110805205	110900892	MON2	1	+	25500	110805205	110900892	29	19136924711200128e122	65321711992128224e53
chrUn0041	452088	585971	MORC1	1	-	25500	452088	585971	10	19722048084836438e27	5659291042665145e8
chr25	6482944	6512687	MORC2	1	+	25500	6482944	6512687	24	15998671147641503e96	6889771521131228e44
chrUn0005	448379	479047	MORC3	1	+	25500	448379	479047	10	11269221841086223e24	13117913498629827e7
chrX	92242455	92295058	MORC4	1	-	25500	92242455	92295058	11	15276921234151628e28	14038291491976808e10
chr17	44369700	44385890	MORF4L1	1	+	25500	44369700	44385890	6	18885969100291256e6	808086536274
chrX	88804962	88805732	MORF4L2	1	-	25500	88804962	88805732	5	1178370568727	921251253244
chrUn0017	4507251	4507310	MORN3	1	+	25500	4507251	4507310	1	1	59
chr18	23570024	23571082	MORN4	1	+	25500	23570024	23571082	3	1550913	116110146
chr10	46085879	46091655	MORN5	1	-	25500	46085879	46091655	4	1429143725625	1133832152
chrUn0012	3999445	4000356	MOS	1	+	25500	3999445	4000356	2	1595	578317
chrUn0003	4048676	4053637	MOSMO	1	+	25500	4048676	4053637	3	147924930	2248932
chrUn0031	4797443	4799480	MOSPD1	1	-	25500	4797443	4799480	3	117151940	1494198
chrX	13582469	13587526	MOSPD2	1	+	25500	13582469	13587526	3	138394990	1104768
chrUn0079	298697	300362	MOSPD3	1	-	25500	298697	300362	4	176812361496	15522144170
chr2	88791683	88802474	MOV10	1	+	25500	88791683	88802474	21	14599142307314334e65	17322722183167117e36
chrUn0102	19627	113069	MOV10L1	1	-	25500	19627	113069	17	12681222698014728e60	8613710414918205e29
chr1	174732018	174851173	MOXD1	1	-	25500	174732018	174851173	10	13117935385369903e30	6212819111635355e8
chrUn0002	7292378	7292575	MPC1	1	-	25500	7292378	7292575	1	1	197
chr1	212281648	212284034	MPC1	1	-	25500	212281648	212284034	2	12334	13453
chr7	48222734	48222967	MPC1	1	-	25500	48222734	48222967	1	1	233
chr9	12393468	12393638	MPC1	1	-	25500	12393468	12393638	1	1	170
chr7	19076845	19077138	MPC1L	1	-	25500	19076845	19077138	2	1166	125128
chrX	33429789	33429980	MPC1L	1	+	25500	33429789	33429980	1	1	191
chr2	3323550	3353148	MPC2	1	-	25500	3323550	3353148	3	156429495	10171104
chr11	62106447	62108136	MPDU1	1	+	25500	62106447	62108136	6	1253870108813661700	691341041195098
chr10	94917163	95061109	MPDZ	1	+	25500	94917163	95061109	42	1249172498926185e208	16729101143203115e85
chrUn0094	102228	104268	MPEG1	1	-	25500	102228	104268	7	14398028621018112e5	3953202611050213400
chr12	49521495	49524369	MPG	1	+	25500	49521495	49524369	2	12651	140224
chrUn0025	2115161	2138729	MPHOSPH10	1	+	25500	2115161	2138729	12	13675831242140394e34	2848983809868102e11
chr20	45275198	45291952	MPHOSPH6	1	-	25500	45275198	45291952	3	11057716642	8959113
chr26	34050945	34147898	MPHOSPH8	1	-	25500	34050945	34147898	12	11012126671435329e38	9568110896814049e13
chrUn0017	3190991	3241333	MPHOSPH9	1	+	25500	3190991	3241333	21	1117131178811876e85	12253598023506221e34
chr17	40599443	40605620	MPI	1	+	25500	40599443	40605620	9	19921873233743485e15	12868116200200927e6
chr2	166501329	166516983	MPL	1	-	25500	166501329	166516983	8	14870772980091336e16	22410198146137226e5
chr8	33947509	33949372	MPLKIP	1	+	25500	33947509	33949372	4	1167017481850	329386814
chrUn0053	2438050	2445773	MPND	1	+	25500	2438050	2445773	11	1106117635744137e24	9516123683717416e9
chr11	39894562	39904087	MPO	1	-	25500	39894562	39904087	11	1880100320642782e24	1976511317020316e15
chrX	118791795	118819052	MPP1	1	-	25500	118791795	118819052	7	1155117595190525e10	14041182174480136
chr11	25270617	25292736	MPP2	1	+	25500	25270617	25292736	14	11556164015530159e47	8023621641526812e20
chr11	25335820	25360015	MPP3	1	+	25500	25335820	25360015	14	18172397271453374e42	11677801377786744e18
chr5	99116563	99157624	MPP4	1	-	25500	99116563	99157624	7	16682821131174323e12	9280170891286520
chr9	54110763	54170562	MPP5	1	+	25500	54110763	54170562	13	11660924690259146e44	26919413159801735e14
chr8	50446220	50492451	MPP6	1	-	25500	50446220	50492451	13	14435576158301668e41	1701312012535447e17
chr4	18083364	18252127	MPP7	1	+	25500	18083364	18252127	11	16565990959926383e39	11977125715915897e10
chr13	6076073	6084496	MPPE1	1	+	25500	6076073	6084496	6	188178188044638270	383592101107137
chrUn0009	1522113	1602689	MPPED1	1	-	25500	1522113	1602689	4	1301416947880353	116227179224
chr7	64124996	64316394	MPPED2	1	-	25500	64124996	64316394	7	13078652991701143e15	651221012272698100
chrUn0027	1470207	1470329	MPRIP	1	+	25500	1470207	1470329	1	1	122
chrUn0009	8619118	8629272	MPST	1	-	25500	8619118	8629272	2	19559	290596
chr12	44000698	44009231	MPV17	1	-	25500	44000698	44009231	5	11597177152558464	101959811671
chr2	213618213	213620958	MPV17L2	1	-	25500	213618213	213620958	3	112592606	62176140
chr2	19594238	19598208	MPZ	1	+	25500	19594238	19598208	5	12451293233913870	59167212134101
chr2	3065210	3096861	MPZL1	1	+	25500	3065210	3096861	3	113331584	1015068
chr14	8883317	8887452	MPZL2	1	-	25500	8883317	8887452	3	135033996	68209140
chr14	8860780	8867143	MPZL3	1	-	25500	8860780	8867143	3	116936209	113197155
chr22	22582766	22587973	MR1	1	-	25500	22582766	22587973	4	17498424948	10444179260
chr21	23672427	23681913	MRAP	1	-	25500	23672427	23681913	2	19383	89104
chr1	121374379	121404959	MRAP2	1	+	25500	121374379	121404959	4	191697630285	563595296
chr27	4362173	4398473	MRAS	1	-	25500	4362173	4398473	5	1.2103285947433621e+17	777710115292
chr4	29716807	29801679	MRC1	1	-	25500	29716807	29801679	29	12307314174447525e118	2121495938681162e56
chr11	21801711	21875769	MRC2	1	-	25500	21801711	21875769	29	1108912091495264e116	2155971831371613e61
chr15	6052774	6077477	MRC2	1	-	25500	6052774	6077477	11	11331012810810241e30	9532158167864166e11
chr7	19791429	19836041	MRE11	1	+	25500	19791429	19836041	10	1498599551152813e28	5015886539516474e9
chr5	113060331	113130562	MREG	1	-	25500	113060331	113130562	6	16787922259467616e4	7729357111392
chrUn0049	1358286	1362331	MRGBP	1	-	25500	1358286	1362331	5	11184319639004028	179801228917
chrUn0007	867950	868564	MRGPRD	1	+	25500	867950	868564	4	1217460589	1852067726
chrUn0007	846657	847634	MRGPRF	1	+	25500	846657	847634	2	182	41896
chr7	52798814	52799113	MRGPRX1	1	+	25500	52798814	52799113	3	197238	567762
chr2	219177060	219180948	MRI1	1	-	25500	219177060	219180948	7	15997259122332326e5	65779817617620656
chr11	43550179	43552583	MRM1	1	+	25500	43550179	43552583	6	16221650188622324e3	383621371169553
chr12	69365201	69369073	MRM2	1	-	25500	69365201	69369073	3	135863700	41380173
chr11	54434365	54439495	MRM3	1	-	25500	54434365	54439495	6	1298409292843785e3	2907468170167113
chr3	4921573	4941076	MRNIP	1	+	25500	4921573	4941076	5	11295819037191514e4	47895913168
chr13	55175123	55180764	MRO	1	-	25500	55175123	55180764	4	1306054875586	1251703556
chrUn0073	52997	99165	MROH1	1	-	25500	52997	99165	27	11762578971259176e103	9847531881041164e55
chr5	134400091	134458706	MROH2A	1	+	25500	134400091	134458706	25	1809510061105553e104	18215510411311905e55
chr3	159321036	159397141	MROH2B	1	+	25500	159321036	159397141	28	12669130821319622e118	7795563592122151e51
chr15	88431414	88480468	MROH5	1	-	25500	88431414	88480468	19	1183026055388625e70	11015517313111307e38
chrUn0073	712734	716412	MROH6	1	+	25500	712734	716412	11	1399109314211688e24	14912211916412511e16
chr2	153864331	153864468	MROH7	1	-	25500	153864331	153864468	2	1121	7417
chr23	17394133	17470218	MROH8	1	+	25500	17394133	17470218	12	1190762030021641e40	15511671837435148e11
chr2	7657334	7684204	MROH9	1	+	25500	7657334	7684204	3	11642926758	6574113
chr6	78705653	78727045	MRPL1	1	-	25500	78705653	78727045	4	13123319821283	8041134110
chr11	30016371	30020343	MRPL10	1	-	25500	30016371	30020343	5	11041143315053804	2301463289170
chrUn0007	3080923	3083828	MRPL11	1	+	25500	3080923	3083828	5	1496132415072850	119989515856
chr11	4225766	4228126	MRPL12	1	-	25500	4225766	4228126	3	12032170	95125191
chr15	69550640	69569813	MRPL13	1	-	25500	69550640	69569813	4	116311011419079	101597195
chr1	82491471	82491836	MRPL14	1	-	25500	82491471	82491836	1	1	365
chrUn0012	6570057	6580155	MRPL15	1	-	25500	6570057	6580155	4	1512489649992	281119146107
chrUn0007	10303032	10304519	MRPL16	1	+	25500	10303032	10304519	3	110451210	149122278
chr7	39137197	39138375	MRPL17	1	-	25500	39137197	39138375	5	11481876401024	80329868155
chr1	205557005	205565623	MRPL18	1	+	25500	205557005	205565623	2	18386	173233
chr14	43031919	43032041	MRPL19	1	-	25500	43031919	43032041	1	1	122
chr6	123687205	123687895	MRPL19	1	-	25500	123687205	123687895	5	1166415541566	1101011720125
chr1	81362920	81364608	MRPL2	1	-	25500	81362920	81364608	6	13906278018611546	77107625683143
chr2	211787567	211790402	MRPL20	1	+	25500	211787567	211790402	2	12669	110167
chrUn0007	980627	984184	MRPL21	1	+	25500	980627	984184	3	112633445	80170113
chr3	35805547	35826982	MRPL22	1	-	25500	35805547	35826982	4	11631517921314	1283883122
chr2	25283831	25285222	MRPL24	1	+	25500	25283831	25285222	5	11662729981255	1312068119137
chr11	32390714	32391320	MRPL27	1	-	25500	32390714	32391320	3	1476551	683856
chr12	49776246	49777677	MRPL28	1	-	25500	49776246	49777677	3	13021169	134149263
chrUn0033	2509773	2564638	MRPL3	1	-	25500	2509773	2564638	6	12291935479379818e9	14395629895176
chr14	69480822	69486999	MRPL30	1	-	25500	69480822	69486999	5	1217220722946098	11650476580
chr8	30526642	30530567	MRPL32	1	-	25500	30526642	30530567	2	13795	206131
chr2	214410283	214420202	MRPL34	1	-	25500	214410283	214420202	2	19777	224143
chrUn0019	2168993	2173339	MRPL35	1	-	25500	2168993	2173339	2	14156	190191
chr3	194623803	194623958	MRPL36	1	-	25500	194623803	194623958	1	1	155
chr2	154349178	154364181	MRPL37	1	-	25500	154349178	154364181	7	11832511778111198e11	6819415516717013e4
chr11	9651822	9656572	MRPL38	1	+	25500	9651822	9656572	7	11563179119233905e8	1641376280155125200
chr21	30655456	30666095	MRPL39	1	+	25500	30655456	30666095	4	13360554110524	20312577116
chr2	223158794	223163170	MRPL4	1	-	25500	223158794	223163170	4	1154017414327	15511310450
chr25	13786673	13789288	MRPL40	1	+	25500	13786673	13789288	3	112012293	83128323
chrUn0089	692616	692846	MRPL41	1	-	25500	692616	692846	2	1208	9223
chr4	146486891	146487052	MRPL42	1	+	25500	146486891	146487052	1	1	161
chr18	20256812	20264454	MRPL43	1	+	25500	20256812	20264454	4	12184127590	1225322153
chr5	121235796	121244159	MRPL44	1	+	25500	121235796	121244159	8	12093222823846635e12	1791013817041743600
chr11	29712139	29723185	MRPL45	1	-	25500	29712139	29723185	4	149457810874	743235173
chr17	52934341	52941961	MRPL46	1	+	25500	52934341	52941961	4	111811307382	77134167239
chr1	38171584	38178570	MRPL47	1	+	25500	38171584	38178570	4	165629456856	1105092131
chrUn0014	3567995	3584185	MRPL48	1	-	25500	3567995	3584185	3	1127516030	6292161
chrUn0007	4367750	4368870	MRPL49	1	-	25500	4367750	4368870	2	1969	134152
chr10	67204886	67205149	MRPL50	1	+	25500	67204886	67205149	2	1229	10135
chr4	54338200	54338334	MRPL51	1	-	25500	54338200	54338334	1	1	134
chrUn0034	1521688	1524381	MRPL52	1	+	25500	1521688	1524381	3	125392608	656586
chrUn0053	1880572	1881829	MRPL54	1	+	25500	1880572	1881829	2	11139	146119
chrUn0039	2970178	2970977	MRPL55	1	-	25500	2970178	2970977	2	1648	62152
chr2	160286878	160287093	MRPL57	1	+	25500	160286878	160287093	1	1	215
chr26	31064933	31065082	MRPL57	1	-	25500	31064933	31065082	1	1	149
chr11	10396329	10397070	MRPL58	1	-	25500	10396329	10397070	2	1581	80161
chr14	44884303	44885045	MRPL9	1	-	25500	44884303	44885045	5	1100406471672	35230625671
chr2	71070352	71073177	MRPL9	1	+	25500	71070352	71073177	4	178321322740	10712510186
chr1	80513019	80514206	MRPS10	1	-	25500	80513019	80514206	2	11054	71134
chr17	52921473	52922548	MRPS11	1	-	25500	52921473	52922548	2	1984	9892
chrUn0030	2177580	2177945	MRPS12	1	+	25500	2177580	2177945	1	1	365
chr22	29302402	29305553	MRPS14	1	+	25500	29302402	29305553	2	12976	140176
chr2	174225430	174230828	MRPS15	1	+	25500	174225430	174230828	2	15205	53194
chr18	58217376	58218191	MRPS16	1	-	25500	58217376	58218191	2	1556	44260
chr12	75818562	75820638	MRPS17	1	+	25500	75818562	75820638	2	11811	122266
chr1	81927780	81930644	MRPS18A	1	-	25500	81927780	81930644	2	12791	12274
chrUn0077	1068503	1073011	MRPS18B	1	-	25500	1068503	1073011	4	122325864411	185686598
chr6	72061494	72063421	MRPS18C	1	-	25500	72061494	72063421	2	11872	5956
chrUn0092	657582	659795	MRPS2	1	+	25500	657582	659795	3	116872059	128290155
chr2	72483624	72495305	MRPS21	1	-	25500	72483624	72495305	2	111599	17383
chr27	3087645	3091191	MRPS22	1	-	25500	3087645	3091191	2	13416	137131
chr11	39449751	39454121	MRPS23	1	-	25500	39449751	39454121	2	14201	137170
chr8	14549900	14550091	MRPS24	1	-	25500	14549900	14550091	1	1	191
chr19	36104209	36127338	MRPS25	1	-	25500	36104209	36127338	4	1962465122999	18871107131
chr3	130665756	130673447	MRPS27	1	+	25500	130665756	130673447	4	1168439707462	83143125230
chr15	30128122	30251310	MRPS28	1	-	25500	30128122	30251310	3	191576122995	71110194
chr3	155194239	155202574	MRPS30	1	-	25500	155194239	155202574	9	1190275729134195e16	1555677209871807500
chr2	131659763	131661265	MRPS31	1	+	25500	131659763	131661265	3	112671378	5971125
chr16	10072137	10100710	MRPS31	1	-	25500	10072137	10100710	4	11301265528470	6232140104
chr8	126193434	126193649	MRPS33	1	-	25500	126193434	126193649	1	1	215
chr12	51003808	51004756	MRPS34	1	-	25500	51003808	51004756	2	1629	296320
chr4	76099160	76149287	MRPS35	1	+	25500	76099160	76149287	6	19713206509314e7	32685912865173
chr2	134776097	134776825	MRPS35	1	+	25500	134776097	134776825	3	1241484	185176245
chrX	81436389	81436640	MRPS36	1	+	25500	81436389	81436640	1	1	251
chr3	131998939	132007173	MRPS36	1	-	25500	131998939	132007173	2	18194	17041
chrUn0057	919926	933693	MRPS5	1	-	25500	919926	933693	4	167441354713655	1257768113
chr8	108865813	108866352	MRPS7	1	-	25500	108865813	108866352	3	1226397	182134143
chr11	10209447	10211474	MRPS7	1	-	25500	10209447	10211474	4	111811401825	62104101203
chr14	63433445	63489694	MRPS9	1	-	25500	63433445	63489694	5	1308983161146456e3	801671347753
chr10	45932541	45989740	MRRF	1	-	25500	45932541	45989740	6	11092211000351144e9	44147771134176
chr1	70412623	70422398	MRS2	1	+	25500	70412623	70422398	7	11310419957586654e8	11395128779583108
chr2	192885259	192887634	MRTO4	1	-	25500	192885259	192887634	6	1285737126515982300	14671152688338
chr7	44402540	44471656	MRVI1	1	-	25500	44402540	44471656	14	15727734220294264e47	14911650107143108e21
chr7	44554722	44554790	MRVI1	1	-	25500	44554722	44554790	1	1	68
chrUn0007	9060113	9065796	MS4A1	1	-	25500	9060113	9065796	4	1240325205586	1736811998
chrUn0007	8750492	8750581	MS4A10	1	-	25500	8750492	8750581	1	1	89
chrUn0007	9132179	9132265	MS4A14	1	-	25500	9132179	9132265	1	1	86
chrUn0007	8767068	8773700	MS4A15	1	-	25500	8767068	8773700	6	11518203035824289e4	921137756122224
chrUn0007	8799985	8800467	MS4A18	1	-	25500	8799985	8800467	2	1346	161137
chrUn0007	10090076	10090168	MS4A2	1	-	25500	10090076	10090168	1	1	92
chrUn0007	9210575	9210736	MS4A4A	1	+	25500	9210575	9210736	1	1	161
chrUn0007	9083664	9083792	MS4A5	1	-	25500	9083664	9083792	1	1	128
chrUn0007	8820038	8820154	MS4A8	1	-	25500	8820038	8820154	1	1	116
chr6	161299381	161306153	MSANTD1	1	+	25500	161299381	161306153	3	144386534	113275239
chr14	19025887	19054378	MSANTD2	1	-	25500	19025887	19054378	4	16054627827995	84818732497
chr10	68080576	68080983	MSANTD3	1	-	25500	68080576	68080983	3	1133256	7474152
chr7	7308845	7310218	MSANTD4	1	+	25500	7308845	7310218	4	1121805940	6532986434
chr15	21736548	21738029	MSC	1	-	25500	21736548	21738029	3	19371216	83266266
chr12	31830570	31831115	MSGN1	1	+	25500	31830570	31831115	3	185505	5035041
chr27	35835113	35908345	MSH2	1	+	25500	35835113	35908345	16	1367755185605989e56	15527850591371314e26
chr3	120747777	120959496	MSH3	1	-	25500	120747777	120959496	21	17056119742881623e94	14610114059387412e36
chr2	128435081	128561143	MSH4	1	-	25500	128435081	128561143	19	11324214801243671e77	13486122131202922e30
chr27	36179098	36189806	MSH6	1	+	25500	36179098	36189806	19	12433397245154603e59	16111350947711946e30
chrUn0006	4019446	4038888	MSI1	1	+	25500	4019446	4038888	7	1414467248776135e12	864150715668188
chr11	38827697	39289891	MSI2	1	+	25500	38827697	39289891	11	1113019221598882e41	4486862023478668e7
chr11	28305219	28314572	MSL1	1	-	25500	28305219	28314572	11	15327732007447961e22	8662125652661168e11
chr27	7921265	7962397	MSL2	1	+	25500	7921265	7962397	11	13954439745398538e34	14041653259711373e9
chrX	10243613	10266876	MSL3	1	+	25500	10243613	10266876	8	11009736174127495e13	11683173823627198
chr12	50086636	50086809	MSLN	1	+	25500	50086636	50086809	1	1	173
chr12	50088348	50091885	MSLNL	1	-	25500	50088348	50091885	4	13845363365	14095143173
chr20	56273844	56291665	MSMO1	1	+	25500	56273844	56291665	5	14238106451762815e3	5392625920
chr20	56335057	56403697	MSMO1	1	+	25500	56335057	56403697	3	110668579	599262
chr20	56313460	56319787	MSMO1	1	-	25500	56313460	56319787	4	19423866197	4429152131
chr25	37596199	37596794	MSMO1	1	+	25500	37596199	37596794	3	1154528	5012268
chr10	73813925	73814911	MSMP	1	+	25500	73813925	73814911	3	1349814	107104173
chrX	46919441	46941456	MSN	1	-	25500	46919441	46941456	13	11066291195254328e33	5356155921315613e13
chr25	52035298	52092166	MSR1	1	-	25500	52035298	52092166	6	12564637898429615e9	149895616411095
chr25	18469210	18918807	MSRA	1	-	25500	18469210	18918807	5	11713792629094186e8	1611079844119
chr4	23691766	23693155	MSRB2	1	-	25500	23691766	23693155	2	11244	92146
chr4	113727916	113833863	MSRB3	1	+	25500	113727916	113833863	4	1175095745105850	808012598
chr19	20759005	20763093	MST1	1	+	25500	20759005	20763093	13	12116098181107142e29	13111312812274535e18
chr19	20546600	20556761	MST1R	1	+	25500	20546600	20556761	19	14039432645945071e57	10041709517015515e31
chr5	86919564	86925074	MSTN	1	-	25500	86919564	86925074	5	1220299752245392	179146227113119
chr2	26212852	26217088	MSTO1	1	-	25500	26212852	26217088	11	15201034128117013e23	2129214013415213e12
chr6	156799034	156802130	MSX1	1	+	25500	156799034	156802130	3	14062714	36544383
chr3	12684462	12689443	MSX2	1	-	25500	12684462	12689443	2	14710	404272
gi|117937807|gb|DQ188829.2|	14151	15272	MT-CYB	1	+	25500	14151	15272	2	1289	248833
chr20	20944812	20945909	MT3	1	+	25500	20944812	20945909	2	1994	77104
chr20	20921239	20921325	MT4	1	+	25500	20921239	20921325	1	1	86
chr9	94223681	94255716	MTA1	1	+	25500	94223681	94255716	17	16835111501134912e63	5992125651168665e24
chrUn0007	6889034	6895618	MTA2	1	+	25500	6889034	6895618	13	13852223270431174e31	5095116116861011e18
chr27	30291137	30470779	MTA3	1	+	25500	30291137	30470779	13	1835673317947171e53	4750957156869856e13
chr10	86575407	86611288	MTAP	1	-	25500	86575407	86611288	6	11006303114873211e6	382323383170110
chr15	69575649	69634878	MTBP	1	+	25500	69575649	69634878	12	15552571811076127e37	6871155116134955e14
chr1	74539713	74549413	MTCH1	1	-	25500	74539713	74549413	11	11099143916853842e24	4468504126716249e6
chr7	81627331	81639949	MTCH2	1	-	25500	81627331	81639949	3	1508912527	839592
chr13	10493641	10645533	MTCL1	1	-	25500	10493641	10645533	15	15819608967466894e52	3522457265197151e27
chrX	119103092	119103468	MTCP1	1	-	25500	119103092	119103468	3	1121291	744186
chr15	47577376	47600532	MTDH	1	+	25500	47577376	47600532	8	1286883071381514e18	712129562208912900
chr8	74142478	74143128	MTERF1	1	+	25500	74142478	74143128	3	1295427	16453224
chr5	29080677	29081386	MTERF1	1	-	25500	29080677	29081386	5	1124196333603	803583134107
chr4	161937899	161938882	MTERF2	1	-	25500	161937899	161938882	6	1112367553730919	4120353809565
chr15	46152906	46180146	MTERF3	1	-	25500	46152906	46180146	8	11097447898494209e14	26831617112519115e4
chr5	141617812	141620847	MTERF4	1	+	25500	141617812	141620847	4	1196227702848	30218529188
chr2	172600053	172651675	MTF1	1	+	25500	172600053	172651675	10	11637517611176981e29	41022138418383983e8
chr2	103204273	103245024	MTF2	1	+	25500	103204273	103245024	15	1368466650075488e50	2004447801467171e20
chr17	30806889	30824572	MTFMT	1	-	25500	30806889	30824572	9	11525257712558145e22	16471741049220567e3
chr25	7073897	7076892	MTFP1	1	-	25500	7073897	7076892	5	11122121819142940	71621049556
chr15	14765454	14783122	MTFR1	1	+	25500	14765454	14783122	5	1104461466516766e5	6562230191101
chr2	185768593	185776349	MTFR1L	1	-	25500	185768593	185776349	5	12747295442597652	5017059209104
chr1	179319187	179325982	MTFR2	1	-	25500	179319187	179325982	5	12797288747996696	128445395101
chrUn0008	10461985	10465322	MTG1	1	+	25500	10461985	10465322	3	118353282	685656
chrUn0049	1919777	1922937	MTG2	1	-	25500	1919777	1922937	6	11213164218312516e4	38612814029107136
chr9	51198173	51244352	MTHFD1	1	+	25500	51198173	51244352	19	1118391326618862e75	5614089131176132e31
chr1	195667610	195882897	MTHFD1L	1	+	25500	195667610	195882897	17	11262716349444088e70	8386137107191118e26
chr14	44590401	44604293	MTHFD2	1	-	25500	44590401	44604293	8	1103831089591003e16	6859839210415211e4
chr6	82739009	82936857	MTHFD2L	1	-	25500	82739009	82936857	7	13807116987817176e19	56125110773586160
chr2	200069849	200081350	MTHFR	1	+	25500	200069849	200081350	12	11479325660476146e30	1792398935982481e17
chr20	49529225	49546206	MTHFSD	1	-	25500	49529225	49546206	8	1798494349500118e17	2661283244711191e4
chr27	43472799	43494157	MTIF2	1	-	25500	43472799	43494157	13	16115584919665375e35	23801101251431555e18
chr26	23297002	23297376	MTIF3	1	+	25500	23297002	23297376	2	1133	89242
chrUn0040	928886	1004831	MTM1	1	+	25500	928886	1004831	8	1456923041291695e19	446871101155862e5
chrUn0040	1022141	1073866	MTMR1	1	+	25500	1022141	1073866	14	1276342812629754e50	80623595411466e15
chrUn0027	4945483	4945701	MTMR10	1	+	25500	4945483	4945701	1	1	218
chrUn0025	2198666	2269109	MTMR10	1	-	25500	2198666	2269109	11	11571202745088119e29	1494371521581221e15
chr2	72851517	72857389	MTMR11	1	+	25500	72851517	72857389	10	1585119720262197e20	8014083861257114e9
chr3	169088132	169128475	MTMR12	1	+	25500	169088132	169128475	16	11211206247439256e54	6823501168059679e24
chr19	40215235	40263599	MTMR14	1	-	25500	40215235	40263599	15	13584370710788109e52	17071291731377192e19
chr7	18262948	18303257	MTMR2	1	+	25500	18262948	18303257	14	1107861110521244e50	9586622974107261e17
chr25	7628156	7690290	MTMR3	1	-	25500	7628156	7690290	24	12772330646484768e89	17086110804722417e42
chr11	40123273	40138502	MTMR4	1	-	25500	40123273	40138502	21	19142972122813153e67	23864459833927725e34
chr26	26299095	26328614	MTMR6	1	+	25500	26299095	26328614	10	1542972327599103e27	8692146471281163e9
chr25	53040757	53112229	MTMR7	1	-	25500	53040757	53112229	12	13853519565521225e36	3299813720012856e17
chr25	16915930	16916049	MTMR9	1	-	25500	16915930	16916049	1	1	119
chr7	21264292	21281017	MTNR1B	1	-	25500	21264292	21281017	4	19456816502	56425191224
chr1	110396716	110416010	MTO1	1	+	25500	110396716	110416010	12	13047436910992847e32	15577263748941135e13
chr2	200647696	200788479	MTOR	1	+	25500	200647696	200788479	62	Inf	16110783107445322e132
chr4	16384190	16406283	MTPAP	1	-	25500	16384190	16406283	6	11799143921455414e8	1735910765206173
chr8	121727117	121746246	MTPN	1	-	25500	121727117	121746246	3	11797219014	8383116
chr22	39259742	39365459	MTR	1	+	25500	39259742	39365459	27	13856590999231137e117	8956104595662736e48
chr3	147555112	147666541	MTREX	1	-	25500	147555112	147666541	22	1701162470517087e86	3556568315519112e40
chr16	25816463	25863535	MTRF1	1	+	25500	25816463	25863535	5	13325436512420643e4	116861138674
chrUn0001	9572388	9572935	MTRF1	1	-	25500	9572388	9572935	3	1270471	714477
chr1	197965339	197977768	MTRF1L	1	-	25500	197965339	197977768	6	12643472658998548e5	17311915811680248
chr3	202245614	202284075	MTRR	1	+	25500	202245614	202284075	11	14975745218653238e32	1281461251551764e15
chr15	73284796	73440500	MTSS1	1	-	25500	73284796	73440500	14	15862784334147093e45	5331131611311972e20
chr20	37131489	37145895	MTSS1L	1	+	25500	37131489	37145895	15	11511062123914266e44	5974838983146125e22
chr6	53226307	53289172	MTTP	1	-	25500	53226307	53289172	13	18650155551806426e43	14612519411920914e20
chr8	44721468	44744778	MTURN	1	-	25500	44721468	44744778	3	11253523270	687741
chr25	53345489	53454860	MTUS1	1	-	25500	53345489	53454860	13	17762906770488778e44	20383116831285336e17
chr26	20844990	21372124	MTUS2	1	-	25500	20844990	21372124	15	12258669084721216e59	21292116654410766e23
chr2	26646371	26649677	MTX1	1	-	25500	26646371	26649677	8	11003189111094145e9	4711314371119958e3
chr5	73035163	73122376	MTX2	1	+	25500	73035163	73122376	8	17200975565769018e19	38744492381137784
chr3	121675166	121683106	MTX3	1	+	25500	121675166	121683106	5	13115346049657872	8056808968
chr2	26665916	26666985	MUC1	1	+	25500	26665916	26666985	3	1724918	134110152
chr7	60005074	60009983	MUC15	1	-	25500	60005074	60009983	3	123784683	158149227
chrUn0120	404837	407410	MUC16	1	+	25500	404837	407410	4	122623382476	922037198
chr12	65274666	65279169	MUC17	1	+	25500	65274666	65279169	3	1674430	354474
chrUn0340	70840	80108	MUC2	1	-	25500	70840	80108	9	19975617589567886e15	16412859179161185e9
chr1	20319639	20319722	MUC20	1	+	25500	20319639	20319722	1	1	83
chr1	20338031	20367893	MUC4	1	-	25500	20338031	20367893	10	11446694888021869e26	18215874122170184e11
chrUn0072	1861	11267	MUC5AC	1	+	25500	1861	11267	7	12891610229628703e7	7112512822198164e3
chrUn0340	1157	6892	MUC5AC	1	-	25500	1157	6892	6	116026494354735680	1221414011916744
chrUn0072	29360	49971	MUC5B	1	+	25500	29360	49971	17	19139217312319288e49	2616411619111012e31
chrUn0179	83115	91779	MUC6	1	+	25500	83115	91779	11	13502576324037989e23	2301288913711612e14
chr2	191348591	191353449	MUL1	1	+	25500	191348591	191353449	5	1831418544074524	7412216732335
chr26	71897847	71898444	MUL1	1	+	25500	71897847	71898444	4	158124452	1426325146
chrUn0080	1060574	1076969	MUM1	1	+	25500	1060574	1076969	7	13547824011560138e12	5911656566241689
chrX	91513738	91514676	MUM1L1	1	+	25500	91513738	91514676	4	1148493901	895929938
chrUn0007	3643483	3647968	MUS81	1	-	25500	3643483	3647968	8	11804761352154032e10	10111362681169812e4
chr10	58174429	58281473	MUSK	1	-	25500	58174429	58281473	18	11542535414864498e60	10765284125654416e29
chr1	88256003	88282704	MUT	1	-	25500	88256003	88282704	14	11963322540501323e46	17014611611611644e21
chr2	164328768	164330578	MUTYH	1	+	25500	164328768	164330578	9	11252864756591123e12	4174981011431559e6
chr2	214306699	214310656	MVB12A	1	-	25500	214306699	214310656	6	1189955342236413700	107116125959889
chr10	40882347	41047429	MVB12B	1	-	25500	40882347	41047429	8	1202668008280169e24	80595014741169870
chr20	51236220	51242172	MVD	1	-	25500	51236220	51242172	6	1570714157942556e3	11365772066268
chrUn0006	1657286	1687440	MVK	1	-	25500	1657286	1687440	7	1329933621081723e13	15526446513753172
chrUn0003	11314238	11326591	MVP	1	-	25500	11314238	11326591	3	1708712229	131185125
chrUn0003	11326878	11327003	MVP	1	-	25500	11326878	11327003	1	1	125
chrUn0005	7562664	7579107	MX1	1	+	25500	7562664	7579107	3	11600416373	8313771
chrUn0005	7669203	7679254	MX2	1	-	25500	7669203	7679254	3	148099876	143152176
chr14	49226777	49252101	MXD1	1	-	25500	49226777	49252101	4	117702443325254	16415810171
chr3	9374984	9377805	MXD3	1	+	25500	9374984	9377805	2	12727	8095
chr6	160174304	160185033	MXD4	1	-	25500	160174304	160185033	5	147615231048710660	9516111610162
chr18	11887506	11966688	MXI1	1	-	25500	11887506	11966688	7	11039470958710267e10	565923327412271
chrUn0103	278327	303569	MXRA5	1	+	25500	278327	303569	22	16842694782078343e85	19162231072091835e46
chr11	8877144	8906071	MXRA7	1	+	25500	8877144	8906071	3	12109828815	9586113
chr2	211836586	211838535	MXRA8	1	+	25500	211836586	211838535	4	1112513321798	164173206152
chr13	88917900	88918865	MYADM	1	-	25500	88917900	88918865	4	1118460727	65290230239
chr11	4058420	4059340	MYADML2	1	+	25500	4058420	4059340	3	1724835	6356586
chr1	178179747	178197252	MYB	1	+	25500	178179747	178197252	13	11647200640524187e37	7195206809271654e17
chr11	58633672	58649910	MYBBP1A	1	-	25500	58633672	58649910	19	14423201501852983e64	12511312815814914e34
chr15	15882415	15923363	MYBL1	1	-	25500	15882415	15923363	16	11964215394699978e55	9210112574411431e21
chr23	10638187	10679811	MYBL2	1	-	25500	10638187	10679811	15	17012190400946518e47	12580110744735439e20
chr4	155722623	155772633	MYBPC1	1	+	25500	155722623	155772633	21	14286978911538142e82	1527415812212259e38
chr13	93603588	93625617	MYBPC2	1	-	25500	93603588	93625617	13	12891318332616168e39	18511644867418516e16
chr7	81336880	81356898	MYBPC3	1	-	25500	81336880	81356898	19	16687491052141527e60	15523801401618614e34
chr21	7563565	7571676	MYBPH	1	-	25500	7563565	7571676	8	13422112321636026e11	18880128161152647e5
chr2	84553491	84555878	MYBPHL	1	-	25500	84553491	84555878	5	11245150817942266	110134122140122
chr15	76190113	76192455	MYC	1	+	25500	76190113	76192455	6	11843224756611808	1469510412523536
chr2	171482095	171487203	MYCBP	1	+	25500	171482095	171487203	2	15005	71104
chr2	59894799	60181316	MYCBP2	1	+	25500	59894799	60181316	101	Inf	11617771318632112e233
chr11	32502645	32514169	MYCBPAP	1	+	25500	32502645	32514169	12	11023182824323334e30	11610418586140114e17
chr2	170501608	170505607	MYCL	1	+	25500	170501608	170505607	4	112734133914	8636845586
chr12	29575858	29579456	MYCN	1	+	25500	29575858	29579456	5	11242535772997	65125287185602
chrUn0016	1834320	1834767	MYCN	1	+	25500	1834320	1834767	2	1308	221140
chr1	197664717	197665049	MYCT1	1	+	25500	197664717	197665049	2	1199	146134
chr24	25110195	25112760	MYD88	1	+	25500	25110195	25112760	5	11143168720312414	31410720692152
chrUn0048	2912545	2929952	MYDGF	1	+	25500	2912545	2929952	4	1108411668317331	140598377
chr9	7727523	7764728	MYEF2	1	-	25500	7727523	7764728	12	1629364848338911e36	1435014965681015e13
chr4	131096263	131098475	MYF5	1	+	25500	131096263	131098475	3	14032037	33583176
chr4	131086577	131087741	MYF6	1	+	25500	131086577	131087741	3	14091106	37411059
chr11	65283914	65294732	MYH1	1	-	25500	65283914	65294732	7	1972525868088079e9	981221281462612e4
chr11	63030107	63178909	MYH10	1	-	25500	63030107	63178909	40	19382754418244753e173	14314392215116741e88
chrUn0052	1645940	1776731	MYH11	1	+	25500	1645940	1776731	41	11843618541592843e205	33235509862895052e90
chr11	65034027	65069695	MYH13	1	-	25500	65034027	65069695	24	11589529270687352e92	13498125197951671e47
chr13	93744333	93829530	MYH14	1	-	25500	93744333	93829530	39	1843270939564103e167	10716111089471247e92
chrUn0004	11962919	12095246	MYH15	1	-	25500	11962919	12095246	8	14241181712084327e20	11610710718811317e7
chr11	65441531	65463647	MYH3	1	-	25500	65441531	65463647	35	1236705894102619e134	11698955938125167e74
chr11	65219578	65304037	MYH4	1	-	25500	65219578	65304037	23	19491146363038048e82	14998101122292097e41
chrUn0034	2065786	2119791	MYH6	1	-	25500	2065786	2119791	34	18762174275939728e136	10795233125203976e69
chr23	19445923	19468375	MYH7B	1	-	25500	19445923	19468375	36	16938571039131226e138	13771891701283958e80
chr11	65154788	65330285	MYH8	1	-	25500	65154788	65330285	30	11256201275521282e158	509598101865313e55
chr11	65161366	65247340	MYH8	1	-	25500	65161366	65247340	12	11322971141212818e35	4765177453627776e9
chrUn0009	9545555	9620235	MYH9	1	+	25500	9545555	9620235	41	16082235342827114e183	28415592929512835e87
chr5	107365299	107369489	MYL1	1	-	25500	107365299	107369489	3	15334057	77173134
chr12	65934897	65943178	MYL10	1	-	25500	65934897	65943178	4	145026308187	92508395
chrUn0017	5515729	5519799	MYL2	1	-	25500	5515729	5519799	2	13994	7477
chr19	23674352	23677531	MYL3	1	+	25500	23674352	23677531	4	1253626023001	1072380179
chr11	22747949	22750648	MYL4	1	-	25500	22747949	22750648	3	16072551	77179149
chr6	157946375	157947904	MYL5	1	+	25500	157946375	157947904	2	11423	107107
chr4	104217924	104218646	MYL6	1	+	25500	104217924	104218646	3	1481640	1436883
chr8	14955452	14957461	MYL7	1	-	25500	14955452	14957461	6	1634844125816381700	92388010453113
chr23	18009498	18017205	MYL9	1	-	25500	18009498	18017205	5	1121122313017547	71294150161
chr1	60645083	60667885	MYLIP	1	+	25500	60645083	60667885	8	1148216478180542e19	8319416419420774e4
chr1	17435861	17665731	MYLK	1	-	25500	17435861	17665731	27	13107108541355322e125	24244119152110203e56
chr23	22585306	22595722	MYLK2	1	-	25500	22585306	22595722	10	12921038130521886e21	11915213144140752e9
chr20	6901102	6930369	MYLK3	1	+	25500	6901102	6930369	10	11294714151156412e29	2451071041257112e9
chr1	42477241	42609752	MYLK4	1	-	25500	42477241	42609752	7	12344224318272423e15	7113168140104104e3
chrUn0003	11564339	11565143	MYLPF	1	+	25500	11564339	11565143	3	1197725	1047480
chr10	3153531	3163694	MYMK	1	+	25500	3153531	3163694	3	1926310021	131116143
chr1	82610094	82610345	MYMX	1	+	25500	82610094	82610345	1	1	251
chr26	46122095	46138108	MYNN	1	+	25500	46122095	46138108	11	11787570782880323e27	8386742617035771e9
chr3	185952339	186117586	MYO10	1	+	25500	185952339	186117586	39	12061732594340297e197	16118565125689805e83
chrUn0027	2827149	2900179	MYO15A	1	+	25500	2827149	2900179	56	1.3104999101270171e+260	27518532316126916e129
chr11	9898927	9929554	MYO15B	1	-	25500	9898927	9929554	35	12981937474349255e140	13412211383110137e70
chr26	7926060	8485244	MYO16	1	-	25500	7926060	8485244	30	1499248074780845e151	22716162119320116e61
chr11	52543556	52626334	MYO18A	1	-	25500	52543556	52626334	42	14665777778738358e184	6215556418311606e91
chr25	12015624	12330881	MYO18B	1	-	25500	12015624	12330881	37	12747002591644194e189	248407239137128e91
chr11	43462263	43485604	MYO19	1	-	25500	43462263	43485604	16	11129175732998233e53	8016183167107125e26
chr4	105017536	105035816	MYO1A	1	-	25500	105017536	105035816	20	12973786351482466e64	12535681341046815e35
chr5	88196639	88348220	MYO1B	1	+	25500	88196639	88348220	28	12921163306967266e141	11974809810138123e48
chr11	55174482	55195451	MYO1C	1	-	25500	55174482	55195451	26	15229491734209408e92	8014698801618365e43
chr11	48158649	48505463	MYO1D	1	+	25500	48158649	48505463	21	18926991442972515e100	9514989805098115e39
chr17	24890079	25018947	MYO1E	1	-	25500	24890079	25018947	24	13847193041944226e101	7492566515813714e45
chrUn0043	2595280	2631315	MYO1F	1	-	25500	2595280	2631315	18	19841236287434638e62	5916719710777149e29
chr8	16147055	16160385	MYO1G	1	-	25500	16147055	16160385	14	11914240534413763e39	2242091641347173e22
chrUn0006	1827630	1874968	MYO1H	1	-	25500	1827630	1874968	17	11211382839697882e60	1018941177198114e23
chr4	20159660	20413454	MYO3A	1	-	25500	20159660	20413454	24	13931039445396062e112	10471122507716421e41
chr5	67021175	67581479	MYO3B	1	+	25500	67021175	67581479	28	18831588516232223e139	1581281071015914e56
chrUn0022	2661387	2877086	MYO5A	1	-	25500	2661387	2877086	39	12527444099991006e186	10417622759328914e81
chr13	54203742	54427763	MYO5B	1	-	25500	54203742	54427763	37	11128513380141663e178	1527416153146151e79
chrUn0022	2495451	2614678	MYO5C	1	-	25500	2495451	2614678	32	11359197960619958e140	14668173194651558e63
chr1	112871473	112970610	MYO6	1	+	25500	112871473	112970610	26	18811152492557237e108	926859386210774e46
chrUn0014	199072	279824	MYO7A	1	-	25500	199072	279824	42	13445581086999258e185	8611644531558918e91
chr5	14013123	14118316	MYO7B	1	+	25500	14013123	14118316	41	1173537875001508e186	14615212220621162e87
chr17	37826132	38034484	MYO9A	1	-	25500	37826132	38034484	42	11693611044326123e197	8910732113203917e91
chr2	214478450	214560215	MYO9B	1	-	25500	214478450	214560215	34	11694792231279647e134	13486104471199273e72
chr2	8313870	8324114	MYOC	1	-	25500	8313870	8324114	6	1409655291798921e4	36514065101131160
chr11	68335948	68452172	MYOCD	1	+	25500	68335948	68452172	13	1646328189385542e52	4411017312818816e20
chr7	51764831	51766454	MYOD1	1	+	25500	51764831	51766454	3	14031460	368227164
chr18	28124547	28242020	MYOF	1	+	25500	28124547	28242020	41	11151160441682521e191	957114095981289e86
chr21	7453300	7454649	MYOG	1	-	25500	7453300	7454649	4	18809641186	8017182164
chr13	16229306	16398148	MYOM1	1	-	25500	16229306	16398148	32	19249158261813426e150	22413495866277157e62
chr12	8382564	8481745	MYOM2	1	-	25500	8382564	8481745	21	1374114909240842e84	27214659321131348e40
chr2	187576937	187631516	MYOM3	1	+	25500	187576937	187631516	26	17931673655716568e105	8615814695113151e53
chr10	75172174	75174294	MYORG	1	+	25500	75172174	75174294	4	12054721672	1701491196449
chr3	55901977	55915510	MYOT	1	-	25500	55901977	55915510	9	11009992764402647e15	5671131651254799e6
chr18	58607027	58611917	MYOZ1	1	-	25500	58607027	58611917	6	11127183537263857e4	15515289984471
chr6	29997702	30025465	MYOZ2	1	-	25500	29997702	30025465	8	11571291512981128e17	116712641357132140
chr3	41081441	41087244	MYOZ3	1	-	25500	41081441	41087244	3	138595652	159164152
chr18	52772708	52868772	MYPN	1	+	25500	52772708	52868772	21	11578202292325318e80	13755729176501134e38
chr13	98834036	98834434	MYPOP	1	+	25500	98834036	98834434	1	1	398
chrUn0007	7815197	7842011	MYRF	1	-	25500	7815197	7842011	19	1266264846285749e66	7777861467771867e28
chr4	118909981	119045131	MYRFL	1	+	25500	118909981	119045131	14	12669132385325126e54	9883924456358912e15
chr24	26774987	27055762	MYRIP	1	+	25500	26774987	27055762	11	19761818106319586e43	10718814086716323e12
chr2	149040041	149078943	MYSM1	1	+	25500	149040041	149078943	16	14418814610434115e57	807777149688313e22
chrUn0049	73476	109165	MYT1	1	-	25500	73476	109165	23	17044215722292348e84	5668140101922189e41
chr12	13447676	13666065	MYT1L	1	-	25500	13447676	13666065	22	14725771064919994e99	3871389595197866e38
chr3	54328335	54330682	MZB1	1	+	25500	54328335	54330682	2	12193	137155
chr13	82905993	82915012	MZF1	1	+	25500	82905993	82915012	6	1277929198775937800	224122981131731200
chr2	65247914	65248060	MZT1	1	+	25500	65247914	65248060	1	1	146
chrUn0006	191821	202410	MZT2B	1	+	25500	191821	202410	3	199410441	149113149
chr20	4956376	4975387	N4BP1	1	+	25500	4956376	4975387	10	173012581393953e26	6594314722712877e9
chr6	120175659	120251523	N4BP2	1	-	25500	120175659	120251523	19	11847174161864139e73	44101137185197444e30
chr2	35111397	35116170	N4BP2L1	1	+	25500	35111397	35116170	4	140645564694	1288910780
chr2	35013301	35084182	N4BP2L2	1	+	25500	35013301	35084182	8	14789914131606455e16	15298726562745360
chr3	8758284	8760691	N4BP3	1	-	25500	8758284	8760691	7	16401302138316744e7	5242576828415532e3
chr21	27270314	27283220	N6AMT1	1	-	25500	27270314	27283220	4	111291027812773	10414065134
chrX	117928918	117931423	NAA10	1	-	25500	117928918	117931423	5	1851579222453	2338775953
chr6	77122575	77123084	NAA11	1	+	25500	77122575	77123084	1	1	509
chr6	4781718	4855658	NAA15	1	-	25500	4781718	4855658	20	11271605266381365e74	41716213744197755e29
chr2	72803597	72808440	NAA15	1	-	25500	72803597	72808440	13	1115374427584821e27	5616132152922912e15
chr16	25673423	25766578	NAA16	1	-	25500	25673423	25766578	18	13571364940104513e62	13447685074176716e26
chr23	46056194	46060765	NAA20	1	+	25500	46056194	46060765	2	14537	14935
chrUn0017	6519137	6569136	NAA25	1	-	25500	6519137	6569136	21	13652863410927128e82	11914698161743856e33
chr9	44210322	44226454	NAA30	1	+	25500	44210322	44226454	5	1121706621716089	116518298944
chr10	15009075	15069416	NAA35	1	-	25500	15009075	15069416	15	18820402946601365e46	3538681284498657e17
chr11	62372851	62373560	NAA38	1	-	25500	62372851	62373560	3	1224633	9220377
chrUn0007	5516277	5521308	NAA40	1	-	25500	5516277	5521308	5	11204146246194934	107140835398
chr1	5645759	5648498	NAA50	1	-	25500	5645759	5648498	4	1210926032711	167656529
chr12	53428200	53435699	NAA60	1	+	25500	53428200	53435699	5	194496959257342	591795236158
chr6	80855901	80856065	NAAA	1	+	25500	80855901	80856065	1	1	164
chr7	24357933	24399656	NAALAD2	1	-	25500	24357933	24399656	10	11010612221190322e29	2092668965146123e10
chrUn0007	4428634	4438502	NAALADL1	1	+	25500	4428634	4438502	13	17692303262934107e31	16712223310186127e15
chr26	52199651	53114221	NAALADL2	1	+	25500	52199651	53114221	8	11980802110504553e26	4191941191941468e7
chr5	87562155	87601668	NAB1	1	+	25500	87562155	87601668	5	1367108933704239400	323452110107113
chr4	105089800	105093172	NAB2	1	+	25500	105089800	105093172	7	12535411042166019e6	2182126812212259300
chr5	88647773	88654152	NABP1	1	+	25500	88647773	88654152	3	146476213	9274167
chr4	104277586	104281250	NABP2	1	+	25500	104277586	104281250	5	14797319723507	771407183158
chr4	104704854	104714710	NACA	1	-	25500	104704854	104714710	9	13358393239354538e14	10113153101504415e6
chr23	21337956	21338207	NACA	1	+	25500	21337956	21338207	1	1	251
chr1	181927542	181928135	NACA	1	+	25500	181927542	181928135	2	1526	30868
chr17	5124611	5125201	NACA	1	+	25500	5124611	5125201	2	1139	56452
chr8	16281031	16285313	NACAD	1	-	25500	16281031	16285313	5	142398215754119	11614680128164
chr2	219767206	219770536	NACC1	1	-	25500	219767206	219770536	6	11108131221272388e4	2548698176242686
chrUn0097	314759	351127	NACC2	1	+	25500	314759	351127	6	1544308203441836e8	5393381679820695
chr2	211517889	211529519	NADK	1	+	25500	211517889	211529519	10	12147672674448857e22	14053128831041011e10
chr3	165048552	165111679	NADK2	1	+	25500	165048552	165111679	6	11873472235970431e7	152867183134122
chrUn0083	763197	802512	NADSYN1	1	-	25500	763197	802512	16	1184470447969134e57	18212571128143158e22
chr21	36819569	36821011	NAE1	1	+	25500	36819569	36821011	7	13104007028539572e3	14053191149101177e3
chr20	30550544	30582735	NAE1	1	-	25500	30550544	30582735	13	1942776938515264e40	32144792741345986e10
chrUn0001	2914194	2963153	NAF1	1	+	25500	2914194	2963153	7	17375259143308843e13	534189837750422
chrUn0009	3154656	3162022	NAGA	1	+	25500	3154656	3162022	8	1580119717132406e12	10795173981251822e5
chr14	47937332	47943755	NAGK	1	-	25500	47937332	47943755	7	1148725443474445e9	1881018911011014100
chr17	63541331	63542024	NAGK	1	-	25500	63541331	63542024	3	1332557	329110137
chr11	26273124	26280259	NAGLU	1	-	25500	26273124	26280259	11	18232254188911497e19	26203167302221572e13
chr12	55184357	55194630	NAGPA	1	-	25500	55184357	55194630	5	16458746887299848	194119110137425
chr11	25204195	25208250	NAGS	1	-	25500	25204195	25208250	7	19061157210825314e7	14914017313421522e4
chr10	39199600	39202517	NAIF1	1	+	25500	39199600	39202517	4	140025202781	344101209137
chr3	131604325	131630021	NAIP	1	-	25500	131604325	131630021	10	12033772170951722e26	1971405968191472e10
chr26	16598041	16976604	NALCN	1	+	25500	16598041	16976604	40	11475137711521021e212	10717971146128162e85
chr8	92640663	92686314	NAMPT	1	-	25500	92640663	92686314	10	13085132051833826e28	8312211920338321e9
chr4	56445485	56446893	NANOG	1	-	25500	56445485	56446893	3	111401317	5615592
chr8	123311101	123311268	NANOGP8	1	+	25500	123311101	123311268	2	1142	8026
chr18	3279782	3279919	NANOS1	1	-	25500	3279782	3279919	1	1	137
chr13	98817104	98817526	NANOS2	1	-	25500	98817104	98817526	2	1337	25786
chr2	219015797	219016081	NANOS3	1	-	25500	219015797	219016081	2	1109	38176
chr23	53639892	53646918	NANP	1	-	25500	53639892	53646918	4	12925176935	1551704792
chr10	70400929	70420174	NANS	1	-	25500	70400929	70420174	10	1230224945464558e25	17314674773874264e6
chr4	126035370	126049683	NAP1L1	1	-	25500	126035370	126049683	8	11055226434804378e15	591224771128172700
chrX	59724359	59725699	NAP1L2	1	-	25500	59724359	59725699	7	1133247355538868e4	74446241152254100
chrX	88094074	88095129	NAP1L3	1	-	25500	88094074	88095129	5	1310457772931	741109868125
chrUn0083	97599	118740	NAP1L4	1	-	25500	97599	118740	7	16207749675891853e11	11998533886140100
chr26	49401622	49401873	NAP1L5	1	+	25500	49401622	49401873	1	1	251
chr13	97030188	97060552	NAPA	1	+	25500	97030188	97060552	9	11351217959252986e24	8377116478310769e4
chr23	50743972	50792311	NAPB	1	-	25500	50743972	50792311	6	12014020420457736e9	598944774780
chr8	89621815	89642818	NAPEPLD	1	-	25500	89621815	89642818	7	18070126231271915e13	119116597144287220
chr13	8010548	8046758	NAPG	1	-	25500	8010548	8046758	10	111231240184039e27	7183147744741138e5
chrUn0073	707555	710034	NAPRT	1	+	25500	707555	710034	10	19119661184711558e15	2929681169219414e9
chr11	3502118	3515986	NARF	1	-	25500	3502118	3515986	6	11010565572749473e5	19114014913714088
chr12	50060791	50068366	NARFL	1	-	25500	50060791	50068366	10	13799562901377252e18	18516113174122294e8
chr13	61984857	61999448	NARS	1	-	25500	61984857	61999448	12	16521115343942122e29	8911913498134924e12
chr17	7844627	7845970	NARS	1	-	25500	7844627	7845970	7	12446007538959972e3	1.9738110128531999e+18
chr7	26449070	26628545	NARS2	1	-	25500	26449070	26628545	9	11088534648661541e29	689813798868612e5
chr2	163944700	163957906	NASP	1	-	25500	163944700	163957906	15	15746521378239216e42	7120357795447481e18
chr25	32576623	32593339	NAT1	1	+	25500	32576623	32593339	3	114516643	654474
chr25	32592944	32605615	NAT1	1	+	25500	32592944	32605615	2	112529	251143
chr7	67982723	68013915	NAT10	1	+	25500	67982723	68013915	24	12643594550765934e91	6538128985911631e41
chr13	87205507	87207052	NAT14	1	-	25500	87205507	87207052	2	11493	40453
chr12	65381382	65383846	NAT16	1	-	25500	65381382	65383846	3	14692307	45250158
chr19	20230891	20231661	NAT6	1	+	25500	20230891	20231661	2	1718	68053
chr14	45122554	45123138	NAT8	1	+	25500	45122554	45123138	2	1436	392149
chr14	45180174	45180563	NAT8	1	-	25500	45180174	45180563	2	1160	74230
chr6	159893600	159899009	NAT8L	1	+	25500	159893600	159899009	3	114805216	101149194
chr11	10629448	10633279	NAT9	1	+	25500	10629448	10633279	5	11501209534363704	8968122140128
chrUn0027	767569	779629	NATD1	1	-	25500	767569	779629	3	1246211987	11310774
chr21	5686057	5874937	NAV1	1	+	25500	5686057	5874937	30	15228964623695291e149	32161416863531363e65
chr7	53557114	54011434	NAV2	1	+	25500	53557114	54011434	36	11811540311922754e191	1557711071194652e81
chr4	127881675	128291787	NAV3	1	+	25500	127881675	128291787	38	11451082961392594e203	6532116179128783e82
chr2	25418053	25420023	NAXE	1	-	25500	25418053	25420023	6	1160540143216232e3	1254116111398110
chr12	28680086	29114386	NBAS	1	-	25500	28680086	29114386	39	1217732975637722e205	2721161252938191e81
chrUn0018	5697726	5697929	NBDY	1	+	25500	5697726	5697929	2	1166	7738
chr2	31856309	32652181	NBEA	1	-	25500	31856309	32652181	57	Inf	8911019786173957e127
chr5	100368651	100508830	NBEAL1	1	+	25500	100368651	100508830	51	15202168511752223e251	8616444128538384e104
chr19	23517905	23542617	NBEAL2	1	-	25500	23517905	23542617	51	14479871293149008e213	9512556921671018e117
chr2	192507089	192509851	NBL1	1	-	25500	192507089	192509851	3	123632575	260113188
chr15	39877607	39904044	NBN	1	-	25500	39877607	39904044	7	1227175511338813e13	107152278564162160
chr10	63151747	63154182	NBN	1	+	25500	63151747	63154182	12	1422533620705968e24	11644538025462443e11
chrUn0067	1617059	1619250	NBN	1	+	25500	1617059	1619250	7	11182895477819374e3	6880146191448950
chr11	25823516	25843298	NBR1	1	-	25500	25823516	25843298	16	1223230073752485e51	17310456922811638e25
chr15	51542177	51570032	NCALD	1	-	25500	51542177	51570032	4	128332749127743	68113209113
chrUn0074	1390623	1461421	NCAM1	1	+	25500	1390623	1461421	17	11800310936964878e59	742061316895143e30
chr21	34522353	34772889	NCAM2	1	-	25500	34522353	34772889	17	1231925240270866e76	11918817935261067e27
chr2	212689725	212709959	NCAN	1	-	25500	212689725	212709959	13	17051863296640937e37	13715813180161115e19
chr4	54344037	54369738	NCAPD2	1	+	25500	54344037	54369738	26	19426103141080415e108	747418214013135e53
chr14	31881397	32024062	NCAPD3	1	-	25500	31881397	32024062	24	11558215669189587e103	10426323538197781e39
chr6	146477083	146527673	NCAPG	1	-	25500	146477083	146527673	20	13192353459696465e73	8613414317614647e36
chrUn0029	4965637	5026707	NCAPG2	1	-	25500	4965637	5026707	12	13016409023145232e37	13717311020161151e13
chrUn0057	1555007	1578737	NCAPH	1	+	25500	1555007	1578737	11	13251300538655062e27	53981257165772065e9
chrUn0141	182652	188699	NCAPH2	1	+	25500	182652	188699	9	11558412943824603e16	10411056107475935e5
chr10	70763827	70797684	NCBP1	1	-	25500	70763827	70797684	18	11366235358687867e63	11065110113779214e27
chr1	21403334	21410402	NCBP2	1	-	25500	21403334	21410402	4	164136116965	68137182104
chrX	93250198	93250452	NCBP2L	1	+	25500	93250198	93250452	2	1214	15841
chr11	57931779	57961944	NCBP3	1	-	25500	57931779	57961944	10	1109427094249661e25	2211521552395044e10
chrUn0030	2466158	2467385	NCCRP1	1	+	25500	2466158	2467385	3	18581088	98131140
chr2	175166710	175173577	NCDN	1	-	25500	175166710	175173577	7	11950250232633366e8	4378922771137935400
chr26	49358169	49431626	NCEH1	1	-	25500	49358169	49431626	6	15055747211572313e6	43710417671248160
chr22	19699745	19747088	NCF2	1	+	25500	19699745	19747088	11	12729190682092734e33	17383927714071157e9
chrUn0009	8930093	8944924	NCF4	1	-	25500	8930093	8944924	7	11850904311069132e12	19459801257113188
chr27	6820703	6841813	NCK1	1	-	25500	6820703	6841813	6	13105323734203582e5	19192128104227152
chr14	62590078	62637685	NCK2	1	-	25500	62590078	62637685	4	1137981417347420	62371332188
chr5	79935375	80044571	NCKAP1	1	-	25500	79935375	80044571	24	1253632777125224e98	11311011692899235e42
chr4	99579550	99627006	NCKAP1L	1	+	25500	99579550	99627006	23	12243113191309625e93	5689561371075314e41
chr5	26278149	27229974	NCKAP5	1	-	25500	26278149	27229974	24	13185549495506357e104	9531465802303885e41
chr4	94809391	94820614	NCKAP5L	1	-	25500	94809391	94820614	12	1606850155818703e28	20914030880161175e16
chr19	21632497	21643344	NCKIPSD	1	+	25500	21632497	21643344	13	12731298236763894e33	11611020321526916e19
chr5	132106277	132114680	NCL	1	-	25500	132106277	132114680	13	1263317171220382e31	74471527412515215e15
chrUn0053	1369649	1391051	NCLN	1	+	25500	1369649	1391051	7	11038412370139821e14	185929580104170080
chr2	187033435	187041991	NCMAP	1	-	25500	187033435	187041991	3	138968489	1168368
chr12	40440919	40535635	NCOA1	1	+	25500	40440919	40535635	23	14654167412084534e93	7718217650504112e44
chr15	19894575	19994651	NCOA2	1	-	25500	19894575	19994651	29	12189233636535709e117	9280291581465376e55
chr23	6774528	6805059	NCOA3	1	-	25500	6774528	6805059	28	1481152916643067e112	1371738953104321e52
chr18	68718783	68725195	NCOA4	1	+	25500	68718783	68725195	8	11633233551685306e12	14013798622511886e3
chr23	8246257	8254239	NCOA5	1	+	25500	8246257	8254239	9	13011251132624747e15	2573520561041973e7
chr23	19680884	19710242	NCOA6	1	+	25500	19680884	19710242	25	11242730900512006e100	7111015513110735e51
chr1	167044355	167152567	NCOA7	1	+	25500	167044355	167152567	18	14305549236519335e75	13483131134778347e26
chrUn0024	4691630	4885170	NCOR1	1	+	25500	4691630	4885170	46	16410061101661865e237	3262508632591135e94
chrUn0017	2244085	2370342	NCOR2	1	+	25500	2244085	2370342	41	12646739312626131e200	12517918526295674e91
chr1	79619106	79619360	NCR2	1	+	25500	79619106	79619360	1	1	254
chr7	51381001	51381330	NCR3LG1	1	+	25500	51381001	51381330	2	1193	155137
chr10	37182048	37233478	NCS1	1	-	25500	37182048	37233478	4	12552634151369	598011362
chr2	20676686	20690677	NCSTN	1	-	25500	20676686	20690677	12	15138614363927136e30	1161526210115838e16
chr2	154757219	154799414	NDC1	1	+	25500	154757219	154799414	10	13124705411546113e27	17356113351792565e7
chr13	15676445	15709659	NDC80	1	+	25500	15676445	15709659	12	19136947834984068e32	5944742047413871e10
chrUn0001	3848529	3849146	NDE1	1	+	25500	3848529	3849146	3	1227460	167179158
chrUn0052	1761881	1805728	NDE1	1	-	25500	1761881	1805728	9	11895119083206329e24	56862092179137115e4
chr11	63004644	63021810	NDEL1	1	+	25500	63004644	63021810	6	11026319252681038e6	1551197717315844
chr3	51299754	51357379	NDFIP1	1	-	25500	51299754	51357379	6	12515508960961493e6	1043859597462
chr2	57408204	57421971	NDFIP2	1	-	25500	57408204	57421971	3	11056213604	8983164
chr13	50527746	50528196	NDFIP2	1	+	25500	50527746	50528196	3	1259398	775353
chrUn0025	4539602	4540303	NDN	1	-	25500	4539602	4540303	2	1655	58147
chr6	27218894	27227855	NDNF	1	+	25500	27218894	27227855	7	16062613477698068e8	146115624241686270
chrUn0432	33009	47254	NDOR1	1	-	25500	33009	47254	8	12187181011128516e12	1409814910710722e6
chrX	37966052	37966207	NDP	1	-	25500	37966052	37966207	2	188	5368
chr15	81255515	81297605	NDRG1	1	-	25500	81255515	81297605	12	1426264678742113e37	2064147506862321e11
chrUn0047	1191834	1197606	NDRG2	1	+	25500	1191834	1197606	7	13811529303748075e7	534111586474759
chr23	17840051	17892236	NDRG3	1	+	25500	17840051	17892236	9	1611205312514934e20	20471195644235637e3
chr20	22557596	22557697	NDRG4	1	+	25500	22557596	22557697	1	1	101
chr20	22568602	22577070	NDRG4	1	+	25500	22568602	22577070	13	13305337813025323e29	10711962598653293e12
chr3	41214333	41246276	NDST1	1	-	25500	41214333	41246276	19	1923288039208829e70	981011101731101e35
chr18	58679926	58684906	NDST2	1	-	25500	58679926	58684906	14	15207641116145517e34	11911014316153101e21
chr6	30817301	31030600	NDST3	1	-	25500	30817301	31030600	17	14401446120393206e68	10723415610717009e26
chr6	34831105	35122195	NDST4	1	+	25500	34831105	35122195	15	12052744847241218e56	7729173176197773e24
chrUn0048	1429079	1429213	NDUFA11	1	+	25500	1429079	1429213	1	1	134
chr2	212509010	212516133	NDUFA13	1	-	25500	212509010	212516133	3	12467029	1108395
chr3	52967476	52967781	NDUFA2	1	+	25500	52967476	52967781	2	1199	77107
chr4	105246135	105247304	NDUFA4L2	1	-	25500	105246135	105247304	2	11087	5383
chrUn0009	3134987	3135968	NDUFA6	1	+	25500	3134987	3135968	2	1854	116128
chrUn0043	2423551	2426218	NDUFA7	1	-	25500	2423551	2426218	2	12519	86149
chr10	46099367	46107079	NDUFA8	1	+	25500	46099367	46107079	3	135197645	5317368
chr4	52214142	52245914	NDUFA9	1	+	25500	52214142	52245914	4	13778990131624	1498971149
chrUn0003	5705675	5705776	NDUFAB1	1	-	25500	5705675	5705776	1	1	101
chr10	52022086	52022166	NDUFAB1	1	-	25500	52022086	52022166	1	1	80
chrUn0002	10995979	11003897	NDUFAF1	1	-	25500	10995979	11003897	6	13574369175397673e4	12274808310795
chr3	141153368	141153499	NDUFAF2	1	-	25500	141153368	141153499	1	1	131
chr19	21330762	21331381	NDUFAF3	1	-	25500	21330762	21331381	3	1210435	10165185
chr23	38430732	38456514	NDUFAF5	1	+	25500	38430732	38456514	5	15309152642502324e3	50203358374
chr15	44876356	44896421	NDUFAF6	1	+	25500	44876356	44896421	4	1110181916819971	6812512295
chr27	23424853	23439896	NDUFAF7	1	+	25500	23424853	23439896	8	11651855195551032e16	7792212598086129e3
chr11	4680005	4680112	NDUFAF8	1	-	25500	4680005	4680112	1	1	107
chr9	80143212	80143352	NDUFB1	1	-	25500	80143212	80143352	1	1	140
chr12	51187230	51190130	NDUFB10	1	+	25500	51187230	51190130	2	12815	5386
chrX	42782269	42782385	NDUFB11	1	-	25500	42782269	42782385	1	1	116
chr8	125965462	125966785	NDUFB2	1	+	25500	125965462	125966785	2	11253	13771
chr1	14201311	14201460	NDUFB4	1	+	25500	14201311	14201460	2	1112	7138
chr1	38147023	38167811	NDUFB5	1	-	25500	38147023	38167811	4	188711320664	352686125
chr10	76621294	76621359	NDUFB6	1	+	25500	76621294	76621359	1	1	65
chr2	218392639	218397154	NDUFB7	1	+	25500	218392639	218397154	3	137974412	98164104
chr18	20720307	20720402	NDUFB8	1	+	25500	20720307	20720402	1	1	95
chr15	73278264	73280828	NDUFB9	1	+	25500	73278264	73280828	3	18022455	194116110
chr26	51591496	51591582	NDUFC1	1	-	25500	51591496	51591582	1	1	86
chr12	67560148	67560294	NDUFC1	1	+	25500	67560148	67560294	1	1	146
chr5	103616250	103644829	NDUFS1	1	-	25500	103616250	103644829	16	11921673483391029e56	9265591431377423e21
chr2	19703500	19708252	NDUFS2	1	-	25500	19703500	19708252	9	12616361227209123e14	7795131119771105e5
chr7	81586943	81587032	NDUFS3	1	+	25500	81586943	81587032	1	1	89
chr7	81588122	81591444	NDUFS3	1	+	25500	81588122	81591444	4	153515193159	10492116164
chr3	149728037	149796113	NDUFS4	1	-	25500	149728037	149796113	2	168018	14659
chrUn0080	1092651	1094970	NDUFS7	1	+	25500	1092651	1094970	3	112582225	2128095
chrUn0007	1857860	1859403	NDUFS8	1	-	25500	1857860	1859403	4	121013741521	12813110123
chrUn0007	1980755	1986500	NDUFV1	1	-	25500	1980755	1986500	11	11675418661412207e21	741438016721219e13
chr13	10064411	10106953	NDUFV2	1	-	25500	10064411	10106953	3	1805242466	867477
chrUn0005	9653769	9653861	NDUFV3	1	+	25500	9653769	9653861	1	1	92
chr5	47426876	47665075	NEB	1	-	25500	47426876	47665075	149	Inf	Inf
chr4	26157450	26274431	NEBL	1	+	25500	26157450	26274431	20	11043513836233097e81	7410411353101921e34
chr15	40681224	40840293	NECAB1	1	+	25500	40681224	40840293	8	12609580836119182e24	9810798134131112e4
chr20	47215556	47236078	NECAB2	1	+	25500	47215556	47236078	5	1103361219616668e5	981377710483
chr23	20854959	20864784	NECAB3	1	+	25500	20854959	20864784	3	189299716	9898110
chr4	56200072	56210452	NECAP1	1	-	25500	56200072	56210452	6	11649246432053507e5	101158921348638
chr2	195543918	195547555	NECAP2	1	-	25500	195543918	195547555	5	12395336235313612	143107834126
chr14	10327505	10330841	NECTIN1	1	-	25500	10327505	10330841	5	11615215129843136	14911630595200
chr13	99924840	99944830	NECTIN2	1	-	25500	99924840	99944830	11	1235980118436081e29	15235596214911314e12
chrUn0041	3054504	3085273	NECTIN3	1	+	25500	3054504	3085273	7	11277390123781634e11	351852301102047500
chr2	19842333	19859551	NECTIN4	1	+	25500	19842333	19859551	9	19048122401388814e23	56299287808695625e4
chr4	150270705	150318188	NEDD1	1	+	25500	150270705	150318188	11	17015078327863287e31	203511062861972e14
chr17	21848581	21917036	NEDD4	1	-	25500	21848581	21917036	21	15290612763227845e80	801041075953122e35
chr13	62508933	62747480	NEDD4L	1	+	25500	62508933	62747480	29	1854399500295157e147	7180110206179108e54
chrUn0034	2879954	2880043	NEDD8	1	-	25500	2879954	2880043	1	1	89
chr1	54276611	54306765	NEDD9	1	-	25500	54276611	54306765	9	11755664578462433e16	11933553425146711e7
chr25	8249428	8256868	NEFH	1	-	25500	8249428	8256868	13	13345628521257142e29	10122121816450109e20
chr25	25636280	25640094	NEFL	1	+	25500	25636280	25640094	8	12804925807602062e8	19710486176293122e6
chr25	25683043	25687986	NEFM	1	-	25500	25683043	25687986	9	1136101211171351e16	1014945968197741e8
chr2	132875718	133949703	NEGR1	1	+	25500	132875718	133949703	7	14427046261047146e21	1402126513111959300
chr17	40934845	40938368	NEIL1	1	+	25500	40934845	40938368	4	1229728853396	43412592128
chr25	15996244	16035542	NEIL2	1	-	25500	15996244	16035542	3	13013539237	27521262
chr20	69826265	69885586	NEIL3	1	+	25500	69826265	69885586	7	12951229593321463e14	134295383368137150
chr20	60894946	61062326	NEK1	1	-	25500	60894946	61062326	23	11033251449501113e97	23297120395134468e35
chr24	14626855	14841775	NEK10	1	-	25500	14626855	14841775	27	17070189502574531e130	5310786981433584e47
chrUn0033	2023499	2391586	NEK11	1	+	25500	2023499	2391586	11	16082586081102298e42	16798119146267414e11
chrUn0075	232992	243887	NEK2	1	-	25500	232992	243887	8	11351362455576882e13	21811922110768244e5
chr16	10836744	10871573	NEK3	1	+	25500	10836744	10871573	7	1168485296212407e11	6277621761139871
chr19	17878437	17906385	NEK4	1	+	25500	17878437	17906385	9	11267292930671448e21	8019710114167144e6
chr5	102046036	102047518	NEK4	1	+	25500	102046036	102047518	5	13094325911331	242415977152
chr16	10895155	10978943	NEK5	1	+	25500	10895155	10978943	7	12952831623378926e14	1169565655020689
chr10	42967376	42994384	NEK6	1	-	25500	42967376	42994384	7	1706415374165952e14	5977861077162143
chr21	1474333	1547789	NEK7	1	+	25500	1474333	1547789	8	11038031195312583e19	14371293286958072
chr11	52213396	52221180	NEK8	1	+	25500	52213396	52221180	13	1248329343417408e33	4720323313122116e21
chr9	62245536	62287843	NEK9	1	-	25500	62245536	62287843	23	11573304342694384e89	6217614353591495e39
chr6	159789946	159819776	NELFA	1	-	25500	159789946	159819776	10	1295634209632264e20	1078912811386129e11
chrUn0089	952845	961538	NELFB	1	-	25500	952845	961538	11	13188370242034568e24	1371041439510111e15
chrUn0011	9719300	9738437	NELFCD	1	+	25500	9719300	9738437	16	11101411393122776e59	6812298472610715e24
chrUn0065	1167555	1172122	NELFE	1	+	25500	1167555	1172122	8	12044221723072868e12	356853326533814e4
chr7	54637239	55407539	NELL1	1	+	25500	54637239	55407539	17	14451290947108518e78	15517095718074108e27
chr4	88771811	89155373	NELL2	1	-	25500	88771811	89155373	17	11601783380414002e72	7765981941409267e23
chr9	36488785	36547581	NEMF	1	-	25500	36488785	36547581	16	1339646138381391e56	6280101384411964e21
chr4	105046886	105053964	NEMP1	1	-	25500	105046886	105053964	6	1100018751944247e5	17616411477471
chr5	87357402	87367451	NEMP2	1	-	25500	87357402	87367451	6	1962518171268389e4	651041976583149
chrUn0075	1007935	1009048	NENF	1	+	25500	1007935	1009048	2	1941	101173
chr17	38935376	39087589	NEO1	1	+	25500	38935376	39087589	29	12536372740116315e137	13762272771162632e57
chr1	4752724	4765458	NEPRO	1	-	25500	4752724	4765458	8	11635352908792522e14	1132919717116771e5
chr2	25339896	25347459	NES	1	+	25500	25339896	25347459	8	11803403454175545e12	7791104199215278e6
chr4	44564108	44631563	NET1	1	-	25500	44564108	44631563	2	167364	16792
chr13	76044447	76205138	NETO1	1	-	25500	76044447	76205138	8	11082156568024443e18	5943441110197127e6
chr27	4993600	4994331	NETO2	1	-	25500	4993600	4994331	3	1436709	15220323
chr20	6532724	6568332	NETO2	1	+	25500	6532724	6568332	9	1704721823308234e22	14019144387411048e5
chrUn0065	1255762	1258827	NEU1	1	+	25500	1255762	1258827	6	11302216125262625e4	19421518262128212
chr5	133558134	133560953	NEU2	1	+	25500	133558134	133560953	4	1189722122566	200239287254
chrUn0014	2458738	2467061	NEU3	1	-	25500	2458738	2467061	3	13798244	32668980
chr5	141004901	141007742	NEU4	1	-	25500	141004901	141007742	3	14812702	287296140
chr18	17883635	17956361	NEURL1	1	-	25500	17883635	17956361	7	1133757224317098e10	689814068932015e3
chr3	15267185	15288353	NEURL1B	1	-	25500	15267185	15288353	5	1764854157520654	1704135719515
chr23	8403916	8405482	NEURL2	1	+	25500	8403916	8405482	2	11493	73774
chrUn0057	1668546	1671148	NEURL3	1	-	25500	1668546	1671148	2	12478	192125
chr11	61808095	61819786	NEURL4	1	-	25500	61808095	61819786	28	16808069381207136e91	9862417114610751e53
chr5	78671781	78672848	NEUROD1	1	-	25500	78671781	78672848	3	1415646	356197422
chr11	28742409	28743554	NEUROD2	1	+	25500	28742409	28743554	3	19701042	92635104
chr4	100026478	100027464	NEUROD4	1	+	25500	100026478	100027464	4	1181352712	134125257275
chr8	43409598	43410596	NEUROD6	1	+	25500	43409598	43410596	2	1808	716191
chr3	58644342	58644872	NEUROG1	1	+	25500	58644342	58644872	3	1217388	164152143
chr6	37763639	37764509	NEUROG2	1	+	25500	37763639	37764509	3	1155419	107122452
chr18	54129986	54130633	NEUROG3	1	-	25500	54129986	54130633	2	1211	152437
chrX	61770762	61775006	NEXMIF	1	-	25500	61770762	61775006	22	12054065956678414e63	1341312935104656e40
chr2	125988253	126020676	NEXN	1	-	25500	125988253	126020676	12	12385866668952717e33	17911910111619714e16
chr11	49558004	49806448	NF1	1	-	25500	49558004	49806448	63	Inf	13714635561011274e141
chr25	7995272	8076706	NF2	1	-	25500	7995272	8076706	14	1119251201514082e50	4723291281042153e20
chrUn0009	2868733	2868909	NFAM1	1	+	25500	2868733	2868909	1	1	176
chr21	9863504	9940017	NFASC	1	+	25500	9863504	9940017	29	16658859992771255e121	8992203110146116e63
chr20	33180463	33245181	NFAT5	1	+	25500	33180463	33245181	23	1117931194312103e95	12892801046218514e42
chr13	82028180	82098218	NFATC1	1	+	25500	82028180	82098218	11	11454636113381575e34	9711582031672927e13
chrUn0011	1588139	1702142	NFATC2	1	-	25500	1588139	1702142	12	13304233943694835e39	6891107717080622e16
chrUn0003	10647250	10683766	NFATC2IP	1	-	25500	10647250	10683766	5	110211258356736160	155107143185368
chr20	31754071	31826047	NFATC3	1	+	25500	31754071	31826047	14	13776038006380848e49	5619129437381703e22
chrUn0034	3056695	3064747	NFATC4	1	+	25500	3056695	3064747	12	11042549329338175e27	47518107110170135e14
chr4	99386530	99388824	NFE2	1	-	25500	99386530	99388824	4	11219342188	7170777107
chr11	30214669	30224308	NFE2L1	1	+	25500	30214669	30224308	9	14094544955846121e16	47012213183929256e7
chr5	74080872	74088953	NFE2L2	1	-	25500	74080872	74088953	9	11304067099676165e12	5374185221152357e6
chr8	48813625	48850225	NFE2L3	1	-	25500	48813625	48850225	10	1238442580613662e16	13717989261713178e9
chr2	145294520	145907876	NFIA	1	-	25500	145294520	145907876	11	12007022513456703e39	8913711613153116e11
chr10	93789288	94034075	NFIB	1	+	25500	93789288	94034075	15	11843464781362359e59	1341199850536812e19
chrUn0053	1465124	1570916	NFIC	1	+	25500	1465124	1570916	10	15288283297870717e32	9512571741162944e8
chr2	88563564	88564271	NFIL3	1	-	25500	88563564	88564271	3	1256664	21233244
chr1	3054110	3055678	NFIL3	1	+	25500	3054110	3055678	4	14009371477	2423775992
chrUn0020	2977950	2979326	NFIL3	1	-	25500	2977950	2979326	5	165885311861291	587862965686
chr2	219808738	219866748	NFIX	1	-	25500	219808738	219866748	9	1550877631058112e23	14018512213411674e7
chr6	49822036	49907546	NFKB1	1	-	25500	49822036	49907546	18	1223755286127696e65	1611281011555395e28
chr18	18941133	18946839	NFKB2	1	-	25500	18941133	18946839	19	12044518271078142e53	9811017377107886e34
chr9	22190879	22193135	NFKBIA	1	-	25500	22190879	22193135	9	1190375776845932e12	14368862353355928e3
chrUn0030	2147005	2156170	NFKBIB	1	+	25500	2147005	2156170	5	17263749787168918	1589528489248
chrUn0068	1399038	1403573	NFKBID	1	+	25500	1399038	1403573	8	15217501010108914e10	12813710459651464e4
chr1	82660417	82665696	NFKBIE	1	-	25500	82660417	82665696	5	1163169226135041	1075622198239
chrUn0065	1573917	1581901	NFKBIL1	1	-	25500	1573917	1581901	4	15087747707	50350224278
chrUn0004	4048499	4056189	NFKBIZ	1	+	25500	4048499	4056189	13	1163260934433624e32	14911613780534428e17
chr14	25860078	25907080	NFRKB	1	-	25500	25860078	25907080	25	12001150700472507e99	7712810418552475e50
chr23	18795500	18815849	NFS1	1	+	25500	18795500	18815849	10	11443193927639943e25	9862861104113417e8
chr1	135161447	135162545	NFS1	1	-	25500	135161447	135162545	7	1304464587776894e3	24820831524423124
chr16	8747732	8749083	NFS1	1	-	25500	8747732	8749083	7	11092243959421121e4	62110866510713456
chr14	49795861	49809862	NFU1	1	+	25500	49795861	49809862	3	11382613919	983283
chr10	75865621	75918848	NFX1	1	-	25500	75865621	75918848	22	19202191764291875e84	10186688974107837e35
chr6	110879446	110951643	NFXL1	1	+	25500	110879446	110951643	17	14844966297311098e61	7111035381071076e24
chr1	79350830	79365500	NFYA	1	+	25500	79350830	79365500	8	11659467710507108e17	7189921347116717e3
chr4	158641273	158648325	NFYB	1	-	25500	158641273	158648325	5	12930305349926960	7165507492
chr2	169637416	169664698	NFYC	1	-	25500	169637416	169664698	9	1415371937268105e22	4311077189140861e7
chr9	64521136	64525744	NGB	1	-	25500	64521136	64525744	4	1147822034520	13111911089
chrUn0034	2152452	2158043	NGDN	1	+	25500	2152452	2158043	6	13615406642905252e4	74681281709259
chr5	133428906	133475232	NGEF	1	-	25500	133428906	133475232	11	11181291136437573e29	18847155164801247e13
chr2	91808967	91809608	NGF	1	-	25500	91808967	91809608	2	1346	341296
chr11	31591161	31600766	NGFR	1	+	25500	31591161	31600766	6	1301770378441931e5	9235625410174220
chr24	13383082	13447639	NGLY1	1	-	25500	13383082	13447639	12	14831273912820167e37	11617635801161232e14
chr8	77720509	77720925	NGRN	1	+	25500	77720509	77720925	2	1181	83236
chr5	116266203	116385212	NHEJ1	1	-	25500	116266203	116385212	4	1109693117977118700	110146203176
chr2	20665872	20666270	NHLH1	1	-	25500	20665872	20666270	1	1	398
chr2	92497760	92498164	NHLH2	1	-	25500	92497760	92498164	1	1	404
chr1	62951373	62952561	NHLRC1	1	-	25500	62951373	62952561	4	1337556605	13716447584
chr18	8161776	8203414	NHLRC2	1	-	25500	8161776	8203414	14	16764177742876795e42	32188164113862316e18
chr16	7391416	7402873	NHLRC3	1	+	25500	7391416	7402873	6	12978653166091056e6	1281134414113200
chr3	8725423	8729841	NHP2	1	+	25500	8725423	8729841	3	139124270	15874149
chrX	16446058	16484492	NHS	1	+	25500	16446058	16484492	19	17099271613064927e73	16411017692326525e31
chr1	181607517	181766772	NHSL1	1	-	25500	181607517	181766772	17	11512383854965166e48	11650107321401312e30
chrX	57918417	58284821	NHSL2	1	+	25500	57918417	58284821	19	17019035805035797e85	26868989359532563e24
chr19	20983831	20986736	NICN1	1	+	25500	20983831	20986736	6	11415150518042378e4	104564711356125
chr22	38401407	38488878	NID1	1	-	25500	38401407	38488878	24	11071197137755357e95	10111012215515852e50
chr9	38672076	38746049	NID2	1	-	25500	38672076	38746049	20	11262217930555873e74	8662158131113226e36
chr5	98248697	98264107	NIF3L1	1	+	25500	98248697	98264107	7	13581259933994352e9	3052371382686179
chr3	156836665	156854938	NIM1K	1	-	25500	156836665	156854938	5	11153231342318098	8060810768176
chr9	37401492	37500702	NIN	1	-	25500	37401492	37500702	30	12086378784691149e126	9259179107352021e65
chrUn0037	1676814	1680200	NINJ1	1	+	25500	1676814	1680200	2	13235	173152
chr4	49204849	49206340	NINJ2	1	+	25500	49204849	49206340	3	1971385	5341107
chr23	53403503	53472349	NINL	1	-	25500	53403503	53472349	8	1184937721170816e18	11017314016415892e5
chr20	32833946	32835440	NIP7	1	+	25500	32833946	32835440	4	118310101379	8092128116
chrUn0026	4837755	4879561	NIPA1	1	+	25500	4837755	4879561	4	1353784129541571	89155215236
chrUn0026	4902191	4928580	NIPA2	1	+	25500	4902191	4928580	9	11575120161396325e23	13756861018314929e4
chr6	110761043	110771136	NIPAL1	1	-	25500	110761043	110771136	5	116035511359894	7115824898200
chr15	48052546	48133148	NIPAL2	1	-	25500	48052546	48133148	6	11206423962465755e6	74628911317698
chr2	187173545	187205685	NIPAL3	1	-	25500	187173545	187205685	10	1187474310946149e27	14026746813795503e6
chr3	163956992	164064273	NIPBL	1	-	25500	163956992	164064273	50	13049241904418067e222	2575917915520608e103
chr25	8104790	8115144	NIPSNAP1	1	+	25500	8104790	8115144	5	14905986678010292	4495779262
chr12	75842273	75843984	NIPSNAP2	1	+	25500	75842273	75843984	3	14271602	9259110
chr10	63983503	63983652	NIPSNAP3A	1	-	25500	63983503	63983652	1	1	149
chr10	63959260	63959472	NIPSNAP3B	1	-	25500	63959260	63959472	1	1	212
chr19	18123552	18156409	NISCH	1	-	25500	18123552	18156409	24	1102116952303291e91	6081131311557451e43
chr2	19806232	19807894	NIT1	1	-	25500	19806232	19807894	4	182711811394	26010462269
chrUn0004	2450327	2465268	NIT2	1	+	25500	2450327	2465268	5	1767824841014856	4441898086
chr2	179895420	179948582	NKAIN1	1	+	25500	179895420	179948582	7	14717549677514225e14	5313777143235380
chr1	165261943	165946984	NKAIN2	1	+	25500	165261943	165946984	4	1114129488017684700	1228013468
chr15	11343969	11563195	NKAIN3	1	+	25500	11343969	11563195	3	119290219048	12880179
chrUn0049	913378	917695	NKAIN4	1	+	25500	913378	917695	5	11764195320644238	13171808680
chrX	106321729	106355259	NKAP	1	-	25500	106321729	106355259	4	147093064333442	176386889
chrUn0038	1256164	1256715	NKAPL	1	-	25500	1256164	1256715	2	1430	386122
chr20	14599124	14616945	NKD1	1	+	25500	14599124	14616945	8	13794143511499216e18	959514686101287e5
chrUn0193	89634	91017	NKD2	1	-	25500	89634	91017	2	11253	131131
chr24	11444023	11452826	NKIRAS1	1	-	25500	11444023	11452826	4	117859228712	1344719492
chr11	26728408	26729445	NKIRAS2	1	-	25500	26728408	26729445	2	1895	236143
chr13	99669990	99671687	NKPD1	1	+	25500	99669990	99671687	4	143610781117	42260211581
chrX	105997018	106000166	NKRF	1	-	25500	105997018	106000166	8	11754666431009146e9	1312306514322417e6
chr19	27721301	27754618	NKTR	1	-	25500	27721301	27754618	23	1157621962964565e80	5310753711193847e44
chr6	159033026	159033451	NKX1-1	1	-	25500	159033026	159033451	1	1	425
chr9	23330062	23332124	NKX2-1	1	-	25500	23330062	23332124	3	13771749	371356314
chr23	48124548	48126115	NKX2-2	1	-	25500	48124548	48126115	2	11380	557188
chr18	21700526	21703132	NKX2-3	1	-	25500	21700526	21703132	5	1205224823982545	2005249814362
chr23	47905559	47906050	NKX2-4	1	-	25500	47905559	47906050	2	1256	209236
chr3	14629937	14632094	NKX2-5	1	+	25500	14629937	14632094	3	117961955	317101203
chr9	23396840	23398073	NKX2-8	1	-	25500	23396840	23398073	2	11151	39283
chr25	27664834	27665229	NKX3-1	1	+	25500	27664834	27665229	2	1349	30247
chr6	151504898	151507076	NKX3-2	1	+	25500	151504898	151507076	2	11724	236455
chr6	70799336	70801941	NKX6-1	1	+	25500	70799336	70801941	3	123752439	17062167
chrUn0008	9768239	9768859	NKX6-2	1	-	25500	9768239	9768859	2	1493	251128
chr25	35665749	35670893	NKX6-3	1	+	25500	35665749	35670893	3	125564909	380137236
chr11	45644936	45652511	NLE1	1	+	25500	45644936	45652511	10	18032136239227643e19	21289741011251345e9
chr26	50475757	51305424	NLGN1	1	+	25500	50475757	51305424	12	11662773142774077e47	10417935261401194e15
chr11	61905971	61915271	NLGN2	1	+	25500	61905971	61915271	9	13649581761636475e16	2274715218511654e10
chrX	57129507	57147538	NLGN3	1	+	25500	57129507	57147538	15	1881515123697571e47	2629245473223777e18
chrX	4737299	5004165	NLGN4X	1	-	25500	4737299	5004165	8	1820159751635916e20	7822633520016417e7
chr11	51492638	51682352	NLK	1	+	25500	51492638	51682352	11	11104671213371546e44	4581285610486209e12
chr3	136021417	136121058	NLN	1	-	25500	136021417	136121058	15	11122314205146516e54	9210713118520066e23
chr12	53493088	53512476	NLRC3	1	-	25500	53493088	53512476	13	1796425549066185e39	8071808377687781e14
chr27	15085737	15086003	NLRC4	1	-	25500	15085737	15086003	1	1	266
chr20	21309898	21368657	NLRC5	1	+	25500	21309898	21368657	16	1419045234739489e53	2962241911252813e22
chr11	60064895	60071810	NLRP1	1	+	25500	60064895	60071810	6	13015621063486466e4	1251589826278116
chr7	41899455	41903478	NLRP10	1	-	25500	41899455	41903478	4	1149921493746	92473122278
chr13	86661563	86662423	NLRP11	1	+	25500	86661563	86662423	5	194310667811	261498010150
chr13	88964403	88996842	NLRP12	1	+	25500	88964403	88996842	12	19653106671106317e38	24597713425114324e16
chr7	40198648	40214867	NLRP14	1	+	25500	40198648	40214867	12	11973208723152637e31	17950146221185127e16
chrUn0039	1716784	1734509	NLRP3	1	-	25500	1716784	1734509	10	16655086519795841e24	15817059591134884e9
chr13	86648897	86649178	NLRP4	1	-	25500	86648897	86649178	2	1151	107131
chr13	86607505	86614392	NLRP5	1	-	25500	86607505	86614392	7	1547059206268652e9	107401251628959120
chrUn2183	870	3341	NLRP6	1	+	25500	870	3341	7	19177585091920167e3	441044156103114e4
chr13	87797253	87802819	NLRP7	1	-	25500	87797253	87802819	4	1419145125478	622273289
chr13	86782444	86785733	NLRP9	1	+	25500	86782444	86785733	7	11932061235827661e7	122862634011042370
chr14	9830570	9838335	NLRX1	1	+	25500	9830570	9838335	9	12415021008495753e14	2062091378242992e10
chr17	50304407	50305314	NMB	1	+	25500	50304407	50305314	2	1744	155164
chr1	185784922	185801532	NMBR	1	-	25500	185784922	185801532	5	1308732101619216400	39286224188194
chrUn0064	1154641	1215194	NMD3	1	+	25500	1154641	1215194	11	1208416164165912e34	11065128774486136e10
chr12	51002253	51002366	NME3	1	-	25500	51002253	51002366	1	1	113
chr12	49799412	49799973	NME4	1	+	25500	49799412	49799973	3	1256443	14383119
chr3	55639259	55659907	NME5	1	+	25500	55639259	55659907	5	1548363491732720400	74185508686
chr19	22228931	22231862	NME6	1	+	25500	22228931	22231862	5	11017184923142768	8310738161164
chr2	5058143	5252591	NME7	1	-	25500	5058143	5252591	5	1878341116241759e8	1109865107173
chr8	36525913	36582705	NME8	1	-	25500	36525913	36582705	6	11077425862259944e9	182119804711683
chr27	4499276	4534178	NME9	1	+	25500	4499276	4534178	5	12096026481331945e4	6510711095140
chr2	202264666	202279185	NMNAT1	1	-	25500	202264666	202279185	4	1109428414401	59269179119
chr22	19909839	20106700	NMNAT2	1	+	25500	19909839	20106700	9	11571041610311667e32	688680125474478e5
chr26	56896568	56958756	NMNAT3	1	-	25500	56896568	56958756	3	11339162088	380140101
chr12	54582024	54585875	NMRAL1	1	-	25500	54582024	54585875	3	1943676	3871176
chr10	27174323	27178949	NMRK1	1	+	25500	27174323	27178949	2	14478	86149
chrUn0053	2055819	2058098	NMRK2	1	+	25500	2055819	2058098	4	16858212173	8947155107
chr11	24292925	24320320	NMT1	1	-	25500	24292925	24320320	11	11187196848344912e27	10716717029351674e13
chr4	33006615	33043544	NMT2	1	+	25500	33006615	33043544	10	1463384978926104e27	13614311610462122e8
chr6	105164558	105164614	NMU	1	+	25500	105164558	105164614	1	1	56
chr5	132184504	132184875	NMUR1	1	-	25500	132184504	132184875	2	1310	27562
chr3	38741450	38751365	NMUR2	1	+	25500	38741450	38751365	2	19797	716119
chr14	4195703	4207819	NNMT	1	+	25500	4195703	4207819	5	11009031171011816	565321262302
chr3	156415333	156527633	NNT	1	-	25500	156415333	156527633	23	13412382613923864e97	14611977128712618e41
chr6	103612235	103622753	NOA1	1	+	25500	103612235	103622753	9	15537950510212925e13	17254116392125565e7
chr20	33294530	33305670	NOB1	1	-	25500	33294530	33305670	8	134895850650168e16	203899812895839230
chrUn0023	4869898	4871683	NOBOX	1	+	25500	4869898	4871683	3	12171640	18856146
chr2	212261487	212273128	NOC2L	1	+	25500	212261487	212273128	8	1378941634259769e14	14618829441101188e5
chr18	27173949	27201616	NOC3L	1	+	25500	27173949	27201616	10	13044747891199453e25	2061226815889139e11
chrUn0042	2626997	2633560	NOC4L	1	+	25500	2626997	2633560	8	11070295244134895e12	12510710411310716e6
chr6	5114491	5156522	NOCT	1	-	25500	5114491	5156522	8	11062383706161887e9	6292951556814392e3
chr8	44393621	44423351	NOD1	1	+	25500	44393621	44423351	12	12632701374127716e32	20314936226674168e14
chr20	14694778	14718286	NOD2	1	+	25500	14694778	14718286	8	1163251639416517e20	4373277689101722e4
chr18	55084519	55092307	NODAL	1	-	25500	55084519	55092307	4	1173121307625	152350272164
chr11	38178517	38179212	NOG	1	+	25500	38178517	38179212	2	1298	248398
chr12	23306392	23421709	NOL10	1	-	25500	23306392	23421709	16	1527215480230093e64	11610153898312572e20
chr11	19659404	19693824	NOL11	1	+	25500	19659404	19693824	8	1368617443308443e19	8677161471491077e3
chrUn0009	7881869	7885889	NOL12	1	-	25500	7881869	7885889	5	11137170719923964	101714710756
chr20	30876719	30877403	NOL3	1	+	25500	30876719	30877403	2	1464	290221
chr13	37228784	37640518	NOL4	1	-	25500	37228784	37640518	11	13000768765938096e40	18517011313417927e14
chr23	21949051	22022754	NOL4L	1	+	25500	21949051	22022754	11	15927140744784765e33	4111010712822118e13
chr10	75758367	75767402	NOL6	1	+	25500	75758367	75767402	24	1155619572278251e77	17941158134164127e47
chr1	57425690	57428699	NOL7	1	+	25500	57425690	57428699	4	120727302930	131626280
chrUn0037	2582816	2603818	NOL8	1	+	25500	2582816	2603818	10	13219145691701212e28	1405668351343516e9
chr2	206035090	206069007	NOL9	1	+	25500	206035090	206069007	7	15475618828052287e12	2099510113417618400
chr18	19149555	19156014	NOLC1	1	-	25500	19149555	19156014	9	15298721900238134e14	5680194122137145e7
chrUn0029	1866106	1891556	NOM1	1	+	25500	1866106	1891556	7	11228212510179073e14	134191951199813150
chrUn0052	1247665	1297938	NOMO2	1	-	25500	1247665	1297938	23	11972260045908346e90	12892561074413756e39
chrX	57242760	57247675	NONO	1	+	25500	57242760	57247675	9	11002111249131522e14	5041592912865322e3
chrUn0002	1686363	1686437	NOP10	1	+	25500	1686363	1686437	1	1	74
chr1	125878614	125878754	NOP10	1	-	25500	125878614	125878754	1	1	140
chr6	160943652	160970519	NOP14	1	-	25500	160943652	160970519	15	1257690789420392e47	9815244261311312e24
chr3	10782355	10785963	NOP16	1	+	25500	10782355	10785963	3	125853520	11011089
chr4	54395966	54404416	NOP2	1	-	25500	54395966	54404416	16	18528044553817282e39	5.3718056502365684e+35
chr13	96797807	96807995	NOP53	1	-	25500	96797807	96807995	9	14751097120213438e16	6517665651079269e6
chr23	26232870	26236877	NOP56	1	+	25500	26232870	26236877	10	14731274160121385e19	7712516119718816e13
chr5	99773576	99793306	NOP58	1	+	25500	99773576	99793306	8	13881667898061066e16	5014074146125165e6
chrUn0034	2979058	2985324	NOP9	1	+	25500	2979058	2985324	8	12901850211844305e11	8644313118813724e7
chrUn0006	6788699	6882709	NOS1	1	+	25500	6788699	6882709	31	11325835486372185e134	6981281191432371e65
chr2	18364824	18651220	NOS1AP	1	-	25500	18364824	18651220	9	13619795511755133e24	33216759801701405e6
chr11	51161067	51200185	NOS2	1	-	25500	51161067	51200185	19	11215204726024528e68	18895122651251647e35
chr19	62549008	62566642	NOS3	1	+	25500	62549008	62566642	26	11476208923563675e97	15511014016195137e53
chr13	95674514	95681502	NOSIP	1	-	25500	95674514	95681502	6	1458674100312476700	6811617980131107
chr5	65707262	65751284	NOSTRIN	1	+	25500	65707262	65751284	5	13351137691386143e4	86110122107128
chrUn0092	892919	909353	NOTCH1	1	+	25500	892919	909353	23	17418289754201505e78	2634411386122234e47
chr2	97666996	97741100	NOTCH2	1	+	25500	97666996	97741100	41	11001941721764229e182	5029191140143297e87
chr2	216409336	216439448	NOTCH3	1	+	25500	216409336	216439448	34	12233125051202141e130	14077191595323912e74
chrUn0065	932990	955533	NOTCH4	1	+	25500	932990	955533	27	1100236425952803e101	4120615568122237e59
chr14	45597842	45601719	NOTO	1	-	25500	45597842	45601719	4	1221136753804	1551319274
chr11	4042423	4048329	NOTUM	1	+	25500	4042423	4048329	12	11091701418155818e26	8959113509859535e13
chr15	68681839	68688991	NOV	1	+	25500	68681839	68688991	5	11300137237116868	22438161146284
chr9	13255187	13401551	NOVA1	1	-	25500	13255187	13401551	9	12715711942419547e23	2362574347762176e7
chr13	98776428	98793404	NOVA2	1	+	25500	98776428	98793404	7	16526159201613913e13	1431671791461043e5
chr1	200623387	200687299	NOX3	1	-	25500	200623387	200687299	11	18213478180383348e31	32448011916422175e12
chr7	37820821	37999111	NOX4	1	-	25500	37820821	37999111	11	122198378808176e42	8053951642158373e8
chr17	34867924	34890467	NOX5	1	+	25500	34867924	34890467	15	11242313356956985e46	8326110191834175e22
chr9	64664629	64672200	NOXRED1	1	-	25500	64664629	64672200	3	165897402	173155170
chr10	21300880	21300984	NPAP1	1	-	25500	21300880	21300984	1	1	104
chr13	97584297	97601207	NPAS1	1	-	25500	97584297	97601207	6	1249333756455756e6	29613110814092240
chr14	67784682	67860379	NPAS2	1	-	25500	67784682	67860379	18	12914102251030909e68	18292351071431074e28
chr9	20050300	20708662	NPAS3	1	+	25500	20050300	20708662	15	11717013838495177e68	24277951731161466e21
chrUn0007	3096596	3100655	NPAS4	1	-	25500	3096596	3100655	9	17915582046234118e14	3213401311109517e10
chr7	4951316	5007268	NPAT	1	+	25500	4951316	5007268	16	12262427306307935e59	8059107381615316e24
chrUn0012	6775412	6776362	NPBWR1	1	-	25500	6775412	6776362	3	1196676	152443275
chrUn0049	197625	198350	NPBWR2	1	+	25500	197625	198350	3	1295493	194128233
chr13	25470179	25505377	NPC1	1	-	25500	25470179	25505377	24	11386237652646446e92	16411319713110424e47
chr8	15617168	15631685	NPC1L1	1	-	25500	15617168	15631685	16	12455477241044418e45	16411383531521186e25
chr9	61629219	61632337	NPC2	1	-	25500	61629219	61632337	2	13036	11383
chrUn0173	149998	152433	NPDC1	1	+	25500	149998	152433	6	11227144218492017e4	8683182867798
chrUn0011	9336978	9354238	NPEPL1	1	+	25500	9336978	9354238	11	1636262230585566e30	14915280831404412e13
chr11	29763933	29763977	NPEPPS	1	+	25500	29763933	29763977	1	1	44
chr11	29818089	29821682	NPEPPS	1	+	25500	29818089	29821682	3	125243532	717762
chr4	98602079	98602448	NPFF	1	-	25500	98602079	98602448	2	1251	116119
chr18	54854161	54874359	NPFFR1	1	-	25500	54854161	54874359	4	1472455519891	45534177308
chr6	85202365	85213236	NPFFR2	1	-	25500	85202365	85213236	8	132240954175581e14	26314775953419272
chrUn0057	679900	748406	NPHP1	1	+	25500	679900	748406	9	1206812168826462e25	8910771801197197e6
chrUn0033	3977191	4021010	NPHP3	1	-	25500	3977191	4021010	23	17291375321742646e86	17911398838324525e43
chr2	206641670	206769262	NPHP4	1	+	25500	206641670	206769262	19	12971127081432906e81	1311161706515583e37
chrUn0068	1442413	1460325	NPHS1	1	+	25500	1442413	1460325	19	1198421902543299e59	2091251701551432e41
chr22	24304247	24312250	NPHS2	1	+	25500	24304247	24312250	6	12149223364027728e4	8341327795119
chrUn0003	2312329	2312403	NPIPB11	1	+	25500	2312329	2312403	1	1	74
chr22	20577434	20632544	NPL	1	-	25500	20577434	20632544	6	11247112659136953e9	18541131478068
chr11	4306820	4368695	NPLOC4	1	+	25500	4306820	4368695	16	11658422590255224e59	8011312847206218e23
chr3	16789703	16796944	NPM1	1	-	25500	16789703	16796944	3	167427207	8010735
chr25	29474251	29474352	NPM2	1	-	25500	29474251	29474352	1	1	101
chr18	19512961	19514412	NPM3	1	+	25500	19512961	19514412	4	14407561360	1138611392
chr6	45351881	45431035	NPNT	1	-	25500	45351881	45431035	11	11719113021189118e33	922516886203561e13
chr2	200026482	200027059	NPPA	1	+	25500	200026482	200027059	2	1243	113335
chr5	132550678	132551468	NPPC	1	-	25500	132550678	132551468	3	1127699	10715592
chr2	28254071	28268498	NPR1	1	-	25500	28254071	28268498	23	1236233726463082e78	5992981257411911e43
chr10	73748874	73766789	NPR2	1	-	25500	73748874	73766789	21	15527072158242124e66	50591767135143195e37
chr3	168558073	168638338	NPR3	1	-	25500	168558073	168638338	8	12967625912862556e17	11698951346541101e3
chr19	20193112	20196083	NPRL2	1	+	25500	20193112	20196083	11	15215757011029147e21	7417351671071231e12
chr12	49525004	49552506	NPRL3	1	-	25500	49525004	49552506	12	12704209079762851e28	16195382610412816e15
chrUn0008	4875935	4876111	NPS	1	+	25500	4875935	4876111	1	1	176
chr8	39799061	39981351	NPSR1	1	-	25500	39799061	39981351	6	11787232675399106e10	182681407783131
chr17	39345759	39402841	NPTN	1	-	25500	39345759	39402841	6	1172552116526206e10	272951672184489
chr11	5404390	5409363	NPTX1	1	+	25500	5404390	5409363	6	12567386240064756e4	2091671012917161
chr12	74899921	74913375	NPTX2	1	+	25500	74899921	74913375	7	13372987978410021e10	33292206328155228
chrUn0009	6749176	6754513	NPTXR	1	+	25500	6749176	6754513	5	11907465551175294	22424817614344
chr8	49863457	49865020	NPVF	1	+	25500	49863457	49865020	2	11487	6577
chr12	51246279	51246404	NPW	1	+	25500	51246279	51246404	1	1	125
chr8	50963496	50968633	NPY	1	-	25500	50963496	50968633	2	14980	83158
chrUn0001	2732433	2733647	NPY1R	1	+	25500	2732433	2733647	5	194352547808	4186149152407
chr17	19691999	19693063	NPY2R	1	+	25500	19691999	19693063	4	1403589664	3628929401
chrUn0001	2704990	2706201	NPY5R	1	-	25500	2704990	2706201	3	1130868	38671344
chr20	33258386	33263489	NQO1	1	-	25500	33258386	33263489	5	1226153222134949	1918083116155
chr1	43059590	43074831	NQO2	1	+	25500	43059590	43074831	4	1118251323615084	11962104158
chrUn0016	7090808	7091730	NR0B1	1	+	25500	7090808	7091730	4	1115423894	568942529
chr2	184733134	184734714	NR0B2	1	+	25500	184733134	184734714	2	11351	344230
chr11	28338281	28342346	NR1D1	1	+	25500	28338281	28342346	11	12115958461311137e21	15511686805019427e12
chr24	11513796	11536575	NR1D2	1	+	25500	11513796	11536575	12	11087349135996511e32	16786534117686713e10
chr13	93670081	93677338	NR1H2	1	-	25500	93670081	93677338	7	1512463358756171e8	15120098116182284e3
chr7	81278097	81284206	NR1H3	1	+	25500	81278097	81284206	9	11003153218382222e16	19426920620010407e8
chr4	154469165	154524340	NR1H4	1	+	25500	154469165	154524340	9	11691819375209914e24	3651581342923981e7
chr1	13278689	13287051	NR1I2	1	+	25500	13278689	13287051	8	11672180428845846e12	13483441161401136e4
chr2	19685381	19689476	NR1I3	1	+	25500	19685381	19689476	6	11714244426833032e4	155167167128107140
chr4	148217456	148256589	NR2C1	1	-	25500	148217456	148256589	13	11042378150141632e41	1526813414083382e16
chr19	36048124	36096869	NR2C2	1	+	25500	36048124	36096869	15	11272912861145227e54	715065101182129e22
chr2	212721546	212722484	NR2C2AP	1	+	25500	212721546	212722484	2	1853	9586
chr1	147406931	147421681	NR2E1	1	+	25500	147406931	147421681	8	13344491865878805e13	14089236869513198e3
chr17	37792875	37800130	NR2E3	1	+	25500	37792875	37800130	8	17599891175164132e10	4162104418623911e4
chr3	105990626	105999088	NR2F1	1	-	25500	105990626	105999088	4	1531883088410	2785275653
chr17	62743533	62749107	NR2F2	1	+	25500	62743533	62749107	4	1204553095423	44052744152
chr2	214456684	214465464	NR2F6	1	+	25500	214456684	214465464	8	1643485355166587e11	23182291716741284e3
chr3	49916073	50025156	NR3C1	1	+	25500	49916073	50025156	14	1520535664907775e45	46788615818514013e17
chr17	10926811	11266638	NR3C2	1	-	25500	10926811	11266638	17	1213752903258218e74	15215511580175023e31
chr4	97095092	97100019	NR4A1	1	+	25500	97095092	97100019	9	12293675351703213e13	1739511034410112e10
chr5	52305887	52310271	NR4A2	1	-	25500	52305887	52310271	7	13979742085264137e6	24617920016412862e4
chr10	68614315	68647801	NR4A3	1	-	25500	68614315	68647801	11	11425217259174101e34	24518892381731187e12
chr10	42814678	42836338	NR5A1	1	+	25500	42814678	42836338	6	12682093981011904e5	10114062912283196
chr21	3704399	3846347	NR5A2	1	+	25500	3704399	3846347	7	11703409969168832e14	11911363511614915e3
chr10	42767597	42796889	NR6A1	1	+	25500	42767597	42796889	11	11846466101901214e31	10156561311791319e10
chr18	8379497	8455350	NRAP	1	+	25500	8379497	8455350	37	1854295171032514e163	7110410110410707e80
chr23	20103720	20104203	NRAS	1	+	25500	20103720	20104203	3	1199422	5612562
chr2	91047531	91053292	NRAS	1	-	25500	91047531	91053292	4	1323033955733	104831429
chr18	47765484	47777426	NRBF2	1	+	25500	47765484	47777426	4	1112361143111620	7418877323
chr12	44106718	44114326	NRBP1	1	+	25500	44106718	44114326	12	11667291436208836e26	9841838995681038e12
chrUn0073	428380	430316	NRBP2	1	+	25500	428380	430316	5	1139126014681797	5695131101140
chr8	94576918	94656018	NRCAM	1	-	25500	94576918	94656018	26	1117991839319743e110	22414095131895002e50
chr2	157076912	157158083	NRDC	1	+	25500	157076912	157158083	29	1911731917400202e122	29125531349271426e50
chr9	78351909	78386438	NRDE2	1	-	25500	78351909	78386438	15	17007860834395637e49	7774425398383164e25
chr8	115588353	115673497	NRF1	1	+	25500	115588353	115673497	11	18557037562195807e29	321139213413716e15
chr25	44377994	44611933	NRG1	1	-	25500	44377994	44611933	12	12111059339644267e37	17644392170128116e13
chr25	45558536	45559189	NRG1	1	-	25500	45558536	45559189	1	1	653
chr3	53829866	53869729	NRG2	1	+	25500	53829866	53869729	10	17081166442282327e28	18211612274104122e12
chr8	7120099	8578464	NRG3	1	+	25500	7120099	8578464	12	11493295665950161e48	8613419722412577e17
chr17	43184209	43243393	NRG4	1	+	25500	43184209	43243393	2	159048	101137
chr14	19004662	19004880	NRGN	1	+	25500	19004662	19004880	1	1	218
chr21	41088263	41091736	NRIP1	1	+	25500	41088263	41091736	12	13404065771147127e25	2842911351532149e18
chr4	50076136	50085126	NRIP2	1	-	25500	50076136	50085126	6	1655971144845158700	89531198314962
chr7	42883248	42899403	NRIP3	1	-	25500	42883248	42899403	6	11799133574366116e3	92501378356107
chrX	91177457	91258677	NRK	1	+	25500	91177457	91258677	27	1537014799149072e114	12538322368203849e42
chrUn0034	2762786	2764467	NRL	1	-	25500	2762786	2764467	2	11380	230302
chrUn0077	1019791	1022300	NRM	1	+	25500	1019791	1022300	5	1717151522322370	10419417968140
chr1	47422737	47426429	NRN1	1	-	25500	47422737	47426429	2	13556	224137
chr20	31578647	31579136	NRN1L	1	+	25500	31578647	31579136	3	1227362	125104128
chrUn0028	3492058	3672377	NRP1	1	+	25500	3492058	3672377	15	1682767722484027e65	11913722415516715e25
chr5	103208572	103294590	NRP2	1	+	25500	103208572	103294590	14	18445855997171157e46	1825698681671552e21
chr1	21143510	21149674	NRROS	1	+	25500	21143510	21149674	4	1426454735932	1101133446233
chr1	70111239	70123672	NRSN1	1	+	25500	70111239	70123672	2	112039	137395
chr23	23359354	23361676	NRSN2	1	+	25500	23359354	23361676	3	119342291	19131732
chrUn0048	1567826	1571663	NRTN	1	-	25500	1567826	1571663	2	13671	416167
chr27	38265572	39492554	NRXN1	1	-	25500	38265572	39492554	22	12617314715114883e110	27277317891671825e42
chrUn0007	4767927	4885957	NRXN2	1	+	25500	4767927	4885957	19	1891382578230574e71	8647440773114415e34
chr9	65529963	67313707	NRXN3	1	+	25500	65529963	67313707	27	13224662154723803e148	2872933058923315e56
chr9	72085270	72085606	NSA2	1	-	25500	72085270	72085606	3	1238281	954156
chr3	9390532	9591660	NSD1	1	-	25500	9390532	9591660	41	13225268531054144e177	2691882451312845e94
chr6	159722571	159785299	NSD2	1	+	25500	159722571	159785299	28	1118514327516756e115	53314771641612093e57
chr25	39211248	39278986	NSD3	1	+	25500	39211248	39278986	28	12262924931372017e113	1763213713116475e56
chrUn0040	3258740	3263771	NSDHL	1	+	25500	3258740	3263771	4	1241537144814	7111359218
chr11	23501971	23626188	NSF	1	+	25500	23501971	23626188	17	12215995013153146e65	8035981015915819e25
chr23	24481115	24504246	NSFL1C	1	-	25500	24481115	24504246	9	1210084318955103e22	15516112511074172e8
chr6	156260826	156285257	NSG1	1	+	25500	156260826	156285257	3	11456224241	122110191
chr3	13530055	13598261	NSG2	1	-	25500	13530055	13598261	4	115344897968079	17610186128
chrUn0075	1371830	1405160	NSL1	1	-	25500	1371830	1405160	4	1241272949133098	2755677233
chr15	6602564	6643725	NSMAF	1	-	25500	6602564	6643725	21	11092131218541928e77	9211010129568676e32
chrUn0036	437126	441721	NSMAF	1	-	25500	437126	441721	9	11213385263390387e13	1710415250164158e7
chrUn0003	9527441	9556281	NSMCE1	1	-	25500	9527441	9556281	6	19845885727988672e4	1221131437762134
chr15	73791411	74042366	NSMCE2	1	+	25500	73791411	74042366	3	182699250843	140197113
chrUn0025	1422486	1423295	NSMCE3	1	+	25500	1422486	1423295	5	197250565634	5611027829176
chrUn0051	215296	227678	NSMCE4A	1	+	25500	215296	227678	6	11721339378085182e4	65411431524495
chrUn0089	771786	779633	NSMF	1	+	25500	771786	779633	6	12682995424771154e3	203128775680101
chr6	155582263	155582334	NSRP1	1	-	25500	155582263	155582334	1	1	71
chr11	53515546	53520724	NSRP1	1	+	25500	53515546	53520724	8	11031008115241124e11	2626104621701881e5
chr3	200775347	200818592	NSUN2	1	-	25500	200775347	200818592	12	1338053386192123e37	11912214989128744e15
chr21	57430967	57504955	NSUN3	1	+	25500	57430967	57504955	7	11178811914373626e14	11071206149389580
chr2	163101729	163128936	NSUN4	1	-	25500	163101729	163128936	5	1886166552005926700	272116161152218
chr2	163130182	163130520	NSUN4	1	-	25500	163130182	163130520	2	1283	12256
chr12	83116574	83120764	NSUN5	1	+	25500	83116574	83120764	8	1268793106228413e11	86741731071371e8
chr11	10307750	10309252	NT5C	1	+	25500	10307750	10309252	3	17401363	17089140
chr2	170734627	170742741	NT5C1A	1	+	25500	170734627	170742741	5	1672271453017750	16712853173365
chr12	32743753	32758070	NT5C1B	1	-	25500	32743753	32758070	8	16689735410927115e17	24811312265267413e4
chr18	18217442	18291380	NT5C2	1	+	25500	18217442	18291380	14	15582756922628082e49	10110450715692537e17
chr8	41830254	41885842	NT5C3A	1	+	25500	41830254	41885842	5	15340254646554375e4	140771823850
chr11	26882551	26889035	NT5C3B	1	+	25500	26882551	26889035	4	1409050836357	71107200128
chr19	18087098	18092145	NT5DC2	1	+	25500	18087098	18092145	14	11244308201012125e33	206274569292561e16
chr4	158285369	158347956	NT5DC3	1	-	25500	158285369	158347956	11	11303172713012362e30	7711965137597199e11
chr14	34010284	34014125	NT5DC4	1	+	25500	34010284	34014125	7	1177379654861126e5	6812592895656179
chr1	122801461	122828941	NT5E	1	+	25500	122801461	122828941	9	11664971191951935e21	1255920041507411e6
chrUn0027	1918535	1967264	NT5M	1	+	25500	1918535	1967264	4	1469694859348698	951286832
chrUn0052	2158228	2175949	NTAN1	1	-	25500	2158228	2175949	7	14603862559071025e8	441109844418080
chr4	53266397	53267164	NTF3	1	+	25500	53266397	53267164	2	1331	272437
chr12	51263682	51267615	NTHL1	1	-	25500	51263682	51267615	3	128563764	107158170
chr14	28687403	29231839	NTM	1	+	25500	28687403	29231839	8	1139305359388213e24	7426230125134104e5
chr10	37792366	37794743	NTMT1	1	-	25500	37792366	37794743	3	111982256	254251122
chr11	63634609	63866776	NTN1	1	+	25500	63634609	63866776	6	11479711639441656e14	10161731495074180
chr12	51671054	51673367	NTN3	1	+	25500	51671054	51673367	6	19551244131916878e3	881188387180347
chr4	148848185	148962205	NTN4	1	-	25500	148848185	148962205	10	11418514374372522e32	1731282018510116e11
chr13	94705436	94712474	NTN5	1	-	25500	94705436	94712474	8	11691539183322883e11	11018280441101914e5
chr2	82330899	82736567	NTNG1	1	+	25500	82330899	82736567	7	1762307483093283e17	38119641926829190
chr10	35187616	35267706	NTNG2	1	-	25500	35187616	35267706	7	18152620169265458e11	2271311648955138600
chr22	35181622	35211253	NTPCR	1	+	25500	35181622	35211253	5	17608172275429568	164233519465
chr2	25135872	25155500	NTRK1	1	-	25500	25135872	25155500	15	11650216848715222e46	16715824217013102e24
chr10	16053370	16496248	NTRK2	1	-	25500	16053370	16496248	20	17849810598290113e93	18515518250110134e34
chr17	53163103	53638935	NTRK3	1	+	25500	53163103	53638935	21	18584559853061384e98	4416174686815217e36
chr4	137035157	137038110	NTS	1	+	25500	137035157	137038110	3	11512838	3832116
chrUn0049	1397835	1455335	NTSR1	1	-	25500	1397835	1455335	5	1190572235686657300	24589206326275
chr12	24579011	24589556	NTSR2	1	-	25500	24579011	24589556	2	110346	155200
chr4	160981384	161070197	NUAK1	1	-	25500	160981384	161070197	12	13975027309942783e29	35092194200161432e12
chr21	10239024	10247390	NUAK2	1	-	25500	10239024	10247390	6	12397303150035514e4	10551221195965120
chr4	50527141	50529016	NUB1	1	+	25500	50527141	50529016	7	12187291165123716e6	1161492043514614300
chr19	62986572	63017053	NUB1	1	+	25500	62986572	63017053	11	12151123491271012e33	8913718295107186e13
chr12	60886897	60903874	NUBP1	1	+	25500	60886897	60903874	7	15692883898211288e11	5374891491139283
chr12	51013605	51013727	NUBP2	1	+	25500	51013605	51013727	1	1	122
chr9	18493271	18669516	NUBPL	1	+	25500	18493271	18669516	4	1.1485201718151759e+18	83897159
chr13	94979155	94994863	NUCB1	1	+	25500	94979155	94994863	9	16764219115901206e21	8674107182685993e5
chr7	51344006	51364249	NUCB2	1	+	25500	51344006	51364249	9	1727432610036115e22	12889125104868311e6
chr21	10753014	10761208	NUCKS1	1	-	25500	10753014	10761208	5	182155727488127	3511314617068
chr2	184701375	184716145	NUDC	1	-	25500	184701375	184716145	7	1217118314472494e10	119831701071677780
chr15	58783352	58844219	NUDCD1	1	-	25500	58783352	58844219	9	12693149792480627e23	21212212253471437e5
chr3	25940778	25946458	NUDCD2	1	+	25500	25940778	25946458	3	126755601	4715580
chr8	15379270	15566815	NUDCD3	1	-	25500	15379270	15566815	7	11590640177683861e17	1071881401431313300
chr12	69374499	69388650	NUDT1	1	+	25500	69374499	69388650	2	113988	158164
chr3	94894602	94904556	NUDT12	1	+	25500	94894602	94904556	8	11096122813724852e12	16468101311167834e4
chr18	58113482	58120598	NUDT13	1	+	25500	58113482	58120598	6	14158520854966321e4	3810712586143185
chr9	93915588	93920374	NUDT14	1	-	25500	93915588	93920374	3	142904725	22723962
chr16	16718946	16722176	NUDT15	1	-	25500	16718946	16722176	2	13163	17968
chr12	54847838	54848056	NUDT16L1	1	+	25500	54847838	54848056	1	1	218
chrUn0055	1405912	1407694	NUDT17	1	+	25500	1405912	1407694	4	13589391649	13418892134
chr25	29401928	29404421	NUDT18	1	+	25500	29401928	29404421	3	114851895	161194599
chr20	12177201	12181504	NUDT19	1	+	25500	12177201	12181504	5	124745140954173	194893538131
chr10	75194516	75197585	NUDT2	1	-	25500	75194516	75197585	3	11572942	113137128
chr20	20813766	20827367	NUDT21	1	-	25500	20813766	20827367	4	14265921113486	10477173116
chr1	26209067	26209932	NUDT21	1	+	25500	26209067	26209932	4	1266425774	1019218292
chrUn0007	5243528	5245491	NUDT22	1	-	25500	5243528	5245491	3	12091482	9298482
chrUn0035	1570799	1598099	NUDT3	1	+	25500	1570799	1598099	4	1792512227149	442092152
chr4	146351042	146369584	NUDT4	1	+	25500	146351042	146369584	3	11339018382	98110161
chr4	36206443	36213249	NUDT5	1	+	25500	36206443	36213249	4	1147541206703	1049553104
chr6	24936431	24985851	NUDT6	1	+	25500	24936431	24985851	3	14462049068	17656353
chr20	40827893	40835643	NUDT7	1	+	25500	40827893	40835643	4	1739575547662	167896289
chrUn0007	1972660	1973937	NUDT8	1	+	25500	1972660	1973937	3	19261093	13177185
chr6	67476795	67491373	NUDT9	1	-	25500	67476795	67491373	7	1114133478630119e12	7714689627453140
chr2	17071747	17096215	NUF2	1	-	25500	17071747	17096215	9	11076220841169431e20	13417010713789596e5
chr16	21022189	21066575	NUFIP1	1	+	25500	21022189	21066575	6	17069201623458843e8	191353511617050
chr11	52716017	52722891	NUFIP2	1	-	25500	52716017	52722891	10	1199412988129114e18	7462485185381375e7
chr25	21628578	21689999	NUGGC	1	+	25500	21628578	21689999	11	1690105721071611e33	8647837716414993e12
chrUn0014	7731294	7758383	NUMA1	1	+	25500	7731294	7758383	27	1816410213122513e114	868089328911612e54
chr9	60507920	60579968	NUMB	1	-	25500	60507920	60579968	12	12864001752406942e29	2363528111071773e14
chrUn0030	3800322	3825675	NUMBL	1	-	25500	3800322	3825675	10	12023286161719582e21	16165203351132783e8
chr4	117609954	117661095	NUP107	1	+	25500	117609954	117661095	24	15784663634195235e94	8980621074474768e38
chr2	9970478	10029539	NUP133	1	+	25500	9970478	10029539	21	11451019510915138e82	8935128155128679e38
chr1	62445486	62519176	NUP153	1	-	25500	62445486	62519176	29	14245476428752473e117	6841352301012101e55
chr3	163657960	163721000	NUP155	1	+	25500	163657960	163721000	30	12280234940767468e125	11335478959621587e49
chr7	81765409	81812681	NUP160	1	-	25500	81765409	81812681	29	11000207735934368e116	11012514695561109e53
chr10	38369463	38408970	NUP188	1	-	25500	38369463	38408970	42	191342898116026e171	29831101341434465e85
chr8	121427542	121499197	NUP205	1	+	25500	121427542	121499197	43	1140162846814739e191	7716114915221818e95
chr19	34254540	34345090	NUP210	1	-	25500	34254540	34345090	33	12344335035009656e140	922151409814921e71
chr2	27833417	27976321	NUP210L	1	+	25500	27833417	27976321	33	11815945812867218e157	12513413789107156e69
chr10	36188849	36298358	NUP214	1	-	25500	36188849	36298358	34	13202735518860317e155	1401735015219734e68
chr5	80126858	80153161	NUP35	1	+	25500	80126858	80153161	7	12485213272142024e13	1731164735689274
chr4	156263894	156304916	NUP37	1	-	25500	156263894	156304916	6	16333433353829742e5	10768508095101
chr1	194420343	194432597	NUP43	1	-	25500	194420343	194432597	5	1505788031207912e3	2308614326101
chrUn0032	301017	310812	NUP50	1	+	25500	301017	310812	9	1303031354492477e17	8359171343810776e6
chr6	80589506	80627461	NUP54	1	+	25500	80589506	80627461	13	1343810799109311e44	14660898914989502e13
chr26	26198488	26239689	NUP58	1	-	25500	26198488	26239689	13	11403313188959057e40	16795651223565595e14
chr13	96013834	96015384	NUP62	1	-	25500	96013834	96015384	5	166482311591456	64110122124895
chr11	10232470	10247230	NUP85	1	-	25500	10232470	10247230	16	14928552380256436e45	7786131831191529e25
chr11	60212669	60270847	NUP88	1	+	25500	60212669	60270847	14	12776384616459202e47	14956748314917914e18
chr20	21029163	21122013	NUP93	1	+	25500	21029163	21122013	19	11214154607593195e74	17365621287486113e34
chrUn0014	7911107	8000622	NUP98	1	-	25500	7911107	8000622	32	11121171412369143e137	7756161233197147e70
chr8	51899650	51923168	NUPL2	1	-	25500	51899650	51923168	5	1217174471877923300	1858338221122
chrUn0003	10920024	10920152	NUPR1	1	-	25500	10920024	10920152	1	1	128
chr1	158305416	158335921	NUS1	1	+	25500	158305416	158335921	5	12000421938277284e4	3531131529886
chrUn0002	10978913	10993449	NUSAP1	1	+	25500	10978913	10993449	3	1942114430	86137107
chr20	31559857	31563870	NUTF2	1	+	25500	31559857	31563870	4	1196621353904	984789110
chrUn0002	1673160	1681797	NUTM1	1	-	25500	1673160	1681797	12	12748441686194124e26	8013421819192115e17
chr22	52872258	52951957	NVL	1	+	25500	52872258	52951957	16	1322642555340142e57	14312877113146618e23
chr2	214820384	214897548	NWD1	1	-	25500	214820384	214897548	16	1888412863187542e59	22155127815527515e28
chr6	123117584	123383566	NWD2	1	-	25500	123117584	123383566	19	16791105136619126e64	5873831433328178e35
chrUn0007	6719721	6726822	NXF1	1	+	25500	6719721	6726822	13	13731053123316204e31	14313783104748913e15
chrUn0058	1466014	1467982	NXF2	1	+	25500	1466014	1467982	2	11811	98158
chr11	54231666	54425518	NXN	1	+	25500	54231666	54425518	8	19115595216053122e22	3856749810717911e3
chr2	214281285	214286732	NXNL1	1	+	25500	214281285	214286732	3	151645254	32047194
chr14	4400764	4401849	NXPE1	1	-	25500	4400764	4401849	3	1403880	35683206
chr14	4550471	4551512	NXPE2	1	+	25500	4550471	4551512	2	1785	200257
chrUn0004	3995311	4020362	NXPE3	1	+	25500	3995311	4020362	6	11156972154324504e5	7453953185371125
chr14	4472871	4473389	NXPE4	1	-	25500	4472871	4473389	2	1472	23047
chr8	66617394	66949117	NXPH1	1	-	25500	66617394	66949117	5	1115385736331671	262272962353
chr5	33001804	33143937	NXPH2	1	-	25500	33001804	33143937	2	1142084	66550
chr11	31656454	31657155	NXPH3	1	+	25500	31656454	31657155	3	1151544	95350158
chr4	105236736	105237599	NXPH4	1	+	25500	105236736	105237599	2	1292	230572
chr23	50697751	50698161	NXT1	1	+	25500	50697751	50698161	2	185	38326
chrX	95015971	95019620	NXT2	1	+	25500	95015971	95019620	3	123893579	655071
chr5	19114896	19115095	NXT2	1	-	25500	19114896	19115095	2	1114	10786
chrUn0079	414429	420547	NYAP1	1	-	25500	414429	420547	13	11097831139124419e30	47116110381109565e17
chr5	126400914	126657814	NYAP2	1	+	25500	126400914	126657814	7	11031284811875442e17	5311625110941017e4
chrUn0034	3094394	3113020	NYNRIN	1	+	25500	3094394	3113020	23	1103903993639502e88	6277281951498642e43
chrX	34427820	34428962	NYX	1	+	25500	34427820	34428962	4	1301856928	20947632215
chr14	11010966	11014084	OAF	1	+	25500	11010966	11014084	3	112062847	131182272
chr1	79337139	79341374	OARD1	1	-	25500	79337139	79341374	4	1148326684102	7411068134
chrUn0006	10664627	10670845	OAS1	1	-	25500	10664627	10670845	5	1575342447856082	137206101185137
chrUn0006	10601035	10616445	OAS2	1	-	25500	10601035	10616445	4	117521522615310	838641101
chrUn0006	10609627	10656153	OAS3	1	-	25500	10609627	10656153	17	12276423794242878e64	6514321817627516e33
chrUn0006	3384709	3399751	OASL	1	+	25500	3384709	3399751	8	1507351817129977e16	20065170170245709e5
chrUn0008	1953205	1968954	OAT	1	-	25500	1953205	1968954	8	12394348544381272e16	1491071019295107e5
chrUn0060	640335	641914	OAZ1	1	-	25500	640335	641914	3	18041494	12817086
chr17	30524538	30527577	OAZ2	1	-	25500	30524538	30527577	5	1369133228812963	128831078077
chr2	71066143	71068700	OAZ3	1	-	25500	71066143	71068700	3	16012406	59173152
chrUn0039	3060441	3285438	OBSCN	1	+	25500	3060441	3285438	104	Inf	21520010734413786e272
chr5	116756322	116778436	OBSL1	1	-	25500	116756322	116778436	22	11931507221131884e76	14668143113134622e45
chr15	80142163	80166411	OC90	1	-	25500	80142163	80166411	5	16652149401599123e3	1011737411368
chrUn0026	4093808	4258405	OCA2	1	-	25500	4093808	4258405	17	11177746344864887e75	9595567459137318e22
chr2	214468477	214469830	OCEL1	1	-	25500	214468477	214469830	5	155967312351307	11923411747
chr6	109826247	109832206	OCIAD1	1	-	25500	109826247	109832206	2	15838	128122
chr6	109800171	109803799	OCIAD2	1	+	25500	109800171	109803799	2	13549	11080
chr3	131706357	131754486	OCLN	1	-	25500	131706357	131754486	11	14195671768041628e31	9817053125501222e10
chrX	116369900	116401000	OCRL	1	+	25500	116369900	116401000	14	11229206937133933e43	15510411347387198e19
chr23	7753987	7759040	OCSTAMP	1	+	25500	7753987	7759040	5	139194647044911	29650641128143
chr6	87283720	87283875	ODAM	1	-	25500	87283720	87283875	1	1	155
chr13	4091502	4092876	ODC1	1	+	25500	4091502	4092876	8	18541180489110256e7	5022431435444412e3
chr3	8922727	8924370	ODC1	1	+	25500	8922727	8924370	7	11142763661005141e5	104146356526935170
chr12	23110966	23114855	ODC1	1	-	25500	23110966	23114855	9	16299211066257923e14	13713159867113152e5
chr15	52395571	52406600	ODF1	1	+	25500	52395571	52406600	3	11058410920	314317110
chr10	38832225	38866887	ODF2	1	-	25500	38832225	38866887	19	16375691585950994e71	18512814686152092e35
chr2	115948113	115948232	ODF2L	1	+	25500	115948113	115948232	1	1	119
chr2	115972371	115996407	ODF2L	1	+	25500	115972371	115996407	5	11630718851206881e4	746516138116
chrUn0123	5147	7702	ODF3	1	+	25500	5147	7702	6	1322740102518452700	11016110112514064
chrUn0141	195647	197422	ODF3B	1	-	25500	195647	197422	6	121152778711471680	7716268104206107
chr17	41281764	41285609	ODF3L1	1	+	25500	41281764	41285609	3	125933451	5695395
chrUn0080	239687	243840	ODF3L2	1	-	25500	239687	243840	5	1178178032344029	14329092104125
chr11	62886332	62886445	ODF4	1	+	25500	62886332	62886445	1	1	113
chr22	16664307	16690282	ODR4	1	-	25500	16664307	16690282	4	164251432525896	18512811080
chr1	52594217	52614848	OFCC1	1	-	25500	52594217	52614848	2	120567	5965
chrX	12414816	12441220	OFD1	1	+	25500	12414816	12441220	12	17322851008310537e35	3853741341739588e12
chr8	15720251	15810149	OGDH	1	+	25500	15720251	15810149	24	13001532182323932e99	22118286834411608e47
chr18	69030039	69055518	OGDHL	1	+	25500	69030039	69055518	26	11860714477077918e103	14016710162412016e48
chr20	20827780	20850510	OGFOD1	1	+	25500	20827780	20850510	10	12087705414351156e27	14614692110839213e7
chr11	3545272	3585601	OGFOD3	1	+	25500	3545272	3585601	5	11491621177339314e4	1765014365131
chrUn0049	1343852	1347453	OGFR	1	-	25500	1343852	1347453	4	168013663489	28714665113
chr1	108101910	108116790	OGFRL1	1	+	25500	108101910	108116790	9	18814846488583872e16	3829898953146892e5
chr19	40162112	40168091	OGG1	1	-	25500	40162112	40168091	8	14136237252644418e9	8353624717617653e3
chrX	57505557	57541155	OGT	1	+	25500	57505557	57541155	20	11031532211012113e76	4438191298013784e29
chrUn0002	10944746	10953947	OIP5	1	-	25500	10944746	10953947	2	19068	56134
chr18	57873642	57896123	OIT3	1	+	25500	57873642	57896123	12	19416905169113523e34	38293959244161176e10
chr5	70882453	71068761	OLA1	1	-	25500	70882453	71068761	9	13390558963775648e24	9812298101629214e5
chrUn0092	296434	324138	OLFM1	1	+	25500	296434	324138	6	1637585471742827e8	14915521810750060
chr2	223500457	223505136	OLFM2	1	+	25500	223500457	223505136	5	11778216827074020	185143221107659
chr2	76280372	76328466	OLFM3	1	-	25500	76280372	76328466	7	11769231742590435e13	6171131641521465e3
chr16	26735113	26752769	OLFM4	1	+	25500	26735113	26752769	6	1659979631691117e8	14915515815839598
chr7	40570977	40596645	OLFML1	1	+	25500	40570977	40596645	4	1249982508825304	28135176365
chr10	42495902	42514328	OLFML2A	1	-	25500	42495902	42514328	7	12048212362349139e10	6021189251176108e3
chr2	18860963	18914881	OLFML2B	1	+	25500	18860963	18914881	10	1187160423701297e27	7780501581731045e9
chr2	90178608	90180123	OLFML3	1	+	25500	90178608	90180123	4	11487131133	71104278383
chr21	22940838	22941359	OLIG1	1	-	25500	22940838	22941359	2	194	80428
chr21	22988854	22989932	OLIG2	1	-	25500	22988854	22989932	2	1513	146566
chr1	180646308	180647123	OLIG3	1	-	25500	180646308	180647123	1	1	815
chr4	58387874	58393927	OLR1	1	-	25500	58387874	58393927	3	18375827	107137227
chr2	149217685	149277356	OMA1	1	+	25500	149217685	149277356	7	1334241524815256e9	3021613214610713e4
chrUn0037	2435669	2437242	OMD	1	+	25500	2435669	2437242	5	111857114491533	743172364741
chr11	49629569	49630888	OMG	1	+	25500	49629569	49630888	7	12593884996557631e3	12277265956203216
chrUn0014	321025	321513	OMP	1	-	25500	321025	321513	2	1106	68383
chrUn0022	3414871	3458945	ONECUT1	1	-	25500	3414871	3458945	5	1163428934315144e3	749815298284
chr13	61822567	61867160	ONECUT2	1	+	25500	61822567	61867160	4	111239144340	65173251254
chrUn0080	1498680	1498973	ONECUT3	1	+	25500	1498680	1498973	1	1	293
chrUn0007	10132506	10132613	OOSP2	1	-	25500	10132506	10132613	1	1	107
chr1	24309856	24371003	OPA1	1	-	25500	24309856	24371003	19	11002211580410339e70	5317355312217777e26
chr13	99137033	99190550	OPA3	1	+	25500	99137033	99190550	2	153186	83332
chr13	99240886	99241212	OPA3	1	+	25500	99240886	99241212	3	176160	2332167
chr18	24780518	24786866	OPALIN	1	+	25500	24780518	24786866	2	16296	10453
chr14	29332295	30089875	OPCML	1	-	25500	29332295	30089875	7	18251332174645358e15	155116137862912220
chrX	52758444	53295281	OPHN1	1	-	25500	52758444	53295281	14	11144124482807032e56	44167179412956935e14
chrUn0073	176612	185928	OPLAH	1	+	25500	176612	185928	22	12479461121143126e66	17018598681941643e46
chr8	114808167	114810190	OPN1SW	1	-	25500	114808167	114810190	5	120566211851680	15835104143344
chr19	63291902	63292270	OPN1SW	1	-	25500	63291902	63292270	3	182283	418086
chr22	44234548	44245030	OPN3	1	-	25500	44234548	44245030	4	12232244210172	26016741311
chr8	13742343	13749462	OPN4	1	+	25500	13742343	13749462	10	11321136629963492e20	12817110137164802e10
chr1	86585378	86609695	OPN5	1	+	25500	86585378	86609695	7	14526767011450112e12	128119773280131230
chr2	182757253	182797328	OPRD1	1	-	25500	182757253	182797328	3	1316039849	53989227
chr15	4968225	5004324	OPRK1	1	-	25500	4968225	5004324	4	14962520235855	53019429245
chrUn0049	203211	204115	OPRL1	1	-	25500	203211	204115	2	1801	521104
chr1	199198263	199240832	OPRM1	1	+	25500	199198263	199240832	4	1405804211842373	206356212197
chr4	35213884	35253530	OPTN	1	-	25500	35213884	35253530	9	19395103581610522e23	6283110155801042e6
chrUn0017	4514585	4515193	ORAI1	1	-	25500	4514585	4515193	2	1232	221377
chr12	66731289	66737120	ORAI2	1	+	25500	66731289	66737120	2	15299	224533
chrUn0003	12138295	12141868	ORAI3	1	+	25500	12138295	12141868	4	113930593461	6292245113
chrUn0007	135268	143649	ORAOV1	1	+	25500	135268	143649	3	156218314	1075368
chr2	156506959	156545463	ORC1	1	+	25500	156506959	156545463	12	13012516954451138e36	12518221229839515e14
chr5	98274284	98311475	ORC2	1	-	25500	98274284	98311475	9	15868600066329568e20	502344778983132e4
chr1	124670588	124736637	ORC3	1	+	25500	124670588	124736637	11	11218128185811003e31	9826808968137263e9
chr5	43568614	43626734	ORC4	1	-	25500	43568614	43626734	6	14172118312667637e8	13159831313889
chr8	90582916	90631483	ORC5	1	-	25500	90582916	90631483	10	17738126141279022e28	11011377476277593e6
chr20	6937248	6940493	ORC6	1	-	25500	6937248	6940493	4	1125927483073	1257792173
chr4	49940722	49940994	ORMDL1	1	+	25500	49940722	49940994	2	1202	16171
chr5	86633861	86642626	ORMDL1	1	-	25500	86633861	86642626	3	149178596	131137170
chr4	103878384	103878871	ORMDL2	1	+	25500	103878384	103878871	2	1336	41152
chr11	28474536	28476124	ORMDL3	1	+	25500	28474536	28476124	3	19111458	161152131
chr4	105689074	105703332	OS9	1	+	25500	105689074	105703332	11	1556162018022124e29	13418550778320965e11
chrUn0007	10523267	10557592	OSBP	1	+	25500	10523267	10557592	15	1154512471411083e51	5610718816413109e25
chr25	6575696	6815271	OSBP2	1	-	25500	6575696	6815271	16	1507649367566922e58	1401461859210412e27
chr24	19293121	19499394	OSBPL10	1	-	25500	19293121	19499394	15	13990413154651947e55	1559841116479418e18
chr1	19704347	19787995	OSBPL11	1	-	25500	19704347	19787995	12	1633764631968422e38	14974561554971431e15
chr13	26160249	26366690	OSBPL1A	1	-	25500	26160249	26366690	21	1170139897193816e89	897411012874771e33
chrUn0049	1837159	1869746	OSBPL2	1	-	25500	1837159	1869746	11	12574391849748618e30	10189119119119103e12
chr8	50206727	50309613	OSBPL3	1	+	25500	50206727	50309613	22	1283492862129767e91	8311044113167124e39
chrUn0083	349357	395634	OSBPL5	1	-	25500	349357	395634	17	17251945238635882e59	9571119176921016e24
chr5	75284291	75366934	OSBPL6	1	+	25500	75284291	75366934	24	11585022071221587e99	8395503553322978e43
chr11	29999932	30011886	OSBPL7	1	-	25500	29999932	30011886	18	1271591806105653e55	10712212814013163e32
chr4	126279260	126383272	OSBPL8	1	-	25500	126279260	126383272	20	13275113071346009e79	7459892950778334e27
chr2	157159830	157336362	OSBPL9	1	-	25500	157159830	157336362	17	1242668006857703e61	12868208362778312e20
chr13	88653862	88656068	OSCAR	1	+	25500	88653862	88656068	3	119672163	28710044
chr2	174237493	174276373	OSCP1	1	+	25500	174237493	174276373	9	19788140401417536e23	11611389328912812e6
chr23	10180319	10187340	OSER1	1	+	25500	10180319	10187340	6	1291163606669679e5	77104182504156
chr7	78119077	78119874	OSER1	1	+	25500	78119077	78119874	4	1472577757	2124413141
chrUn0047	1895260	1900792	OSGEP	1	+	25500	1895260	1900792	11	16416271932374241e22	20501191016847806e7
chr5	86614518	86628111	OSGEPL1	1	-	25500	86614518	86628111	5	116032807302613500	1161197415886
chr20	47192479	47197778	OSGIN1	1	+	25500	47192479	47197778	8	11283166743504505e12	13419492125412604e5
chr15	39853828	39863933	OSGIN2	1	+	25500	39853828	39863933	12	12822298168959138e29	13165358926125981e10
chr3	161777438	161819752	OSMR	1	-	25500	161777438	161819752	7	1178657742211456e10	1551257416115897900
chr12	33777099	33778651	OSR1	1	-	25500	33777099	33778651	4	188810531224	134131167329
chr15	48726304	48728964	OSR2	1	+	25500	48726304	48728964	6	110930742416512500	7116174215113182
chr12	43612770	43612880	OST4	1	-	25500	43612770	43612880	1	1	110
chr6	42276973	42287152	OSTC	1	-	25500	42276973	42287152	3	15810118	1714362
chr12	33816793	33816936	OSTC	1	+	25500	33816793	33816936	2	1127	6817
chr10	27085898	27099578	OSTF1	1	-	25500	27085898	27099578	4	16103948013577	4710174104
chr1	147271249	147297798	OSTM1	1	-	25500	147271249	147297798	3	1192826266	71134284
chr1	26725192	26728271	OSTN	1	-	25500	26725192	26728271	2	12985	7795
chrX	30753885	30805405	OTC	1	+	25500	30753885	30805405	6	18525093615138555e5	3238597712880
chrUn0003	4521471	4588918	OTOA	1	+	25500	4521471	4588918	18	13522762113658208e67	7177191101167216e34
chr12	42791371	42858830	OTOF	1	-	25500	42791371	42858830	38	1154646853338939e158	10723981799210112e79
chr7	51607258	51684451	OTOG	1	+	25500	51607258	51684451	51	11097136728364535e224	62891588683134104e121
chr4	130531046	130710969	OTOGL	1	+	25500	130531046	130710969	41	11800185117527256e200	6511471132186266e88
chrUn0064	1603148	1611548	OTOL1	1	+	25500	1603148	1611548	4	1750578718156	140332185245
chr6	156094178	156127117	OTOP1	1	-	25500	156094178	156127117	7	1763378371055619e13	1161197221161071e4
chr11	10469332	10476931	OTOP2	1	-	25500	10469332	10476931	9	19719802085219948e14	5071681046448632e5
chr11	10455432	10461467	OTOP3	1	-	25500	10455432	10461467	8	11371154516951997e12	16716710722118217e7
chr23	42049078	42049218	OTOR	1	+	25500	42049078	42049218	1	1	140
chr5	142392063	142392224	OTOS	1	+	25500	142392063	142392224	1	1	161
chr3	124249006	124255727	OTP	1	+	25500	124249006	124255727	3	162376381	407104341
chrUn0007	5481354	5486504	OTUB1	1	-	25500	5481354	5486504	5	123554248045089	125188869362
chr9	82075354	82081834	OTUB2	1	+	25500	82075354	82081834	4	1401550136281	11389122200
chr4	23353374	23354528	OTUD1	1	-	25500	23353374	23354528	5	14515657121024	36571110308131
chr2	192188731	192225472	OTUD3	1	-	25500	192188731	192225472	8	11153130325581077e16	170104297712211e7
chr17	7507122	7552147	OTUD4	1	-	25500	7507122	7552147	12	16734506462354063e33	31152765140113166e13
chrX	44738728	44770099	OTUD5	1	-	25500	44738728	44770099	12	15574285328532962e28	14653262595950924e8
chrX	55690152	55690505	OTUD6A	1	+	25500	55690152	55690505	2	1262	17692
chr15	40971223	40980185	OTUD6B	1	+	25500	40971223	40980185	4	193287188892	1341377471
chrUn0025	3039432	3039572	OTUD7A	1	-	25500	3039432	3039572	1	1	140
chr2	72824423	72843367	OTUD7B	1	+	25500	72824423	72843367	10	15094738175859764e25	8320013114119654e10
chr3	188500558	188526080	OTULIN	1	-	25500	188500558	188526080	7	13834405069531563e11	194182411251439300
chr14	56710818	56713411	OTX1	1	-	25500	56710818	56713411	4	16077122333	49444107261
chr9	43608172	43612385	OTX2	1	-	25500	43608172	43612385	4	136129334140	26025415274
chr4	78096279	78099585	OVCH1	1	-	25500	78096279	78099585	3	11123176	8032131
chr7	40811288	40833462	OVCH2	1	-	25500	40811288	40833462	8	1630534014556155e17	12292125143131896e3
chr2	87383667	87389546	OVGP1	1	-	25500	87383667	87389546	6	12341942287830223e3	1161101228623104
chrUn0007	3721731	3724457	OVOL1	1	-	25500	3721731	3724457	3	15972593	296104134
chr23	43590171	43640395	OVOL2	1	-	25500	43590171	43640395	4	1229344924650127	29019122198
chr4	57523231	57550430	OVOS1	1	-	25500	57523231	57550430	7	13064507262817927e10	11011015811617022e4
chrUn0034	1469832	1474626	OXA1L	1	+	25500	1469832	1474626	5	11017344641424704	16116413111392
chr3	158422310	158571972	OXCT1	1	+	25500	158422310	158571972	12	11041617854179798e42	9265832310711362e11
chr27	30494134	30495045	OXER1	1	-	25500	30494134	30495045	2	1775	692137
chr2	38877224	38878219	OXGR1	1	+	25500	38877224	38878219	4	1124673799	8651550197
chr11	4251911	4252111	OXLD1	1	-	25500	4251911	4252111	1	1	200
chr24	3310390	3342997	OXNAD1	1	+	25500	3310390	3342997	6	11364125347304425e9	1438913450125149
chr15	56144275	56385732	OXR1	1	+	25500	56144275	56385732	14	11835151845731985e62	14311092351043112e18
chr15	56301343	56301534	OXR1	1	+	25500	56301343	56301534	1	1	191
chr24	13455580	13459180	OXSM	1	+	25500	13455580	13459180	4	11181813209	3826794392
chr24	25159213	25239251	OXSR1	1	+	25500	25159213	25239251	14	12311136154422397e49	11015256951077151e15
chr19	41254308	41286921	OXTR	1	+	25500	41254308	41286921	3	116032384	125767230
chr11	58015161	58036305	P2RX1	1	-	25500	58015161	58036305	10	16483101369269697e20	5950921251437788e8
chrUn0042	2989843	2990632	P2RX2	1	+	25500	2989843	2990632	3	1301641	119119149
chrUn0044	1125538	1161036	P2RX3	1	+	25500	1125538	1161036	11	1977298771034812e33	11062297189771397e9
chrUn0017	4831761	4843949	P2RX4	1	-	25500	4831761	4843949	5	14703030643612044	1378074143146
chr11	57809266	57818372	P2RX5	1	-	25500	57809266	57818372	6	13728503059558965e4	95140741195059
chrUn0006	239348	248191	P2RX6	1	-	25500	239348	248191	7	12333792810642476e6	7168959571152149
chrUn0017	4851354	4879726	P2RX7	1	-	25500	4851354	4879726	7	18046859017719217e12	3115992598368167
chr26	69819621	69820751	P2RY1	1	+	25500	69819621	69820751	4	1127259988	10768668143
chrUn0014	4221793	4222911	P2RY2	1	-	25500	4221793	4222911	2	1112	681007
chrX	55932187	55933281	P2RY4	1	-	25500	55932187	55933281	6	12624696168861060	188143922611335
chrUn0014	4163414	4164397	P2RY6	1	-	25500	4163414	4164397	1	1	983
chrUn0096	723599	724570	P2RY8	1	+	25500	723599	724570	2	1949	89923
chr2	167484498	167501883	P3H1	1	+	25500	167484498	167501883	13	15593596960537215e40	4131824747137119e19
chr1	27836908	28005342	P3H2	1	+	25500	27836908	28005342	16	12531322311333969e71	2091641491131712e25
chr4	54678333	54691372	P3H3	1	+	25500	54678333	54691372	13	13371398187221586e34	17612215513713408e17
chr11	26902823	26908244	P3H4	1	+	25500	26902823	26908244	10	17331055983117465e15	32958098167265912e6
chr18	57969015	58041414	P4HA1	1	-	25500	57969015	58041414	13	11648242561602163e41	6595686510468109e14
chr3	81441218	81460730	P4HA2	1	-	25500	81441218	81460730	10	17270759411610135e27	5380681581011019e8
chrUn0014	3147379	3184599	P4HA3	1	+	25500	3147379	3184599	10	18781961517681253e27	1971372211401581e10
chr11	4133904	4141280	P4HB	1	+	25500	4133904	4141280	9	11951222256435849e16	1251341371011282e10
chr19	21345590	21360743	P4HTM	1	-	25500	21345590	21360743	10	166610051804264e23	16412262182772996e8
chr4	104147099	104152184	PA2G4	1	+	25500	104147099	104152184	9	1384270330023224e16	1251045380561316e6
chrUn0014	3521573	3547130	PAAF1	1	-	25500	3521573	3547130	8	1462067138312112e17	98861108619715e5
chr15	50508583	50523550	PABPC1	1	-	25500	50508583	50523550	11	1692140920603889e27	6510710114614477e10
chrUn0001	5901442	5902793	PABPC1	1	+	25500	5901442	5902793	6	1943144379391152	56291714995200
chrUn0012	5710233	5711886	PABPC1	1	+	25500	5710233	5711886	11	12563854996017577e16	2155629505059101e10
chr23	9458081	9489938	PABPC1L	1	-	25500	9458081	9489938	12	11525342762551048e36	13165104191203584e14
chr2	170840290	170853230	PABPC4	1	+	25500	170840290	170853230	15	127063821518657e48	19115210114347176e20
chr6	11409418	11410524	PABPC4L	1	+	25500	11409418	11410524	4	170628967	23515263140
chrX	85201853	85202921	PABPC5	1	+	25500	85201853	85202921	8	11182173795987048e5	295329173323841200
chrUn0034	1991374	1994413	PABPN1	1	+	25500	1991374	1994413	5	1400178619583002	681078615838
chr10	64684305	64684813	PABPN1	1	-	25500	64684305	64684813	3	1168320	155113189
chr20	51402844	51406304	PABPN1L	1	-	25500	51402844	51406304	3	114763363	13110798
chr1	208314856	208918301	PACRG	1	+	25500	208314856	208918301	6	1929923121873429e14	1258014315220101
chr6	142965709	142969988	PACRGL	1	-	25500	142965709	142969988	4	1351236114146	536214134
chrUn0007	3257021	3429889	PACS1	1	-	25500	3257021	3429889	21	12821515803486322e79	11310420644981073e37
chr9	94118135	94150923	PACS2	1	+	25500	94118135	94150923	18	14347582968047555e63	8974128161688056e31
chrUn0035	1396457	1401463	PACSIN1	1	-	25500	1396457	1401463	7	1827203325272816e8	1061221161731552e5
chrUn0009	2271938	2292196	PACSIN2	1	+	25500	2271938	2292196	10	12310247540818587e25	16411371149185923e11
chr7	81219499	81225117	PACSIN3	1	-	25500	81219499	81225117	9	14511446176920383e15	7198137125170155e8
chr2	195197746	195237227	PADI1	1	-	25500	195197746	195237227	8	13514573767991562e16	2271199512210714e6
chr2	195326759	195373875	PADI2	1	+	25500	195326759	195373875	15	11223614770214077e54	8618574626816793e18
chr2	195158002	195183324	PADI3	1	-	25500	195158002	195183324	13	12261552257378612e39	23095101143146116e19
chr2	195092949	195115452	PADI4	1	-	25500	195092949	195115452	8	14863622297711143e16	2301041521011071e8
chr2	195059751	195078103	PADI6	1	-	25500	195059751	195078103	11	11331923602771876e26	929892125321768e11
chrUn0030	2713572	2717064	PAF1	1	-	25500	2713572	2717064	12	12944951617184223e26	2069244128119102e13
chr11	56239376	56254094	PAFAH1B1	1	+	25500	56239376	56254094	7	11160712510118115e12	771911101406213800
chr14	7623302	7653419	PAFAH1B2	1	+	25500	7623302	7653419	6	12279523741251942e9	3856119749289
chr13	103526999	103529400	PAFAH1B3	1	+	25500	103526999	103529400	5	11210141121182320	6511012814683
chr2	185601147	185625557	PAFAH2	1	+	25500	185601147	185625557	11	110692034644669e32	8315595681318935e8
chr15	31207881	31226013	PAG1	1	-	25500	31207881	31226013	6	1773880688167981e6	4429047209298
chrUn0003	11336510	11341465	PAGR1	1	-	25500	11336510	11341465	4	1418744814660	19471164296
chr4	157127075	157205658	PAH	1	-	25500	157127075	157205658	8	19183106981205318e18	14068134194658918e4
chr6	104191518	104208452	PAICS	1	-	25500	104191518	104208452	8	13606500382308986e14	16459182501131498e4
chr3	156563552	156598279	PAIP1	1	+	25500	156563552	156598279	10	17101048114187182e27	13117014680861255e7
chr3	54346744	54349648	PAIP2	1	-	25500	54346744	54349648	3	127802879	653526
chr14	47914634	47927148	PAIP2B	1	+	25500	47914634	47927148	2	112366	95149
chr7	25191704	25446944	PAK1	1	-	25500	25191704	25446944	11	12020192088722149e44	1164710447567426e11
chr1	53620885	53631214	PAK1IP1	1	+	25500	53620885	53631214	6	11183122438046171e4	354411313795119
chr1	21252869	21304346	PAK2	1	+	25500	21252869	21304346	11	13176932238323611e34	1851016829415312e11
chrX	96896349	96975007	PAK3	1	+	25500	96896349	96975007	8	12869829320359566e19	17313116153921198e3
chrUn0030	2426606	2435976	PAK4	1	+	25500	2426606	2435976	7	13058369652225461e8	14335636810713188e3
chr23	33261398	33367881	PAK5	1	-	25500	33261398	33367881	12	12664453946411929e37	1496550239820326e14
chrUn0002	9870211	9879871	PAK6	1	+	25500	9870211	9879871	8	16057667371547392e12	6084971311281284e6
chrUn0003	5723468	5743556	PALB2	1	-	25500	5723468	5743556	8	12486982911968126e17	1557477164837720300
chr18	55173316	55229811	PALD1	1	+	25500	55173316	55229811	15	1944365580772618e48	5992107173164151e25
chr20	59951333	60403508	PALLD	1	+	25500	59951333	60403508	26	12745591732151732e128	26327835641689566e49
chrUn0080	443589	448638	PALM	1	+	25500	443589	448638	3	145254892	119362158
chr10	58905715	58977401	PALM2	1	-	25500	58905715	58977401	6	11693916221887472e3	1011731616210474
chr2	218834940	218835128	PALM3	1	+	25500	218834940	218835128	1	1	188
chr2	73787086	73811122	PALMD	1	+	25500	73787086	73811122	4	1195911999722922	122771131115
chr3	95452920	95636423	PAM	1	-	25500	95452920	95636423	24	17385739398839112e94	6810753203479526e38
chr7	69424843	69519030	PAMR1	1	-	25500	69424843	69519030	13	1648265337779118e42	5271723323371152e19
chr4	104358768	104370352	PAN2	1	-	25500	104358768	104370352	24	13966387289171208e73	14689443814612872e43
chr26	22226403	22394466	PAN3	1	-	25500	22226403	22394466	18	15000170632319518e76	13714310416774448e27
chr18	31967578	32032933	PANK1	1	+	25500	31967578	32032933	10	15684312143436549e27	1341252513513165e10
chr23	27499226	27526024	PANK2	1	+	25500	27499226	27526024	8	11497215098189935e19	43429861738620125e3
chr3	20139224	20147593	PANK3	1	+	25500	20139224	20147593	6	1108236365052723e5	3142511761258647
chr2	210637381	210659394	PANK4	1	+	25500	210637381	210659394	15	1512756656668722e49	5611321517392149e22
chr7	20110835	20128440	PANX1	1	-	25500	20110835	20128440	4	116945717469	32227116137
chr14	18833654	18840736	PANX3	1	+	25500	18833654	18840736	5	1124461464697051	565922454232
chrUn0008	10445004	10457767	PAOX	1	+	25500	10445004	10457767	10	16958422013437744e19	5986335197478613e8
chr3	122034968	122074751	PAPD4	1	-	25500	122034968	122074751	10	12130626410901192e27	6889984183774411e6
chr20	14165489	14175193	PAPD5	1	+	25500	14165489	14175193	5	173695374109577	3853125188128
chr20	3170345	3185421	PAPD5	1	-	25500	3170345	3185421	11	11481380147339042e25	26293265778620612e7
chr3	200955940	200979087	PAPD7	1	+	25500	200955940	200979087	12	12595916410382128e37	13165104128621077e15
chr9	60475550	60502464	PAPLN	1	+	25500	60475550	60502464	19	11576388254846247e66	10162741251731284e36
chr9	91702895	91744927	PAPOLA	1	-	25500	91702895	91744927	17	12170814882868606e60	7474101717195107e23
chr12	72550641	72552509	PAPOLB	1	-	25500	72550641	72552509	8	14576199671138127e9	3681192698611626e5
chr27	48738078	48764534	PAPOLG	1	+	25500	48738078	48764534	17	11151662499453171e58	6253778011311092e26
chr10	52509902	52785291	PAPPA	1	-	25500	52509902	52785291	23	1180151809344218e108	1044120170173188e46
chr22	27378384	27717597	PAPPA2	1	-	25500	27378384	27717597	28	1224540397617806e140	7186711011342965e56
chr6	43415473	43521426	PAPSS1	1	+	25500	43415473	43521426	11	12007643616324406e33	11323613789113181e13
chr18	34270623	34296839	PAPSS2	1	-	25500	34270623	34296839	10	11121514289013475e25	381192691342181e13
chr6	77576255	77595803	PAQR3	1	+	25500	77576255	77595803	8	1390710266103951e19	125134652677442370
chr17	35225726	35252311	PAQR5	1	+	25500	35225726	35252311	6	16086114242010725e8	13417612598143146
chr2	25715692	25717951	PAQR6	1	+	25500	25715692	25717951	7	19427110711388196e5	59411769514927320
chr2	185724445	185725398	PAQR7	1	+	25500	185724445	185725398	2	1361	272593
chr1	91682433	91683494	PAQR8	1	+	25500	91682433	91683494	4	1472601781	36889140281
chr26	60161770	60162263	PAQR9	1	-	25500	60161770	60162263	2	1441	42553
chrUn0028	1701259	2521325	PARD3	1	+	25500	1701259	2521325	29	11324613311573786e152	6898164148913185e58
chr5	101942949	103103617	PARD3B	1	+	25500	101942949	103103617	24	1171245171302561e126	11911419871717426e42
chr20	31391688	31392889	PARD6A	1	+	25500	31391688	31392889	4	14539121104	22135913198
chrUn0011	889835	908212	PARD6B	1	+	25500	889835	908212	5	1518817554179772e4	65221362122227
chr13	82649511	82695288	PARD6G	1	-	25500	82649511	82695288	4	120843945557	179188296221
chr18	68764855	68920256	PARG	1	+	25500	68764855	68920256	16	13524938292102766e56	26913428416414654e23
chr2	204471340	204494363	PARK7	1	-	25500	204471340	204494363	5	1739217791211652e4	155747410162
chr1	34066463	34097378	PARL	1	+	25500	34066463	34097378	7	170150102030521e13	32561348914910172
chr6	81855614	81899768	PARM1	1	-	25500	81855614	81899768	3	11925843550	6877605
chr12	64758499	64910625	PARN	1	-	25500	64758499	64910625	15	121065977261158e68	1821255311368445e18
chr22	50711869	50748639	PARP1	1	+	25500	50711869	50748639	19	14826687611764126e72	12811310411617662e33
chrUn0073	254714	266696	PARP10	1	+	25500	254714	266696	8	1330154719802088e14	2602332244129619e7
chr4	51238713	51266636	PARP11	1	-	25500	51238713	51266636	6	11708119271214526e8	31415213471110108
chr8	125453214	125489763	PARP12	1	-	25500	125453214	125489763	8	11211596627811665e15	6277143921107423e4
chr1	16236262	16280329	PARP14	1	+	25500	16236262	16280329	20	183268401850614e78	9838101682305005e32
chr17	31072121	31093602	PARP16	1	-	25500	31072121	31093602	6	11693335874041027e6	134137170206137120
chrUn0047	1986553	1995420	PARP2	1	-	25500	1986553	1995420	10	16371072135417447e19	1559574107532014e9
chr19	18683370	18689185	PARP3	1	-	25500	18683370	18689185	7	11457385945724946e8	167155176772368e4
chr26	36311267	36484901	PARP4	1	+	25500	36311267	36484901	18	19032426715114662e76	12298125173137772e29
chr17	38193989	38217047	PARP6	1	-	25500	38193989	38217047	18	1421671938710878e61	9886657768719272e23
chr3	153226788	153416102	PARP8	1	-	25500	153226788	153416102	16	1504363377523132e58	3859716211071652e21
chr1	16073008	16095427	PARP9	1	-	25500	16073008	16095427	8	17008118741213224e18	2841731731079211e6
chr4	156316816	156395389	PARPBP	1	+	25500	156316816	156395389	10	11469814797332844e29	11941531641551862e7
chr2	153819747	153821144	PARS2	1	+	25500	153819747	153821144	4	18029641285	725113284113
chr7	46304390	46477911	PARVA	1	+	25500	46304390	46477911	7	11204191336171494e20	59891401011225680
chrUn0009	690167	768862	PARVB	1	-	25500	690167	768862	7	11216140651739342e13	74681076511311660
chrUn0009	650665	669953	PARVG	1	-	25500	650665	669953	3	1566019224	7110165
chr5	141576684	141611857	PASK	1	+	25500	141576684	141611857	19	14292440351567125e67	19486122170140134e34
chr14	20383685	20383756	PATE1	1	-	25500	20383685	20383756	1	1	71
chr2	144525827	144901238	PATJ	1	-	25500	144525827	144901238	29	18481189019580257e143	10711914019180108e56
chrUn0007	10468394	10494345	PATL1	1	+	25500	10468394	10494345	15	152411582288375e47	14680191981791698e21
chr9	3876951	3884052	PATL2	1	-	25500	3876951	3884052	7	12073237228693062e8	149164869812286140
chr25	6010702	6027295	PATZ1	1	+	25500	6010702	6027295	10	14815477159971162e18	4342612823613744e11
chr4	129765876	129813708	PAWR	1	-	25500	129765876	129813708	3	1641747705	7792128
chr23	48415968	48425187	PAX1	1	+	25500	48415968	48425187	5	1661289035699134	14062513723386
chr18	20432537	20516226	PAX2	1	-	25500	20432537	20516226	9	1225719108214694e24	7110112817368105e8
chr5	119665302	119766396	PAX3	1	-	25500	119665302	119766396	9	12045220569215967e25	16762771041791282e7
chr8	113824973	113828427	PAX4	1	-	25500	113824973	113828427	6	11191149622202802e4	1588612253254131
chr10	72446620	72640582	PAX5	1	+	25500	72446620	72640582	10	11330618994268534e33	47158446512817603e8
chr7	65626195	65639320	PAX6	1	-	25500	65626195	65639320	9	11004363742864773e20	6215514659158164e8
chr2	193502739	193620327	PAX7	1	-	25500	193502739	193620327	11	18641873744669443e36	1106215577861672e13
chr14	34515988	34541162	PAX8	1	-	25500	34515988	34541162	11	17047148881497812e33	8910171592310715e11
chr9	23491199	23504794	PAX9	1	+	25500	23491199	23504794	7	11392274673722132e7	628620010714010100
chr21	23260977	23294054	PAXBP1	1	+	25500	23260977	23294054	18	1645236708480139e62	176817020310714e31
chr19	68135061	68210647	PAXIP1	1	-	25500	68135061	68210647	20	11613484291651978e71	7174322671149157e32
chrUn0121	304352	305686	PAXX	1	-	25500	304352	305686	4	145810881228	10717659107
chrX	63381853	63383902	PBDC1	1	+	25500	63381853	63383902	2	11997	9553
chr25	22099806	22105070	PBK	1	+	25500	22099806	22105070	6	1791902253243955e3	1077150128176185
chr18	52919705	52931212	PBLD	1	-	25500	52919705	52931212	5	1387674621098211300	891341075677
chr19	17952288	18070354	PBRM1	1	+	25500	17952288	18070354	32	1113612009169762e148	12298501496859956e63
chr2	15095724	15459376	PBX1	1	-	25500	15095724	15459376	8	1.3066132084392389e+36	5987113158531041e5
chrUn0065	961947	964260	PBX2	1	+	25500	961947	964260	10	13084196711013128e17	7141137185134386e7
chr10	41416462	41639141	PBX3	1	-	25500	41416462	41639141	10	18672232287292885e28	6211677444414048e8
chr2	26907426	26914907	PBXIP1	1	+	25500	26907426	26914907	9	14417548262416316e16	4723616144863326e6
chrUn0007	2661786	2688971	PC	1	+	25500	2661786	2688971	19	12709161224130822e63	13418516447471162e35
chr18	55641177	55642780	PCBD1	1	-	25500	55641177	55642780	3	18871527	808077
chr10	13007795	13007965	PCBD1	1	+	25500	13007795	13007965	2	1112	7159
chr10	47703870	47704181	PCBD1	1	-	25500	47703870	47704181	2	1136	92176
chr3	59456763	59456828	PCBD2	1	-	25500	59456763	59456828	1	1	65
chr14	49072245	49073204	PCBP1	1	-	25500	49072245	49073204	3	1391775	356341185
chr1	17362158	17362998	PCBP1	1	-	25500	17362158	17362998	3	1242659	146235182
chrUn0054	917085	968358	PCBP3	1	-	25500	917085	968358	9	12652623368403486e21	17053628014310411e6
chr19	18667741	18670902	PCBP4	1	+	25500	18667741	18670902	8	13581044141916444e11	8686128566553176e3
chr26	17522961	17941427	PCCA	1	-	25500	17522961	17941427	11	11442710633623659e43	6571926868351109e9
chr27	7661902	7882156	PCCB	1	-	25500	7661902	7882156	16	11158122424092942e58	11923329877951253e18
chr16	42555344	43603686	PCDH9	1	-	25500	42555344	43603686	14	13935651045260106e74	35920022123310204e23
chr23	26390813	26395182	PCED1A	1	-	25500	26390813	26395182	8	15842785312432385e11	24513423359172097e4
chr4	91641621	91642400	PCED1B	1	+	25500	91641621	91642400	3	1556661	50980119
chr7	31621740	31644590	PCF11	1	+	25500	31621740	31644590	26	13896601964537603e99	5977441851763525e47
chr14	44256925	44259387	PCGF1	1	+	25500	44256925	44259387	8	1504730138715832e11	779815268104897900
chr11	29355538	29360081	PCGF2	1	+	25500	29355538	29360081	6	17461557198743593e3	11077113985353
chr6	158063003	158094766	PCGF3	1	+	25500	158063003	158094766	6	12029242622495626e8	1101011019212298
chr18	30179887	30225178	PCGF5	1	-	25500	30179887	30225178	5	14145125991930745e3	8986565356
chr18	18085629	18104870	PCGF6	1	+	25500	18085629	18104870	6	11811122262113995e5	11312295448698
chr26	3292043	3316558	PCID2	1	+	25500	3292043	3316558	8	14522752711874172e17	4483417450593844
chr23	8360859	8368423	PCIF1	1	-	25500	8360859	8368423	16	13124326231386168e41	2278053561885315e24
chrUn0011	8151573	8157185	PCK1	1	+	25500	8151573	8157185	9	1891159418772817e16	21818214018516126e9
chrUn0034	2776033	2778804	PCK2	1	+	25500	2776033	2778804	6	17511021160120912e3	194176203188164220
chr17	30218352	30218498	PCLAF	1	-	25500	30218352	30218498	1	1	146
chr8	83015314	83436159	PCLO	1	+	25500	83015314	83436159	54	1151570959436087e287	8910719410133531e127
chr25	53624082	53701494	PCM1	1	+	25500	53624082	53701494	36	11754531254085452e153	9224247239289115e77
chr1	194438570	194482945	PCMT1	1	+	25500	194438570	194482945	3	14033544209	16492167
chrUn0012	8483916	8526281	PCMTD1	1	+	25500	8483916	8526281	7	11871340424810314e12	11098711222938368
chrUn0049	37749	60475	PCMTD2	1	-	25500	37749	60475	6	12718957100932243e6	2669217010483140
chr23	28740146	28745086	PCNA	1	-	25500	28740146	28745086	4	1220333144723	12218547218
chrUn0004	3843695	3843751	PCNP	1	+	25500	3843695	3843751	1	1	56
chrUn0004	3843896	3854747	PCNP	1	+	25500	3843896	3854747	3	112110757	359595
chrUn0054	156932	288832	PCNT	1	-	25500	156932	288832	24	11015916024162302e108	14310420317968164e53
chr9	58160403	58308150	PCNX1	1	+	25500	58160403	58308150	39	11552529690297644e191	11310741771551427e88
chr22	35220299	35579707	PCNX2	1	-	25500	35220299	35579707	35	11272258119531281e171	8344407832722368e76
chrUn0007	3852430	3877649	PCNX3	1	-	25500	3852430	3877649	35	12727131129303817e143	18529677272562303e76
chr9	46953972	46979078	PCNX4	1	+	25500	46953972	46979078	18	12323194185837037e55	1883235861018613e26
chrUn0079	303326	307133	PCOLCE	1	-	25500	303326	307133	8	1585105414692045e12	10159104140122148e5
chr26	60026118	60097471	PCOLCE2	1	-	25500	60026118	60097471	6	18309840512326226e7	1703841122212101
chr26	27291806	27292120	PCOTH	1	-	25500	27291806	27292120	1	1	314
chrUn0043	1659017	1660336	PCP2	1	-	25500	1659017	1660336	3	17861219	122110101
chrUn0005	5647539	5647664	PCP4	1	+	25500	5647539	5647664	1	1	125
chr2	19641450	19641590	PCP4L1	1	-	25500	19641450	19641590	1	1	140
chr3	102907888	102954476	PCSK1	1	+	25500	102907888	102954476	14	18818986399681175e46	1799865416889167e19
chrX	44644820	44645173	PCSK1N	1	-	25500	44644820	44645173	1	1	353
chr23	42641492	42969235	PCSK2	1	+	25500	42641492	42969235	11	14729315927216152e43	17359113110831762e12
chrUn0080	1205820	1212445	PCSK4	1	-	25500	1205820	1212445	6	13371879616264536e3	1191221492158053
chr10	25818865	26265191	PCSK5	1	-	25500	25818865	26265191	32	1109456566291613e156	5623618210121517e62
chr17	68779450	68941293	PCSK6	1	-	25500	68779450	68941293	19	11946668415418183e81	38113107107831965e33
chr14	7696143	7722174	PCSK7	1	-	25500	7696143	7722174	12	11710234512230131e37	19495158107164103e15
chr2	153456520	153482516	PCSK9	1	-	25500	153456520	153482516	12	11937400346375053e33	20317317314317615e19
chr11	37334890	37335060	PCTP	1	+	25500	37334890	37335060	1	1	170
chr14	48862658	48896306	PCYOX1	1	-	25500	48862658	48896306	8	12624631224242924e12	17911614915550655e5
chr3	42490632	42507267	PCYOX1L	1	-	25500	42490632	42507267	7	11153941351399459e7	8023625711321517e4
chr1	20763796	20777932	PCYT1A	1	-	25500	20763796	20777932	8	1881161335144777e12	5089188125655377e3
chrX	23737256	23824834	PCYT1B	1	-	25500	23737256	23824834	8	11834718443217123e19	13129831258014913e3
chr11	4092123	4096260	PCYT2	1	+	25500	4092123	4096260	9	12976701355232728e14	7711362861378077e4
chr12	75625072	75632082	PDAP1	1	-	25500	75625072	75632082	5	11232356355656916	561521198395
chr22	16617005	16620516	PDC	1	+	25500	16617005	16620516	2	12994	101518
chr5	140983526	140987593	PDCD1	1	+	25500	140983526	140987593	3	11333928	3889140
chr4	43781400	43784032	PDCD10	1	+	25500	43781400	43784032	3	12172433	29167200
chr26	43568025	43593680	PDCD10	1	-	25500	43568025	43593680	7	13409961811070107e12	777712529475365
chr18	18011960	18051712	PDCD11	1	-	25500	18011960	18051712	31	17096710421623228e121	35101353811013446e68
chr10	102657268	102657543	PDCD1LG2	1	-	25500	102657268	102657543	2	1247	17329
chrUn0056	2300730	2323909	PDCD2	1	-	25500	2300730	2323909	4	117022196622920	149119212260
chr20	13931946	13965721	PDCD2L	1	+	25500	13931946	13965721	5	117441993377833700	1581619211374
chr18	11207632	11220150	PDCD4	1	-	25500	11207632	11220150	6	1242077759427955e6	59101985347101
chr20	12079061	12087093	PDCD5	1	+	25500	12079061	12087093	3	133007938	655395
chrUn0095	553028	557679	PDCD6	1	-	25500	553028	557679	3	110324506	98107146
chr24	21235772	21294600	PDCD6IP	1	+	25500	21235772	21294600	21	11919424560246231e84	22762266511980136e37
chr17	30939100	30948215	PDCD7	1	-	25500	30939100	30948215	6	1145611282418788e4	1107412247095218
chrUn0007	44555	45441	PDCL	1	-	25500	44555	45441	3	1368540	182170347
chr10	44421853	44426883	PDCL	1	+	25500	44421853	44426883	5	164241644834906	26107131284125
chr6	105197724	105227185	PDCL2	1	+	25500	105197724	105227185	5	11827723434235034e4	89128359592
chr14	68174392	68179450	PDCL3	1	-	25500	68174392	68179450	3	125934973	1793886
chr1	211186387	211295167	PDE10A	1	-	25500	211186387	211295167	14	13983634625441405e48	9277104167134973e20
chr5	74525730	74980931	PDE11A	1	-	25500	74525730	74980931	19	15056155395640837e87	14968776510189109e28
chr19	12694534	12697692	PDE12	1	-	25500	12694534	12697692	6	185250202022453e3	2386188182758149
chr5	79211566	79556779	PDE1A	1	-	25500	79211566	79556779	10	13721949497061655e27	16192110104125686e9
chr4	99634848	99660640	PDE1B	1	+	25500	99634848	99660640	14	11790918854192754e49	6511323059110142e18
chr8	42350475	42952292	PDE1C	1	+	25500	42350475	42952292	18	11084951524642569e86	5653140101119775e28
chrUn0014	7098636	7197000	PDE2A	1	+	25500	7098636	7197000	23	1640836767275975e95	7192891115977132e38
chr4	68994185	69344127	PDE3A	1	+	25500	68994185	69344127	20	12954155952098605e89	23086146356472634e34
chr7	48678639	48813049	PDE3B	1	+	25500	48678639	48813049	14	19738560110137305e52	5686161113179109e21
chr2	222992267	223024996	PDE4A	1	-	25500	222992267	223024996	10	14305775690654969e21	21510714950107684e8
chr2	139605799	140144106	PDE4B	1	-	25500	139605799	140144106	12	13280340044416575e36	3687159122981169e14
chr2	213587514	213601406	PDE4C	1	+	25500	213587514	213601406	16	14915759085538661e53	15814320932771138e26
chr3	143181622	143435203	PDE4D	1	+	25500	143181622	143435203	19	12572035907205672e90	17635101113507436e26
chr2	97212556	97235482	PDE4DIP	1	-	25500	97212556	97235482	17	11258236127938806e60	1701131346589592e25
chr6	29681401	29815488	PDE5A	1	+	25500	29681401	29815488	19	1136316110184435e78	10198297771681778e23
chr3	41854738	41951516	PDE6A	1	+	25500	41854738	41951516	14	11412314816155194e49	4731078614365149e20
chr6	157881353	157934794	PDE6B	1	+	25500	157881353	157934794	17	11046828665313886e64	20386143651522087e24
chr18	27894104	27946848	PDE6C	1	-	25500	27894104	27946848	15	1492690309749822e49	896862107988689e19
chr5	132395898	132400040	PDE6D	1	-	25500	132395898	132400040	5	12534331834054060	74107533883
chr11	4291163	4292541	PDE6G	1	+	25500	4291163	4292541	2	11317	14062
chr4	63268953	63269084	PDE6H	1	+	25500	63268953	63269084	1	1	131
chr15	14797340	14848115	PDE7A	1	-	25500	14797340	14848115	9	1666773431230812e23	1466214983865051e4
chr1	179022494	179283602	PDE7B	1	+	25500	179022494	179283602	10	18787022389422609e37	622391495974569e9
chr17	49846656	49919473	PDE8A	1	-	25500	49846656	49919473	11	11666518140201877e34	6811013120320099e12
chr3	124488883	124752641	PDE8B	1	-	25500	124488883	124752641	19	16619709121381371e77	1071281679889712e32
chrUn0005	9444049	9491301	PDE9A	1	+	25500	9444049	9491301	13	19302614429772326e42	5377628374869886e13
chr20	32824999	32826787	PDF	1	-	25500	32824999	32826787	3	112741412	8095377
chr12	67699921	67720452	PDGFA	1	-	25500	67699921	67720452	4	18381139120419	53110152113
chrUn0009	6285622	6304604	PDGFB	1	+	25500	6285622	6304604	5	19230131901483815e3	6295188146122
chrUn0001	11812882	12071805	PDGFC	1	+	25500	11812882	12071805	6	11401691402771955e14	1045689131161143
chr7	9893464	9987534	PDGFD	1	+	25500	9893464	9987534	6	15436559308594351e9	197628671173122
chr6	106863909	106901802	PDGFRA	1	-	25500	106863909	106901802	22	15647580677607976e84	1461227110410411e44
chr3	41658273	41678932	PDGFRB	1	+	25500	41658273	41678932	22	12599412018226725e78	212681551291731e42
chr25	53308315	53341841	PDGFRL	1	+	25500	53308315	53341841	6	12053025767317054e9	296158741405680
chrX	18183624	18202007	PDHA1	1	+	25500	18183624	18202007	5	11339314908149891e4	5683297171
chr6	58072011	58073132	PDHA2	1	-	25500	58072011	58073132	3	13341090	14070732
chr19	11844152	11847502	PDHB	1	+	25500	11844152	11847502	6	1548611179828173e3	119262215914389
chr7	68863319	68923293	PDHX	1	+	25500	68863319	68923293	8	11313323369253377e19	41104113801011587e4
chr12	49737895	49739405	PDIA2	1	+	25500	49737895	49739405	5	1485114813161458	197137743553
chr9	3032489	3054826	PDIA3	1	+	25500	3032489	3054826	11	17722905412805146e32	15868116110684118e11
chrUn0023	719150	728254	PDIA4	1	+	25500	719150	728254	6	11264254859307457e4	101194146143131120
chr1	16751370	16842766	PDIA5	1	+	25500	16751370	16842766	9	13435149722222254e23	1408983921341551e7
chr13	19989601	19990808	PDIA6	1	-	25500	19989601	19990808	7	11293244945841011e4	125161167503476830
chr12	23556047	23585215	PDIA6	1	-	25500	23556047	23585215	11	16226744776389657e30	50152748392113405e10
chr2	185459467	185464616	PDIK1L	1	-	25500	185459467	185464616	4	150548725115	45523919135
chrUn0003	2102166	2136587	PDILT	1	-	25500	2102166	2136587	7	15236911813805174e12	921101829514013400
chr5	69396619	69429823	PDK1	1	+	25500	69396619	69429823	11	12442254454187232e28	5059354711323669e10
chr11	32140221	32160327	PDK2	1	+	25500	32140221	32160327	8	11513615701165362e19	1166818286774497800
chrX	23668646	23710241	PDK3	1	+	25500	23668646	23710241	6	1595924351332713e9	143107748986116
chr8	70511457	70521546	PDK4	1	+	25500	70511457	70521546	7	11137123934917818e8	11950231529844124
chr18	25919201	25937503	PDLIM1	1	+	25500	25919201	25937503	5	19935175331812123e3	197351137768
chr25	28890814	28902564	PDLIM2	1	-	25500	28890814	28902564	5	1144531491076311700	17311912215592
chr25	57530684	57562206	PDLIM3	1	+	25500	57530684	57562206	7	11101912392269035e14	98143862631319570
chr3	81500385	81514878	PDLIM4	1	+	25500	81500385	81514878	5	14671135331403815e3	47119176110200
chr6	59486620	59726791	PDLIM5	1	-	25500	59486620	59726791	7	1908032180984371e17	8617016771245148e3
chr3	9149748	9153349	PDLIM7	1	+	25500	9149748	9153349	6	17362010219123505e3	119134568980113
chr15	43792487	43794097	PDP1	1	+	25500	43792487	43794097	3	17121543	67779168
chr20	30634690	30636279	PDP2	1	+	25500	30634690	30636279	3	1154637	146422953
chr12	51781467	51810884	PDPK1	1	+	25500	51781467	51810884	11	1184373061916971e30	7486831409874951e10
chr20	37537720	37564644	PDPR	1	-	25500	37537720	37564644	15	13041069238739818e48	24298143101951135e24
chr23	22481282	22481359	PDRG1	1	+	25500	22481282	22481359	1	1	77
chr6	120392031	120533074	PDS5A	1	+	25500	120392031	120533074	25	15862260630693764e115	13720380771408668e45
chr2	34767029	34894090	PDS5B	1	-	25500	34767029	34894090	31	13305348438832008e139	6886362321071377e58
chr4	19578817	19636451	PDSS1	1	-	25500	19578817	19636451	7	11192412202258049e14	11650531104114398
chr1	146349074	146631304	PDSS2	1	-	25500	146349074	146631304	7	15216190443114268e18	155137681133515260
chr26	22658157	22658380	PDX1	1	-	25500	22658157	22658380	1	1	223
chrUn0052	2110130	2155035	PDXDC1	1	+	25500	2110130	2155035	14	13494550272387385e45	6271688338864715e15
chrUn0005	10670773	10707307	PDXK	1	+	25500	10670773	10707307	5	11720222379349311e4	59113113107134
chr23	25404778	25407273	PDYN	1	-	25500	25404778	25407273	4	11962952368	18865335128
chrX	55969409	55971326	PDZD11	1	-	25500	55969409	55971326	2	11850	5968
chr3	169285654	169598788	PDZD2	1	-	25500	169285654	169598788	39	13738512852245314e173	16412526329295157e85
chr14	9840005	9842802	PDZD3	1	+	25500	9840005	9842802	8	1330852114015612e11	62269188128182215e6
chrX	117785308	117790701	PDZD4	1	-	25500	117785308	117790701	12	12054788171126122e25	16426626325786623e14
chr18	20219940	20228445	PDZD7	1	+	25500	20219940	20228445	9	11153975518756574e15	11010715815214685e8
chr18	4891705	4953969	PDZD8	1	+	25500	4891705	4953969	14	1301634376425779e46	11628423910713716e21
chrUn0003	3960287	3966198	PDZD9	1	-	25500	3960287	3966198	2	15763	50149
chrUn0055	1230234	1256178	PDZK1	1	-	25500	1230234	1256178	6	11541036227112483e6	5389116140116176
chr2	162212740	162212832	PDZK1IP1	1	+	25500	162212740	162212832	1	1	92
chr19	53550132	53824026	PDZRN3	1	+	25500	53550132	53824026	14	11774123762212222e60	25165107651466537e18
chr4	85235507	85669731	PDZRN4	1	+	25500	85235507	85669731	10	14815357277409953e36	808622798621011e11
chr2	20833256	20835009	PEA15	1	-	25500	20833256	20835009	3	12521602	95116152
chr17	42000207	42056600	PEAK1	1	+	25500	42000207	42056600	17	1262352994121314e52	2065360519413157e32
chr2	25093339	25103553	PEAR1	1	-	25500	25093339	25103553	17	18119371598228727e47	11998839213186123e28
chrUn0006	6089068	6092791	PEBP1	1	-	25500	6089068	6092791	3	128243611	21574113
chr25	28485566	28485685	PEBP4	1	+	25500	28485566	28485685	1	1	119
chr11	20314778	20327093	PECAM1	1	+	25500	20314778	20327093	6	11332502190705113e3	1168053194119245
chr5	113199996	113217633	PECR	1	-	25500	113199996	113217633	3	11296217504	95164134
chr2	179506699	179514425	PEF1	1	+	25500	179506699	179514425	5	176646171477524	38227155140203
chr8	71388622	71389796	PEG10	1	-	25500	71388622	71389796	6	12354155296401084	176110864442892
chr13	85375775	85386779	PEG3	1	+	25500	85375775	85386779	12	17263735976798005e31	3655029248134206e15
chr14	55720827	55731595	PELI1	1	+	25500	55720827	55731595	8	12815595091589473e15	7112844197185168e5
chr9	42893428	43096835	PELI2	1	+	25500	42893428	43096835	7	1.6759119220819452e+35	771101971882453900
chrUn0007	3054460	3062796	PELI3	1	-	25500	3054460	3062796	6	11911261436424385e4	56618819798128150
chr3	150885070	150886560	PELO	1	-	25500	150885070	150886560	3	17631249	416446242
chr11	60965970	61011030	PELP1	1	+	25500	60965970	61011030	21	11242862959030028e80	711168065107146e38
chrUn0027	2162003	2238017	PEMT	1	-	25500	2162003	2238017	2	175896	56119
chrUn0012	3556893	3561821	PENK	1	+	25500	3556893	3561821	3	142704651	152350278
chr20	12890704	13021588	PEPD	1	-	25500	12890704	13021588	11	1582406941921458e34	8020080561467769e10
chr11	62672465	62681369	PER1	1	-	25500	62672465	62681369	22	14529221315194722e66	1101581791852628e45
chr5	138719906	138750232	PER2	1	-	25500	138719906	138750232	17	11305281646955603e58	11614917611311314e32
chr2	204616668	204678313	PER3	1	-	25500	204616668	204678313	16	1742978199641019e56	14317910414356435e24
chr2	212239475	212242337	PERM1	1	+	25500	212239475	212242337	5	11528166618342786	1619810712877
chr1	181289920	181302604	PERP	1	-	25500	181289920	181302604	5	1552658275712479	14475335206
chr25	6969414	6981102	PES1	1	+	25500	6969414	6981102	10	11363240245934811e21	7715511013489892e10
chr8	73473514	73513634	PEX1	1	+	25500	73473514	73513634	21	17720108581114322e83	3814086113128235e36
chr2	210761241	210767372	PEX10	1	+	25500	210761241	210767372	5	12515434846136092	1072121769841
chr17	51628834	51635178	PEX11A	1	+	25500	51628834	51635178	3	136325809	5686536
chrUn0055	1461902	1466433	PEX11B	1	-	25500	1461902	1466433	4	126828354476	20313719756
chrUn0043	1488653	1499539	PEX11G	1	-	25500	1488653	1499539	3	1669310789	18818298
chr11	45503127	45505318	PEX12	1	+	25500	45503127	45505318	6	16746657418421932	32626832035260
chr27	49015172	49022096	PEX13	1	+	25500	49015172	49022096	7	1169376472584267e6	83173592271134500
chr2	201286867	201393806	PEX14	1	-	25500	201286867	201393806	5	16954817811620106e3	464621018386
chr7	79993123	79996801	PEX16	1	-	25500	79993123	79996801	7	14726489451999252e5	1226898801407789
chr2	20762581	20764950	PEX19	1	+	25500	20762581	20764950	5	17091119172323	236816717047
chr15	27053964	27054818	PEX2	1	-	25500	27053964	27054818	3	1262595	182281260
chr4	45824662	45831331	PEX26	1	-	25500	45824662	45831331	5	1121515264406608	8310112810162
chr1	187317379	187379981	PEX3	1	+	25500	187317379	187379981	9	19817187482659524e23	74119681225917e8
chr4	55009236	55029448	PEX5	1	+	25500	55009236	55029448	16	11059135311811118e57	14383988989899513e19
chr1	37760670	37956317	PEX5L	1	+	25500	37760670	37956317	15	18758910036510752e67	5998116194203896e22
chr1	81291068	81302281	PEX6	1	-	25500	81291068	81302281	18	13398431430175222e53	13477116107622035e30
chr1	179922431	179989211	PEX7	1	+	25500	179922431	179989211	5	12977030260645618e4	8377839868
chr11	62788648	62802125	PFAS	1	+	25500	62788648	62802125	26	12251313161222743e91	14013717910714013e53
chr25	52725196	52725450	PFDN1	1	+	25500	52725196	52725450	2	1166	8689
chr3	53293855	53318785	PFDN1	1	+	25500	53293855	53318785	2	124845	16786
chr2	19808967	19829843	PFDN2	1	+	25500	19808967	19829843	4	1196371983220704	7474116173
chr19	67645872	67646138	PFDN4	1	-	25500	67645872	67646138	2	1193	15874
chrUn0011	4376160	4379353	PFDN4	1	+	25500	4376160	4379353	3	111753102	8614092
chr4	98409766	98410145	PFDN5	1	+	25500	98409766	98410145	3	1273351	772629
chrUn0035	2666679	2667647	PFDN6	1	-	25500	2666679	2667647	4	1377602928	1251225641
chrUn0018	4148901	4324099	PFKFB1	1	-	25500	4148901	4324099	7	1981312897129961e15	44744435539274
chr21	12379772	12394775	PFKFB2	1	+	25500	12379772	12394775	9	1643134929847429e18	12595741131971493e8
chr4	43450675	43472626	PFKFB3	1	-	25500	43450675	43472626	7	1327056686210979e11	1371281461917412e3
chr19	21774308	21807002	PFKFB4	1	+	25500	21774308	21807002	14	16762006488970715e43	26291169868651187e16
chrUn0005	11411049	11432456	PFKL	1	+	25500	11411049	11432456	17	1287336135293601e59	7471771644798961e23
chr4	92565329	92588360	PFKM	1	+	25500	92565329	92588360	17	18341927210953103e62	9562771101777449e23
chr4	5948201	6002585	PFKP	1	-	25500	5948201	6002585	14	13805437968271865e46	11011941119140102e19
chr11	60691338	60693843	PFN1	1	+	25500	60691338	60693843	3	115882414	12221292
chr26	67013177	67016423	PFN2	1	-	25500	67013177	67016423	5	18595512763128	35269580119
chr3	9247488	9247778	PFN3	1	+	25500	9247488	9247778	1	1	290
chrUn0007	8334836	8336845	PGA3	1	-	25500	8334836	8336845	3	19421897	188119113
chr18	23727924	23733937	PGAM1	1	-	25500	23727924	23733937	5	112499916955877	7438143203137
chr8	14761739	14764338	PGAM2	1	-	25500	14761739	14764338	3	122522397	134143203
chrUn0042	3059451	3064775	PGAM5	1	+	25500	3059451	3064775	6	12187353038024147e4	18517912292134144
chr5	93837100	93899776	PGAP1	1	-	25500	93837100	93899776	21	12553265245205562e79	11641778311965597e28
chrUn0014	8032085	8049776	PGAP2	1	+	25500	8032085	8049776	4	1163611674917573	179254132119
chr11	28675881	28686829	PGAP3	1	+	25500	28675881	28686829	9	11377232389319678e20	12598125415917502e4
chrUn0038	1153111	1186333	PGBD1	1	-	25500	1153111	1186333	9	12382925777129342e13	9547239531881105e8
chr3	2852880	2854547	PGBD2	1	+	25500	2852880	2854547	5	13676079461351	302197287362317
chr22	32391807	32528972	PGBD5	1	-	25500	32391807	32528972	8	11571911785412454e16	35351071821618335e4
chr1	80063730	80070367	PGC	1	-	25500	80063730	80070367	5	11685257059946492	143167125116146
chr2	201508856	201526742	PGD	1	-	25500	201508856	201526742	9	13009983795832714e18	12598122191681044e5
chr9	62124868	62133751	PGF	1	-	25500	62124868	62133751	4	1227131718834	628019450
chrUn0123	127921	133228	PGGHG	1	-	25500	127921	133228	9	18781314141017626e15	20913735381161313e8
chr3	62253946	62334646	PGGT1B	1	-	25500	62253946	62334646	7	18295840939899416e12	41357192146119136
chrX	65489355	65510326	PGK1	1	+	25500	65489355	65510326	9	19398967314116147e22	6589146203583119e4
chr1	88655150	88656328	PGK2	1	-	25500	88655150	88656328	5	12867068171111	2483866521268
chr2	214219271	214225413	PGLS	1	-	25500	214219271	214225413	4	1115716355856	134143101287
chr2	216126481	216129827	PGLYRP2	1	+	25500	216126481	216129827	5	11395190222713162	59353335128185
chr2	29136503	29168207	PGLYRP3	1	+	25500	29136503	29168207	2	131529	200176
chr2	29092980	29109647	PGLYRP4	1	+	25500	29092980	29109647	3	11503716486	20092182
chr2	142791510	142873414	PGM1	1	-	25500	142791510	142873414	12	13762722110527201e37	8911618511311617e17
chr6	122707775	122746134	PGM2	1	-	25500	122707775	122746134	13	17475788810725104e42	929212526321829e16
chrUn0014	3055260	3119358	PGM2L1	1	+	25500	3055260	3119358	15	13278635727367318e54	11011310753104125e19
chr1	120420595	120448500	PGM3	1	-	25500	120420595	120448500	12	11533442844797778e33	16110414477729796e13
chr10	8368738	8528108	PGM5	1	+	25500	8368738	8528108	10	13615959118454192e31	1611461251671191e13
chr12	51416273	51417337	PGP	1	-	25500	51416273	51417337	6	179169430559988	26501588638977
chr2	213466493	213471517	PGPEP1	1	-	25500	213466493	213471517	4	1262949004999	1912306226
chr17	65558743	65559939	PGPEP1L	1	+	25500	65558743	65559939	2	11069	116128
chr7	12944440	13027186	PGR	1	+	25500	12944440	13027186	15	11338328651175145e44	11066526260188106e23
chrX	105668258	105668338	PGRMC1	1	+	25500	105668258	105668338	1	1	80
chr6	18403742	18419717	PGRMC2	1	+	25500	18403742	18419717	2	115821	374155
chr11	7461573	7495576	PGS1	1	-	25500	7461573	7495576	8	1459515760180692e19	11914651217916412e7
chr1	56315323	56996724	PHACTR1	1	+	25500	56315323	56996724	11	13747141504453017e43	10114910783164321e14
chr1	187426388	187736033	PHACTR2	1	+	25500	187426388	187736033	12	16723571126907732e46	32441195615523907e14
chr23	4678338	4753323	PHACTR3	1	-	25500	4678338	4753323	9	12633370636958564e22	7795591552481767e6
chr2	183113140	183136679	PHACTR4	1	-	25500	183113140	183136679	15	16962094113971144e51	7711059442674836e21
chr3	75430078	75440650	PHAX	1	+	25500	75430078	75440650	5	14813171322510428	422801432146
chr11	31472898	31481053	PHB	1	-	25500	31472898	31481053	6	11537384641386381e4	1469511614316186
chr4	54812015	54815916	PHB2	1	-	25500	54812015	54815916	8	16251126133019873e11	776595131182809e4
chr4	57085662	57111310	PHC1	1	+	25500	57085662	57111310	18	1114920682672275e65	11310783235915212e30
chr2	177860772	177917628	PHC2	1	+	25500	177860772	177917628	16	129224763681181e57	17315815283308533e25
chr26	46522686	46595721	PHC3	1	-	25500	46522686	46595721	20	1549958189735185e77	5623013411356472e35
chrX	20959667	21074129	PHEX	1	+	25500	20959667	21074129	6	11933188539074718e8	1343286101104104
chrUn0035	2517023	2520928	PHF1	1	-	25500	2517023	2520928	15	11154898289981148e36	10717956861315059e18
chrUn0056	1412429	1435891	PHF10	1	-	25500	1412429	1435891	12	11700178476778614e35	835050122146981e14
chr16	14823083	14823154	PHF11	1	-	25500	14823083	14823154	1	1	71
chr11	52368365	52407340	PHF12	1	-	25500	52368365	52407340	15	1671138032094106e47	3291138014312579e25
chr2	205984547	205987727	PHF13	1	-	25500	205984547	205987727	5	1751100611533092	22717311012889
chr8	64228791	64419609	PHF14	1	-	25500	64228791	64419609	16	17186711113411137e73	651251075098141e26
chr10	47591500	47608745	PHF19	1	+	25500	47591500	47608745	14	17135167523056696e41	20656232910415e19
chrUn0037	929874	971153	PHF2	1	-	25500	929874	971153	24	19871098218428486e92	8610711611095534e43
chr23	18593227	18715057	PHF20	1	-	25500	18593227	18715057	19	14373449663316668e71	11662652787118844e29
chr15	80834318	80922480	PHF20L1	1	+	25500	80834318	80922480	19	1199452024123933e75	441438313774711e33
chr7	80015610	80180450	PHF21A	1	-	25500	80015610	80180450	15	1235637569612124e53	25411615214056808e19
chr10	68817194	68817343	PHF21A	1	+	25500	68817194	68817343	1	1	149
chrUn0032	642	138133	PHF21B	1	-	25500	642	138133	9	13315809110342422e22	10174155771465327e5
chr11	61675272	61677099	PHF23	1	-	25500	61675272	61677099	5	131266017331793	2092874882635
chr3	73073481	73074138	PHF23	1	-	25500	73073481	73074138	4	1343524641	152505617
chr10	74512337	74531556	PHF24	1	-	25500	74512337	74531556	8	14314798321489185e12	9844411612001854e5
chr1	99947762	100032658	PHF3	1	+	25500	99947762	100032658	27	16442964475284798e111	29113107425861926e50
chrUn0009	3819871	3826849	PHF5A	1	+	25500	3819871	3826849	3	11006893	596586
chrUn0031	4341003	4379529	PHF6	1	+	25500	4341003	4379529	5	11544626116277246e4	4756958668
chr19	18190317	18199153	PHF7	1	-	25500	18190317	18199153	9	1407953194726573e15	2001201191074186e8
chrUn0018	2523283	2639281	PHF8	1	-	25500	2523283	2639281	21	15177449994513446e85	8344442377415658e30
chr2	97051628	97090095	PHGDH	1	+	25500	97051628	97090095	12	11301614993191934e39	1401527799131149e16
chr1	115895983	116018803	PHIP	1	-	25500	115895983	116018803	35	12594873385450558e149	18816110411026102e69
chrX	58893637	59090895	PHKA1	1	-	25500	58893637	59090895	23	15517246667179907e98	20296210168101128e35
chrX	17715815	17772588	PHKA2	1	-	25500	17715815	17772588	26	1677830386858888e103	685635170471108e44
chr20	5961482	6170733	PHKB	1	-	25500	5961482	6170733	24	18047341127752594e106	1371101311311581e41
chr25	41896227	41898774	PHKB	1	-	25500	41896227	41898774	9	1645837984136515e14	21215577107110156e9
chr12	75922173	75929226	PHKG1	1	-	25500	75922173	75929226	10	1752953108214262e19	23311074269210472e7
chrUn0003	11898566	11909313	PHKG2	1	+	25500	11898566	11909313	7	15679613977791008e11	891705315883125200
chr4	126015496	126016644	PHLDA1	1	-	25500	126015496	126016644	5	12535329041060	1341793415089
chrUn0083	75790	76146	PHLDA2	1	-	25500	75790	76146	2	1205	170152
chr21	5461276	5461590	PHLDA3	1	-	25500	5461276	5461590	1	1	314
chr14	9291245	9329680	PHLDB1	1	+	25500	9291245	9329680	22	11115102011064506e88	1251734401497162e46
chr1	3357393	3492019	PHLDB2	1	+	25500	3357393	3492019	15	17273134551007678e57	6745214049577142e24
chr13	102076215	102102513	PHLDB3	1	+	25500	102076215	102102513	10	15264428508571074e23	6812813415811695e11
chr13	66769928	66983524	PHLPP1	1	+	25500	66769928	66983524	22	1816954968769699e103	8086385083125168e40
chr20	35998828	36081740	PHLPP2	1	+	25500	35998828	36081740	22	11151261839021389e87	6229134110351195e42
chr11	31316860	31317621	PHOSPHO1	1	-	25500	31316860	31317621	2	1535	428227
chr5	66538807	66539379	PHOSPHO2	1	+	25500	66538807	66539379	3	1238361	18271212
chrUn0014	7548432	7552261	PHOX2A	1	+	25500	7548432	7552261	5	12317350136483752	53194863577
chr6	118236125	118239120	PHOX2B	1	+	25500	118236125	118239120	3	110772835	215122161
chrUn0121	424849	427006	PHPT1	1	-	25500	424849	427006	3	16432018	86116140
chrUn0152	59271	87072	PHRF1	1	+	25500	59271	87072	15	13233406662576571e50	1468353531641851e25
chr4	35093052	35105357	PHYH	1	+	25500	35093052	35105357	5	1363172011019412200	1707712510477
chr10	38426409	38432161	PHYHD1	1	-	25500	38426409	38432161	4	1107612885595	564756158
chr25	29287557	29292958	PHYHIP	1	+	25500	29287557	29292958	4	1140230584869	16483116533
chr18	43490239	43547890	PHYHIPL	1	+	25500	43490239	43547890	9	14427944375466532e24	1045368107861499e5
chr3	8619877	8661310	PHYKPL	1	+	25500	8619877	8661310	11	11091453917693393e29	6511161861168383e10
chr15	24750562	24772167	PI15	1	+	25500	24750562	24772167	4	1199352109721538	2576813468
chr1	74524254	74533379	PI16	1	+	25500	74524254	74533379	4	1874988999043	212449583
chr18	23518782	23552950	PI4K2A	1	-	25500	23518782	23552950	9	11642221222843042e20	16156382080116772e5
chr6	137546057	137562635	PI4K2B	1	-	25500	137546057	137562635	7	11824264582951198e11	1195913183113131300
chrUn0006	462243	581750	PI4KA	1	+	25500	462243	581750	44	1130041667217769e218	9541257659219481e92
chr2	71570423	71586451	PI4KB	1	+	25500	71570423	71586451	14	11482445297757916e39	8359227200412183e20
chr4	54509044	54511624	PIANP	1	-	25500	54509044	54511624	7	1154122420632237e8	10459771371854474
chr17	33840269	33948174	PIAS1	1	+	25500	33840269	33948174	12	12563465371661243e36	1884189861347165e11
chr13	51263279	51323321	PIAS2	1	-	25500	51263279	51323321	13	11155121826236324e44	11914014668161412e17
chr5	94977030	94977509	PIAS2	1	-	25500	94977030	94977509	4	159169277	5310735203
chrUn0055	1409404	1415109	PIAS3	1	-	25500	1409404	1415109	11	11018130815652443e24	2661041761251617e13
chrUn0053	2137697	2159577	PIAS4	1	+	25500	2137697	2159577	9	13941523915510157e22	34132921281047424e7
chr2	64981936	65158724	PIBF1	1	-	25500	64981936	65158724	13	1935543613615956e51	10183896212216801e16
chr7	34475885	34562484	PICALM	1	-	25500	34475885	34562484	13	13822191165161904e41	9811077418612573e15
chrUn0009	7490485	7510911	PICK1	1	-	25500	7490485	7510911	10	1139595700243329e20	10438683892134896e6
chr5	129852312	129996461	PID1	1	-	25500	129852312	129996461	2	1144055	47395
chrUn0152	316105	321540	PIDD1	1	-	25500	316105	321540	17	14447341127120818e46	2301671164435122e29
chr20	51282854	51309140	PIEZO1	1	-	25500	51282854	51309140	41	12323219811236164e164	17114185170835058e88
chr13	7344671	7817580	PIEZO2	1	+	25500	7344671	7817580	55	Inf	8312880119292089e118
chr17	30636151	30642422	PIF1	1	-	25500	30636151	30642422	11	1101812712617382e25	1761258913711011e16
chr2	87301600	87306870	PIFO	1	+	25500	87301600	87306870	2	15209	10462
chrX	14036528	14044957	PIGA	1	-	25500	14036528	14044957	11	11213682374239876e23	3580265386238396e7
chr17	21437125	21466246	PIGB	1	+	25500	21437125	21466246	8	15992012020204208e17	14074381286513437e3
chr2	9304234	9305085	PIGC	1	-	25500	9304234	9305085	4	1250391502	2096862350
chr27	34887490	34908678	PIGF	1	-	25500	34887490	34908678	3	11923821106	869383
chrUn0001	13610272	13610449	PIGG	1	-	25500	13610272	13610449	2	180	7198
chrUn0108	142824	216199	PIGG	1	+	25500	142824	216199	15	12597159811726823e53	15220968188122212e26
chr9	54425970	54430870	PIGH	1	-	25500	54425970	54430870	3	115584743	9283158
chr2	126814327	126950613	PIGK	1	+	25500	126814327	126950613	9	13996542390465854e26	8912211092359511e5
chrUn0024	4551930	4581962	PIGL	1	-	25500	4551930	4581962	2	129938	9895
chr2	21046075	21047316	PIGM	1	+	25500	21046075	21047316	2	1466	362776
chr13	66003975	66101805	PIGN	1	-	25500	66003975	66101805	12	11386715999178114e39	11671681047423717e11
chr13	66141336	66203415	PIGN	1	-	25500	66141336	66203415	6	18547285363174934e8	53831675644101
chr10	74410438	74416879	PIGO	1	+	25500	74410438	74416879	15	11126123714641923e40	4857432128146351e23
chrUn0005	1519113	1531371	PIGP	1	-	25500	1519113	1531371	4	11471153712191	122265068
chr12	49938929	49944577	PIGQ	1	+	25500	49938929	49944577	6	12228397542914602e4	66212812580101120
chr21	12157660	12165756	PIGR	1	-	25500	12157660	12165756	5	13028494858477824	92122314347272
chr11	52054923	52064234	PIGS	1	-	25500	52054923	52064234	9	12490373446635077e16	27814644143531084e6
chr23	8879353	8889119	PIGT	1	-	25500	8879353	8889119	13	1140416923461472e33	23686761911671025e15
chr23	19781878	19897927	PIGU	1	+	25500	19781878	19897927	12	14618156598588916e42	1.2862107982032141e+28
chr2	184847988	184850665	PIGV	1	-	25500	184847988	184850665	8	18822015511848214e9	5095442152635617e4
chr11	43496217	43497551	PIGW	1	+	25500	43496217	43497551	5	16137488651075	1163556125260
chr1	21206955	21218647	PIGX	1	+	25500	21206955	21218647	3	1518611553	143233140
chr6	66358141	66358320	PIGY	1	-	25500	66358141	66358320	1	1	179
chr1	21417000	21423108	PIGZ	1	-	25500	21417000	21423108	4	113359096020	959056889
chr13	95555870	95560219	PIH1D1	1	-	25500	95555870	95560219	5	11488181037904284	143808918265
chr7	388713	394707	PIH1D2	1	+	25500	388713	394707	5	11676344735795858	1762276265137
chrX	92613609	92613752	PIH1D3	1	+	25500	92613609	92613752	1	1	143
chr18	24397699	24515776	PIK3AP1	1	+	25500	24397699	24515776	15	13105645559108616e56	2668986143981942e21
chr7	51128519	51214622	PIK3C2A	1	-	25500	51128519	51214622	31	12821292036593847e127	17362266592831136e55
chr21	9119552	9173957	PIK3C2B	1	-	25500	9119552	9173957	30	11036612779635675e121	5341128681221189e63
chr4	66750704	67135993	PIK3C2G	1	+	25500	66750704	67135993	23	12353251743981821e107	18262177474197104e41
chr13	46176272	46315065	PIK3C3	1	+	25500	46176272	46315065	17	11206712235151811e70	651101714314992e28
chr26	56581667	56615111	PIK3CA	1	+	25500	56581667	56615111	25	11038662747290949e95	6519716712889116e44
chr27	3937443	4041968	PIK3CB	1	+	25500	3937443	4041968	24	11810187973201337e99	14332161230831676e40
chr2	202552929	202566578	PIK3CD	1	-	25500	202552929	202566578	19	17808491315163818e57	13426651431221716e34
chr8	93267686	93296350	PIK3CG	1	+	25500	93267686	93296350	15	17061852574958976e46	647111214335116e22
chr25	6086440	6094542	PIK3IP1	1	+	25500	6086440	6094542	3	113158020	11015583
chr3	133107963	133190600	PIK3R1	1	-	25500	133107963	133190600	14	1141025182944399e43	18515598659265444e15
chr2	213634216	213643811	PIK3R2	1	-	25500	213634216	213643811	15	11904869031700214e37	1101417059179143e25
chr2	163310132	163477118	PIK3R3	1	+	25500	163310132	163477118	10	18053982266945275e34	10438981401251432e10
chrUn0033	1584180	1663361	PIK3R4	1	-	25500	1584180	1663361	24	14662505858439032e95	15877928013121215e44
chr11	63488956	63522240	PIK3R5	1	-	25500	63488956	63522240	16	12619613498391235e45	6812880599213112e24
chr11	63371408	63429064	PIK3R6	1	-	25500	63371408	63429064	11	12080532329351625e34	11389119654165338e11
chr5	105778930	105854117	PIKFYVE	1	+	25500	105778930	105854117	50	1103588668767032e225	5929119122172318e100
chr1	74729803	74733154	PIM1	1	+	25500	74729803	74733154	5	121235222853203	10750368152149
chrX	44730099	44733987	PIM2	1	-	25500	44730099	44733987	5	12398989673842	128592624247
chr11	59132421	59137190	PIMREG	1	-	25500	59132421	59137190	3	18564471	83296299
chr2	223510327	223522270	PIN1	1	-	25500	223510327	223522270	4	11096878911888	1079521256
chr2	191170170	191183956	PINK1	1	-	25500	191170170	191183956	12	1232141320073298e30	19420227128161182e13
chr13	101986553	101986669	PINLYP	1	-	25500	101986553	101986669	1	1	116
chr25	17717276	17866942	PINX1	1	+	25500	17717276	17866942	5	11905256224841317e4	83776874176
chr4	24268871	24348902	PIP4K2A	1	+	25500	24268871	24348902	9	11719206525035267e23	4447146384435111e4
chr11	29307935	29330477	PIP4K2B	1	+	25500	29307935	29330477	11	11030612606126838e34	1199832141551374e10
chr4	105577321	105582459	PIP4K2C	1	+	25500	105577321	105582459	7	1291030063858436e9	10162261132666262
chrUn0047	1888198	1891380	PIP4P1	1	+	25500	1888198	1891380	6	197483104316053060	264419110495137
chr15	40874699	40909996	PIP4P2	1	-	25500	40874699	40909996	5	1944288883027635200	7468718998
chr2	71660004	71675317	PIP5K1A	1	-	25500	71660004	71675317	10	1703241523359837e22	29595971742614216e6
chr10	8794086	8909177	PIP5K1B	1	+	25500	8794086	8909177	10	151097684107663e36	6856119152299561e10
chrUn0053	1763020	1826189	PIP5K1C	1	-	25500	1763020	1826189	12	19071377182143966e34	9514012880508019e13
chr10	39324018	39331329	PIP5KL1	1	+	25500	39324018	39331329	5	13044397243517046	1198059152266
chr11	52508317	52519962	PIPOX	1	+	25500	52508317	52519962	6	19353102661036208e8	152146896215253
chrX	14097242	14218201	PIR	1	-	25500	14097242	14218201	5	11337669897699839e5	110744410495
chr11	65690025	65690435	PIRT	1	-	25500	65690025	65690435	2	1301	254110
chr25	5745655	5771786	PISD	1	+	25500	5745655	5771786	9	12203123769241534e24	16510423313753502e6
chr2	187872204	187879104	PITHD1	1	-	25500	187872204	187879104	6	16032216553967047e3	68107104773838
chr11	55235129	55247349	PITPNA	1	-	25500	55235129	55247349	6	12194376698941208e6	778374862074
chr25	9949894	10009432	PITPNB	1	+	25500	9949894	10009432	6	11352615458420864e9	1373541779871
chr11	19487217	19639837	PITPNC1	1	+	25500	19487217	19639837	9	11828647609104671e30	16171658356506225e3
chrUn0007	2101194	2114958	PITPNM1	1	+	25500	2101194	2114958	20	13312700310632952e67	24512232695982473e38
chrUn0017	3361636	3392287	PITPNM2	1	+	25500	3361636	3392287	24	17378938310399115e97	7421586227308109e52
chr11	59037215	59125997	PITPNM3	1	+	25500	59037215	59125997	15	139313576395808e56	10150802151491251e26
chr4	5895254	5944762	PITRM1	1	+	25500	5895254	5944762	19	1738158871011567e66	35293826951281174e27
chr3	59322672	59327773	PITX1	1	+	25500	59322672	59327773	3	126914956	161233146
chr6	40030314	40034634	PITX2	1	+	25500	40030314	40034634	6	1731080373739054e3	6513723916595257
chr18	19101981	19103411	PITX3	1	+	25500	19101981	19103411	3	12781021	11671410
chrUn0042	1563156	1600505	PIWIL1	1	+	25500	1563156	1600505	19	14341510815735169e72	68113110221113804e31
chr25	29153486	29219065	PIWIL2	1	-	25500	29153486	29219065	20	1928147516493669e76	9583113501048912e33
chrUn0067	1385827	1385928	PIWIL3	1	+	25500	1385827	1385928	1	1	101
chr7	19639904	19690608	PIWIL4	1	-	25500	19639904	19690608	14	11247152933048237e45	987498116167182e20
chrX	54267735	54269516	PJA1	1	-	25500	54267735	54269516	7	12113491330144114e6	867483417423119
chr3	88247213	88282951	PJA2	1	+	25500	88247213	88282951	12	11604166121472317e33	8320308107110619e15
chr5	75420371	75429866	PJVK	1	+	25500	75420371	75429866	6	19832576383289094e3	2128914311695206
chr5	70076529	70076834	pk	1	+	25500	70076529	70076834	2	1274	19132
chr8	19795643	19859193	PKD1L1	1	-	25500	19795643	19859193	14	11653182152687626e45	11911026197891851e21
chr20	35740408	35827644	PKD1L3	1	+	25500	35740408	35827644	23	12757028373288635e94	2781251011049221e42
chr6	66803315	66860609	PKD2	1	-	25500	66803315	66860609	20	1148713376151066e72	7132143131101114e36
chr4	119209005	119210197	PKD2L1	1	+	25500	119209005	119210197	5	12226308281089	149365125259104
chr18	20906989	20953030	PKD2L1	1	+	25500	20906989	20953030	16	17823741637931382e57	23674599810432136e23
chr3	55848903	55895469	PKD2L2	1	-	25500	55848903	55895469	8	11949028350284369e19	5011932381311912e5
chr27	29610475	29619648	PKDCC	1	+	25500	29610475	29619648	8	12244640538362846e11	1865992269804417300
chrUn0032	1484825	1490564	PKDREJ	1	-	25500	1484825	1490564	20	1661724067639881e55	3210418831114617e37
chr1	90687392	91275414	PKHD1	1	-	25500	90687392	91275414	57	Inf	31113441204474246e132
chr15	58897594	59059741	PKHD1L1	1	+	25500	58897594	59059741	65	Inf	10765155891281258e157
chr15	28793670	28793783	PKIA	1	+	25500	28793670	28793783	1	1	113
chr1	163586255	163586449	PKIB	1	+	25500	163586255	163586449	1	1	194
chr23	9775572	9775745	PKIG	1	-	25500	9775572	9775745	1	1	173
chr2	26570038	26578741	PKLR	1	+	25500	26570038	26578741	12	11286402842164876e28	9816792122158894e17
chr17	38154418	38173342	PKM	1	-	25500	38154418	38173342	13	1828311036746691e35	10418213116438711e16
chr12	52162211	52166393	PKMYT1	1	-	25500	52162211	52166393	7	11077132113901642e8	951553589110491100
chr2	218472554	218498467	PKN1	1	-	25500	218472554	218498467	13	1143919862348376e37	20014362176898315e18
chr2	112976430	113160212	PKN2	1	-	25500	112976430	113160212	15	12903923727923066e53	8010768748047144e21
chr10	38649125	38657698	PKN3	1	-	25500	38649125	38657698	15	17351244145622766e39	20314365681708063e20
chrUn0005	9741678	9782691	PKNOX1	1	+	25500	9741678	9782691	10	1570688301134418e28	47131173167101956e10
chr14	19870304	19964821	PKNOX2	1	+	25500	19870304	19964821	12	12055839810533221e39	6514617383113861e13
chr21	5257214	5305534	PKP1	1	+	25500	5257214	5305534	13	11118830767345342e44	20383377982091787e18
chr4	80992626	81077500	PKP2	1	-	25500	80992626	81077500	14	12465560971198164e44	6550188684717331e20
chrUn0123	369817	376011	PKP3	1	+	25500	369817	376011	11	12383859522667375e21	7777479119206174e14
chr5	54552673	54762640	PKP4	1	+	25500	54552673	54762640	26	17686113288413315e133	13162113232974812e46
chr1	13018112	13042160	PLA1A	1	+	25500	13018112	13042160	8	11393508490163139e13	8665158104893814e4
chr6	41130717	41139544	PLA2G12A	1	+	25500	41130717	41139544	4	1543965148712	1917198116
chr18	57898576	57932605	PLA2G12B	1	-	25500	57898576	57932605	4	12817750833821	10714386209
chr20	31872512	31882248	PLA2G15	1	+	25500	31872512	31882248	7	163116667723674e10	15598104415692324
chrUn0007	5849189	5864197	PLA2G16	1	+	25500	5849189	5864197	3	1678514908	107182101
chrUn0006	4059808	4062134	PLA2G1B	1	+	25500	4059808	4062134	2	12217	167110
chr2	191936677	191937086	PLA2G2A	1	+	25500	191936677	191937086	2	1297	74113
chr2	191779648	191779746	PLA2G2C	1	+	25500	191779648	191779746	1	1	98
chr2	192174893	192177143	PLA2G2E	1	+	25500	192174893	192177143	4	132121112228	1281046223
chr2	191803665	191803868	PLA2G2F	1	-	25500	191803665	191803868	1	1	203
chr25	6250758	6255143	PLA2G3	1	+	25500	6250758	6255143	8	13494181462184832e10	34435688613786108e3
chr22	16050740	16183070	PLA2G4A	1	-	25500	16050740	16183070	15	19335941310984196e53	11926299512823612e20
chrUn0002	11479042	11488156	PLA2G4B	1	+	25500	11479042	11488156	10	13725475452505573e20	13112813418511612e13
chrUn0002	11783107	11799099	PLA2G4D	1	-	25500	11783107	11799099	11	11211759254233391e28	8668128167862241e12
chrUn0002	11686995	11719383	PLA2G4E	1	-	25500	11686995	11719383	14	17143281428250628e41	2211611222031078e19
chrUn0002	11835412	11851013	PLA2G4F	1	-	25500	11835412	11851013	13	15251638271934017e33	1971851671045989e21
chrUn0009	7376429	7445557	PLA2G6	1	+	25500	7376429	7445557	14	1221232339125297e50	20924518219192187e22
chr1	85378644	85394937	PLA2G7	1	-	25500	85378644	85394937	6	18514291501836816e3	3559295011965
chr5	56156861	56258235	PLA2R1	1	-	25500	56156861	56258235	24	18149986315612173e99	15514316414368194e45
chr10	81748615	81776144	PLAA	1	+	25500	81748615	81776144	9	11066551855812495e20	5626113419512811e5
chr6	72415952	72416080	PLAC8	1	+	25500	72415952	72416080	1	1	128
chr6	72512512	72519338	PLAC8	1	+	25500	72512512	72519338	2	16702	56125
chr6	72587319	72587375	PLAC8	1	+	25500	72587319	72587375	1	1	56
chr3	46755452	46773635	PLAC8L1	1	+	25500	46755452	46773635	2	118047	86137
chr18	65231189	65231311	PLAC9	1	-	25500	65231189	65231311	1	1	122
chrUn0012	3876773	3878817	PLAG1	1	+	25500	3876773	3878817	4	11757891368	8362530677
chr1	187867070	187875693	PLAGL1	1	-	25500	187867070	187875693	7	15538008671020127e5	51874651042123870
chr23	22256223	22260447	PLAGL2	1	+	25500	22256223	22260447	4	1301736564040	260548323185
chr25	35048968	35058769	PLAT	1	+	25500	35048968	35058769	11	18801366399746932e23	14011016416186128e12
chr18	58795996	58798485	PLAU	1	+	25500	58795996	58798485	4	162218782350	152218140140
chr13	101909192	101910691	PLAUR	1	+	25500	101909192	101910691	2	11393	119107
chr12	45703490	45781276	PLB1	1	+	25500	45703490	45781276	15	11064213388175598e54	5962839559711138e15
chr4	62798754	62833308	PLBD1	1	-	25500	62798754	62833308	7	11169411942338004e14	5012520017742680
chr23	31712463	32554838	PLCB1	1	+	25500	31712463	32554838	31	12127928288153847e163	1.0174681318050837e+71
chrUn0002	9893154	9913307	PLCB2	1	-	25500	9893154	9913307	23	12569343742234575e83	2038617671448917e39
chrUn0007	5205405	5218764	PLCB3	1	-	25500	5205405	5218764	24	18581217178537466e82	20089122173928395e40
chr23	33027361	33202633	PLCB4	1	+	25500	33027361	33202633	25	12906729989313652e115	7780711197768111e45
chr24	24983293	25004146	PLCD1	1	-	25500	24983293	25004146	12	14389991323166622e27	11314611916115214e17
chr11	24268002	24285816	PLCD3	1	+	25500	24268002	24285816	13	19591977510513122e42	1019222412821511e21
chr5	115797938	115819596	PLCD4	1	+	25500	115797938	115819596	11	11438274436523778e28	12816112562116116e12
chr18	27214370	27515777	PLCE1	1	-	25500	27214370	27515777	35	13842321721224194e157	8319792131128228e78
chr23	13308142	13323497	PLCG1	1	-	25500	13308142	13323497	29	14667481629187016e103	146164113152102e58
chr20	44881332	45063662	PLCG2	1	+	25500	44881332	45063662	28	17016874557834954e141	19198478083441007e53
chr26	72006367	72172114	PLCH1	1	-	25500	72006367	72172114	30	13431261145315487e119	2873951884783892e58
chr2	210662890	210692076	PLCH2	1	-	25500	210662890	210692076	29	11512323795206356e103	897447125921588e54
chr5	94795590	95106636	PLCL1	1	+	25500	94795590	95106636	15	1118289554289846e66	8612224854289219e22
chr24	3979877	4191228	PLCL2	1	+	25500	3979877	4191228	14	11280431281511284e62	13174245532697172e18
chr1	3058651	3138108	PLCXD2	1	+	25500	3058651	3138108	5	15934259693648167e4	134308107245155
chr3	158811447	159025234	PLCXD3	1	+	25500	158811447	159025234	6	11259721261731265e14	83167350894738
chr4	67167995	67209340	PLCZ1	1	-	25500	67167995	67209340	9	11142711514129594e24	11326418915512513e5
chr26	48207916	48348975	PLD1	1	-	25500	48207916	48348975	20	11773896318176389e85	20612283134418977e31
chr11	60818687	60828782	PLD2	1	-	25500	60818687	60828782	21	13719621308138314e62	10710710738565006e37
chrUn0030	3508483	3521214	PLD3	1	+	25500	3508483	3521214	9	17619743832796911e18	4174176113203921e7
chr9	93694928	93698909	PLD4	1	+	25500	93694928	93698909	11	1127507112617832e23	8914119128659513e10
chr22	44691350	45112269	PLD5	1	-	25500	44691350	45112269	11	15645118611924928e39	215113152128152e15
chrUn0027	1710895	1714264	PLD6	1	-	25500	1710895	1714264	3	11723293	1223877
chrUn0073	303666	324958	PLEC	1	+	25500	303666	324958	29	1732350837433851e105	1701101526819178e60
chr14	50930823	50947409	PLEK	1	-	25500	50930823	50947409	7	12919846810402137e12	104711011558611940
chr9	54218122	54228237	PLEK2	1	-	25500	54218122	54228237	7	13303535261026552e8	116868918883179170
chrUn0008	184324	228749	PLEKHA1	1	+	25500	184324	228749	8	11154533246242815e16	622659651434489300
chr25	38527235	38579397	PLEKHA2	1	-	25500	38527235	38579397	6	18521519515589165e7	359506814665140
chr5	75457241	75466003	PLEKHA3	1	+	25500	75457241	75466003	4	1329167378599	8086131164
chr13	94921189	94954478	PLEKHA4	1	-	25500	94921189	94954478	17	19717267943809808e58	2623161779211699e25
chr4	67607620	67857726	PLEKHA5	1	+	25500	67607620	67857726	20	11552841573391575e98	5689294774981131e31
chr21	8884634	8923722	PLEKHA6	1	-	25500	8884634	8923722	16	15491640666317813e55	11314613116116488e26
chr7	50830075	51067070	PLEKHA7	1	-	25500	50830075	51067070	24	19573493649772754e95	13413114919710416e44
chr8	44796458	44870398	PLEKHA8	1	-	25500	44796458	44870398	10	13264434595388847e29	15889415644351612e7
chrUn0014	3750699	3759011	PLEKHB1	1	-	25500	3750699	3759011	4	1356174738164	13768101149
chr5	16647418	16701814	PLEKHB2	1	-	25500	16647418	16701814	4	150735192554341	921048656
chr9	56439821	56477381	PLEKHD1	1	+	25500	56439821	56477381	13	12156021995222453e44	14695777789929517e14
chr20	8888319	8889155	PLEKHF1	1	+	25500	8888319	8889155	1	1	836
chr15	44997120	44997863	PLEKHF2	1	+	25500	44997120	44997863	4	182265463	29146164281
chr1	195513908	195626200	PLEKHG1	1	+	25500	195513908	195626200	26	13194017856402766e122	2188953569811313e46
chrUn0030	2741427	2745614	PLEKHG2	1	+	25500	2741427	2745614	5	11387162519823996	59134110236191
chr9	51507103	51522980	PLEKHG3	1	+	25500	51507103	51522980	15	12501144246430284e44	23692955615520435e20
chr20	30966210	30973864	PLEKHG4	1	+	25500	30966210	30973864	17	15668331021132114e46	12883891521401136e28
chrUn0095	688440	730606	PLEKHG4B	1	-	25500	688440	730606	10	13229335556966018e24	15210747230592538e10
chr2	206117129	206133781	PLEKHG5	1	+	25500	206117129	206133781	19	11548258730003799e62	13177116149110795e36
chr4	54160421	54176137	PLEKHG6	1	+	25500	54160421	54176137	14	11379256248085631e39	8615514695116107e22
chr4	145410401	145445311	PLEKHG7	1	+	25500	145410401	145445311	11	13753899110770146e32	12541831101011222e12
chr9	54374684	54423309	PLEKHH1	1	+	25500	54374684	54423309	25	11684423208255958e104	12565838011026322e47
chr27	31454489	31592055	PLEKHH2	1	+	25500	31454489	31592055	33	15159352972536154e155	7714947801163416e64
chr11	26184472	26192863	PLEKHH3	1	+	25500	26184472	26192863	11	12692294832734513e24	1611377477305213e14
chrUn0060	677128	678853	PLEKHJ1	1	+	25500	677128	678853	3	12121664	927762
chr11	23971050	24006614	PLEKHM1	1	+	25500	23971050	24006614	15	12322350263227615e48	13417218898010114e23
chr11	50688012	50786930	PLEKHM1	1	+	25500	50688012	50786930	5	12531925419526697e3	248569284143194
chr11	68828093	68828632	PLEKHM1	1	+	25500	68828093	68828632	2	1448	39592
chr2	196261281	196303034	PLEKHM2	1	-	25500	196261281	196303034	23	11098159123732877e80	13717915850173134e40
chr5	105353828	105510526	PLEKHM3	1	-	25500	105353828	105510526	11	12752677823949107e41	1671614119414652e13
chr2	212246209	212252633	PLEKHN1	1	-	25500	212246209	212252633	8	153519442142257e13	10777122143777714e3
chr2	72617736	72626135	PLEKHO1	1	-	25500	72617736	72626135	7	18840618372331342e5	3226626010183116300
chr17	30660615	30674166	PLEKHO2	1	+	25500	30660615	30674166	5	1434810396125391e4	14911998380467
chr18	8269399	8281556	PLEKHS1	1	-	25500	8269399	8281556	6	11121600353050313e4	23291349517077
chr1	206185381	206225893	PLG	1	-	25500	206185381	206225893	14	11358142468891154e46	14932771077111915e19
chr10	102833750	102834732	PLGRKT	1	+	25500	102833750	102834732	2	1879	119104
chr17	51643369	51651709	PLIN1	1	+	25500	51643369	51651709	6	11893327567528015e4	10777233245101116
chrUn0002	13195001	13195111	PLIN2	1	+	25500	13195001	13195111	1	1	110
chr10	89230533	89241369	PLIN2	1	+	25500	89230533	89241369	7	1630365467833912e11	19420338170134098e3
chrUn0048	2627172	2660592	PLIN3	1	+	25500	2627172	2660592	7	1175393111891264e11	1312368200125158100
chrUn0053	2589051	2600986	PLIN4	1	-	25500	2589051	2600986	19	11923260826802793e57	3171882650239448e29
chrUn0053	2605933	2613664	PLIN5	1	-	25500	2605933	2613664	4	1264665327661	44918515871
chrUn0003	5787065	5798897	PLK1	1	+	25500	5787065	5798897	10	11152206752918773e24	43116414622156605e10
chr3	144018522	144023732	PLK2	1	+	25500	144018522	144023732	16	18251077139117384e43	2.6910411612589974e+38
chr2	164890494	164894402	PLK3	1	-	25500	164890494	164894402	11	17030158382593014e18	2912211012850381e12
chr6	18757268	18777043	PLK4	1	-	25500	18757268	18777043	21	11655384641174276e73	8611947532056357e30
chrUn0080	1264439	1274071	PLK5	1	+	25500	1264439	1274071	3	141089448	197107185
chr20	21539746	21560689	PLLP	1	-	25500	21539746	21560689	4	11315386920810	113125173134
chr1	159222599	159222754	PLN	1	+	25500	159222599	159222754	1	1	155
chr2	199917401	199946594	PLOD1	1	-	25500	199917401	199946594	17	18461858320947488e56	5380158837714014e26
chr26	63376508	63471525	PLOD2	1	-	25500	63376508	63471525	19	13085541948681885e66	1521251467441594e30
chr12	65435129	65441702	PLOD3	1	-	25500	65435129	65441702	14	15039511742238723e34	15212213410759104e21
chrX	88931679	88935659	PLP1	1	+	25500	88931679	88935659	4	194723533937	1222064144
chrX	45019150	45019245	PLP2	1	+	25500	45019150	45019245	1	1	95
chr25	39698274	39713322	PLPBP	1	-	25500	39698274	39713322	6	1171884231132712e8	1251401436810492
chr3	147466243	147543111	PLPP1	1	+	25500	147466243	147543111	8	11837818525235462e19	711141150134595100
chrUn0080	85161	87446	PLPP2	1	-	25500	85161	87446	4	149016462203	14317612583
chr2	151597009	151696478	PLPP3	1	+	25500	151597009	151696478	6	15188368234682766e9	831583814918286
chrUn0051	1516183	1588017	PLPP4	1	-	25500	1516183	1588017	7	11031211948537504e12	59951371286289110
chr25	39286845	39291355	PLPP5	1	+	25500	39286845	39291355	6	15611605169825612e3	116865932152131
chr10	36118521	36118883	PLPP7	1	-	25500	36118521	36118883	2	1268	22195
chr10	67287929	67330882	PLPPR1	1	-	25500	67287929	67330882	6	13729772177962826e6	8913132128122122
chr2	222142277	222145490	PLPPR2	1	-	25500	222142277	222145490	4	158727743026	89179137188
chrUn0080	539607	547420	PLPPR3	1	-	25500	539607	547420	7	12028032233267433e6	1795995617319118300
chr2	111222148	111267095	PLPPR4	1	+	25500	111222148	111267095	11	12778227911347168e34	2158953134471401e12
chr2	110800718	110934377	PLPPR5	1	-	25500	110800718	110934377	7	11565960837609666e16	83143411071109580
chr17	18847281	18856928	PLRG1	1	-	25500	18847281	18856928	14	11968329221741263e33	5617953295938713e14
chr26	59884818	59935798	PLS1	1	+	25500	59884818	59935798	11	13423542110325111e32	6889116958016414e10
chrX	101662128	101689124	PLS3	1	+	25500	101662128	101689124	12	17128132091861514e38	38128128298044254e11
chr26	63703130	63712495	PLSCR1	1	-	25500	63703130	63712495	4	1234841229271	15815514695
chr11	61870560	61874743	PLSCR3	1	-	25500	61870560	61874743	4	1312834843948	161164215236
chr26	63505327	63510324	PLSCR4	1	-	25500	63505327	63510324	3	119944846	128167152
chr26	63769775	63780160	PLSCR5	1	-	25500	63769775	63780160	5	134726389645510160	411553295212
chr23	8387593	8396764	PLTP	1	+	25500	8387593	8396764	10	11881034140825144e19	9810144152689213e8
chr2	214358773	214363601	PLVAP	1	+	25500	214358773	214363601	5	1250434944634674	1556577200155
chr11	29080193	29146476	PLXDC1	1	+	25500	29080193	29146476	11	11008933574339966e34	7412514468122118e13
chr4	26932264	27264458	PLXDC2	1	-	25500	26932264	27264458	11	14464686271125267e42	11316113744149813e11
chr19	31109487	31157031	PLXNA1	1	+	25500	31109487	31157031	36	12538889521073146e152	16727562922541336e79
chr21	13566165	13800783	PLXNA2	1	-	25500	13566165	13800783	36	1137719202046465e159	9211377861311971e75
chrX	118369171	118380683	PLXNA3	1	+	25500	118369171	118380683	26	13497768841041124e85	2308647152152383e47
chr8	117909596	118356669	PLXNA4	1	-	25500	117909596	118356669	36	11330620573215582e170	9292167122322627e78
chr19	21904543	21925543	PLXNB1	1	+	25500	21904543	21925543	38	13705481956258125e147	31417356018283105e82
chrUn0462	47027	50408	PLXNB2	1	+	25500	47027	50408	10	11604871440170622e18	11932031718212827e9
chrX	117750488	117760875	PLXNB3	1	+	25500	117750488	117760875	29	13078861234136017e95	2425278392534754e53
chr4	147271544	147443282	PLXNC1	1	+	25500	147271544	147443282	25	18952922143905477e116	8451251257498655e46
chr19	36616981	36679247	PLXND1	1	+	25500	36616981	36679247	33	16137878592577827e138	5511252933217912e74
chr21	10857876	10877942	PM20D1	1	-	25500	10857876	10877942	5	1473418274198342e4	11917011917314
chr1	126356321	126383931	PM20D2	1	+	25500	126356321	126383931	6	11362854482862662e4	131176134140119140
chr13	64041513	64041608	PMAIP1	1	+	25500	64041513	64041608	1	1	95
chr4	156396261	156396921	PMCH	1	-	25500	156396261	156396921	2	1581	14980
chr4	104016048	104019697	PMEL	1	-	25500	104016048	104019697	9	1641493173024013e15	29122179455298004e7
chrUn0011	8241096	8249022	PMEPA1	1	-	25500	8241096	8249022	5	1881392117775	564729341152
chr20	35614122	35647753	PMFBP1	1	+	25500	35614122	35647753	10	1962413005188831e29	1462361825680125e12
chrUn0030	214917	215012	PMIS2	1	-	25500	214917	215012	1	1	95
chr17	39772695	39819073	PML	1	+	25500	39772695	39819073	9	11902404424461337e22	9819729616124812e9
chrUn0009	3708048	3714315	PMM1	1	+	25500	3708048	3714315	6	11748204246605663e4	11986987438119
chr12	58970040	58998398	PMM2	1	+	25500	58970040	58998398	7	18714104301152922e13	65104628910110496
chr15	31682417	31685069	PMP2	1	-	25500	31682417	31685069	3	13582591	9812262
chrUn0024	3322603	3332333	PMP22	1	-	25500	3322603	3332333	2	19543	193188
chrUn0261	75528	83528	PMPCA	1	-	25500	75528	83528	12	13372357268228808e27	16414365891138926e13
chr8	89728005	89745719	PMPCB	1	+	25500	89728005	89745719	10	16710631203813813e25	32564716159143206e5
chr5	86663546	86768348	PMS1	1	+	25500	86663546	86768348	15	13639194234987173e55	13118283629883241e23
chr12	74066752	74101575	PMS2	1	+	25500	74066752	74101575	13	11430170227565293e38	13783771521379864e16
chr2	26946592	26954667	PMVK	1	+	25500	26946592	26954667	4	1268563647945	59116128131
chrX	117645249	117647183	PNCK	1	-	25500	117645249	117647183	7	16568431076135513e6	1348977104684726
chr1	137739044	137755838	PNISR	1	-	25500	137739044	137755838	14	12687458741015236e37	14641338137681615e20
chr5	115466870	115560741	PNKD	1	+	25500	115466870	115560741	8	1886708891291227e20	14310711389160737e5
chr13	95960954	95966525	PNKP	1	-	25500	95960954	95966525	12	15209061060123312e26	11611368959277712e11
chr1	205570932	205571006	PNLDC1	1	+	25500	205570932	205571006	1	1	74
chr1	205579009	205596249	PNLDC1	1	+	25500	205579009	205596249	6	1.6491711177651661e+22	71771436886173
chr18	5616658	5656054	PNLIP	1	-	25500	5616658	5656054	7	13065233461336709e14	8313111311911012e4
chr18	5615870	5626987	PNLIPRP1	1	-	25500	5615870	5626987	7	13680487358317286e10	18247119122101125e3
chr18	5727473	5754355	PNLIPRP3	1	-	25500	5727473	5754355	7	12265863612719203e12	9513468122125124e3
chr9	60895010	60896044	PNMA1	1	-	25500	60895010	60896044	2	1670	494365
chrX	117336718	117338496	PNMA6E	1	-	25500	117336718	117338496	9	15266769701165125e13	323501311437739e6
chrUn0040	3411064	3436743	PNMA6E	1	+	25500	3411064	3436743	7	1941017133825456e10	4725417074682617
chr13	98118719	98119840	PNMA8A	1	+	25500	98118719	98119840	5	1130409664874	9211620653248
chr13	98096150	98098099	PNMA8B	1	+	25500	98096150	98098099	6	1457643131815731700	33517064420998148
chr11	28689512	28691075	PNMT	1	-	25500	28689512	28691075	5	156066513671466	416501044498
chr9	25966109	25972463	PNN	1	+	25500	25966109	25972463	11	17511377193230163e23	11071717756155109e11
chr14	51183388	51197134	PNO1	1	-	25500	51183388	51197134	6	17755327589413295e5	3844478317656
chr25	21258110	21281679	PNOC	1	-	25500	21258110	21281679	2	123481	39589
chrUn0047	1864961	1868793	PNP	1	-	25500	1864961	1868793	5	167898413703672	197179164107161
chr1	73838914	73893717	PNPLA1	1	+	25500	73838914	73893717	6	135598398554112e11	20323620653143200
chrUn0152	334172	338874	PNPLA2	1	+	25500	334172	338874	7	12010276234134007e8	1462331977468113400
chrUn0009	967211	980207	PNPLA3	1	-	25500	967211	980207	3	1966212842	122149155
chrX	6450626	6485515	PNPLA4	1	-	25500	6450626	6485515	6	19389879212193473e6	12815568865386
chrUn0009	1047295	1058988	PNPLA5	1	+	25500	1047295	1058988	5	15635148643011584	19123356116110
chrUn0043	1550063	1579369	PNPLA6	1	+	25500	1550063	1579369	27	13145552879296035e106	14686983856146133e54
chrUn0089	697600	766081	PNPLA7	1	+	25500	697600	766081	19	12472269228394223e69	6514029178012557e33
chr8	94900910	94931148	PNPLA8	1	-	25500	94900910	94931148	13	13888100151957125e43	2181641254189152e17
chr11	30114965	30118409	PNPO	1	+	25500	30114965	30118409	7	11092199125322648e8	1221015050176856
chr27	43836655	43876739	PNPT1	1	-	25500	43836655	43876739	14	13625489073407524e44	15253505371107835e17
chr1	126290870	126293977	PNRC1	1	+	25500	126290870	126293977	5	1259266827912941	20924877107167
chr2	187733603	187733902	PNRC2	1	-	25500	187733603	187733902	2	1163	158137
chr20	63290632	63290930	PNRC2	1	-	25500	63290632	63290930	2	1219	5680
chr19	18486452	18551330	POC1A	1	+	25500	18486452	18551330	8	19691530366310446e15	50146179113128677e4
chr4	141373108	141461738	POC1B	1	-	25500	141373108	141461738	7	1419958658616456e14	95531342074131170
chr3	126370640	126400262	POC5	1	+	25500	126370640	126400262	9	17273736910591127e22	8971681048015589e6
chr2	155635162	155648477	PODN	1	-	25500	155635162	155648477	8	11541529565486962e14	1551136501221251e7
chr2	218960149	218961947	PODNL1	1	+	25500	218960149	218961947	4	146810851611	110158101188
chr8	117292321	117293943	PODXL	1	-	25500	117292321	117293943	2	11471	194152
chr19	31766645	31809967	PODXL2	1	+	25500	31766645	31809967	8	12240522583228988e19	23371140227128623e5
chrX	74882850	74992747	POF1B	1	-	25500	74882850	74992747	12	18526899273592743e39	5029119291110739e10
chr23	22232416	22248318	POFUT1	1	-	25500	22232416	22248318	7	12371411293361061e11	1971821941101312500
chrUn0054	1883679	1900761	POFUT2	1	+	25500	1883679	1900761	7	11451934287415283e10	2911014611311318e4
chr2	12417093	12425053	POGK	1	-	25500	12417093	12425053	7	1379628116514327e7	2752094941913588700
chr5	16715006	16716489	POGK	1	+	25500	16715006	16716489	7	12353129451149124e5	206561071403847200
chr1	12857365	12869248	POGLUT1	1	+	25500	12857365	12869248	7	12329462460801045e11	1288659597435104
chr2	71437181	71469109	POGZ	1	+	25500	71437181	71469109	22	12280126991283408e88	8916171385980163e41
chrX	23889777	24199066	POLA1	1	+	25500	23889777	24199066	16	12156523854248036e65	6210110411380156e23
chrUn0007	4171482	4189627	POLA2	1	-	25500	4171482	4189627	10	11076145827533132e24	1461226510110712e12
chr25	34826160	34859139	POLB	1	-	25500	34826160	34859139	11	1135220179657104e32	9214059594174477e7
chr13	93642145	93656414	POLD1	1	-	25500	93642145	93656414	14	11804674502075118e42	8914214098146106e22
chr8	14892323	14904733	POLD2	1	-	25500	14892323	14904733	9	15231093144318463e16	8374131155802e11
chrUn0014	2808951	2849434	POLD3	1	-	25500	2808951	2849434	8	11511408216821228e17	1075010716129128e5
chrUn0007	2247153	2247821	POLD4	1	+	25500	2247153	2247821	2	1559	92110
chr11	51730485	51737770	POLDIP2	1	-	25500	51730485	51737770	10	1718136624993111e20	11038831371156569e6
chrUn0009	2577520	2610235	POLDIP3	1	+	25500	2577520	2610235	7	11392218393191907e14	563351767712868160
chrUn0042	2994197	3044409	POLE	1	-	25500	2994197	3044409	46	15519861823318606e205	9295197194116132e107
chr9	36386004	36409925	POLE2	1	-	25500	36386004	36409925	11	11878591060757959e29	6517680591225635e8
chr10	55701458	55702014	POLE3	1	+	25500	55701458	55702014	2	1387	116170
chrX	119772903	119773040	POLE4	1	+	25500	119772903	119773040	2	1103	6535
chr17	52004241	52021806	POLG	1	+	25500	52004241	52021806	23	12981245330449136e82	2392064718211617e46
chr11	20157979	20176391	POLG2	1	+	25500	20157979	20176391	8	1142286355505559e11	122101238965749570
chr1	81855874	81885232	POLH	1	+	25500	81855874	81885232	14	13607370314885165e47	10759411708068127e18
chr13	58582642	58606386	POLI	1	+	25500	58582642	58606386	13	12907525372107297e40	8053125325014072e14
chr3	126498513	126554250	POLK	1	-	25500	126498513	126554250	14	11422234901977354e41	10726952271798617e19
chr18	19698650	19704658	POLL	1	+	25500	19698650	19704658	9	11014117613142125e16	2901014417170134e9
chr8	14800651	14829046	POLM	1	-	25500	14800651	14829046	7	14015661244304427e8	508016711311677100
chr6	159918394	160046246	POLN	1	-	25500	159918394	160046246	9	14323916665059925e26	8611013183388066e4
chr1	14937543	15050470	POLQ	1	-	25500	14937543	15050470	33	14007154112102233e149	9815811911317673e73
chrUn0019	2280739	2359246	POLR1A	1	+	25500	2280739	2359246	34	11092972811259167e147	20010411059651482e68
chr14	33808278	33832121	POLR1B	1	+	25500	33808278	33832121	18	13242026322441565e61	8314659137128203e29
chr1	81794012	81795456	POLR1C	1	+	25500	81794012	81795456	5	13377579711311	89134116155134
chr26	23041377	23059365	POLR1D	1	-	25500	23041377	23059365	3	116617933	1194456
chr26	23089980	23090303	POLR1D	1	-	25500	23089980	23090303	1	1	323
chr10	71996945	72010049	POLR1E	1	-	25500	71996945	72010049	9	1.8595118902498717e+31	44476213189125603e4
chr6	103559799	103604259	POLR2B	1	-	25500	103559799	103604259	24	13313471950355195e93	19416150742544716e39
chr20	21712260	21720120	POLR2C	1	+	25500	21712260	21720120	6	12311251157266717e4	566859107170149
chr5	14449195	14457310	POLR2D	1	-	25500	14449195	14457310	3	110527937	62101179
chrUn0080	775587	782266	POLR2E	1	-	25500	775587	782266	6	130250695417876640	6577508311535
chrUn0009	7593053	7618719	POLR2F	1	-	25500	7593053	7618719	5	11600516539220833e4	56867413180
chrUn0007	6749341	6750614	POLR2G	1	-	25500	6749341	6750614	3	13681203	445071
chr1	33622781	33626288	POLR2H	1	-	25500	33622781	33626288	5	11259187919543448	11380292059
chrUn0068	1182386	1183320	POLR2I	1	+	25500	1182386	1183320	4	1272440876	53727459
chr1	5383867	5383941	POLR2K	1	+	25500	5383867	5383941	1	1	74
chr17	23490042	23490281	POLR2M	1	+	25500	23490042	23490281	1	1	239
chr18	63370099	63429957	POLR3A	1	-	25500	63370099	63429957	29	12962442548675468e118	14647131951649302e59
chr4	161287135	161432227	POLR3B	1	+	25500	161287135	161432227	26	11271118361276062e119	53449892116509885e46
chrUn0055	1390034	1403766	POLR3C	1	+	25500	1390034	1403766	13	1653106022345859e35	14025414980101958e15
chr25	29268178	29272609	POLR3D	1	-	25500	29268178	29272609	8	17928087515311926e8	44291522636510724e4
chrUn0003	4273067	4300287	POLR3E	1	+	25500	4273067	4300287	16	17948631391709722e53	8026478110747897e21
chr23	44143254	44159979	POLR3F	1	+	25500	44143254	44159979	9	11035766594609526e20	5311968264717591e5
chr3	109619005	109643355	POLR3G	1	-	25500	109619005	109643355	4	147222172824235	62143128116
chrUn0055	1568392	1571893	POLR3GL	1	+	25500	1568392	1571893	5	1404212130143419	125104628983
chrUn0009	3745547	3754891	POLR3H	1	+	25500	3745547	3754891	5	13011697775729148	125958962197
chr12	49490930	49494548	POLR3K	1	-	25500	49490930	49494548	2	13506	125113
chr12	83123499	83148182	POM121C	1	-	25500	83123499	83148182	13	15562602318137252e38	9510141995983298e15
chrUn0038	3252800	3255142	POM121L2	1	+	25500	3252800	3255142	7	15207579701615185e5	49113115214921826e4
chr12	41096200	41099563	POMC	1	-	25500	41096200	41099563	4	11363413233	982650131
chr2	163235380	163243700	POMGNT1	1	+	25500	163235380	163243700	14	17249681756189728e34	11911311953113988e17
chr19	27306095	27307834	POMGNT2	1	+	25500	27306095	27307834	6	1616853119213571600	542197302101230100
chr25	34164741	34172007	POMK	1	-	25500	34164741	34172007	3	15416986	485107281
chr26	21765412	21777164	POMP	1	-	25500	21765412	21777164	4	15754582911670	44382983
chr3	152145369	152145745	POMP	1	+	25500	152145369	152145745	2	1189	145188
chr10	35932592	35949056	POMT1	1	-	25500	35932592	35949056	15	19992092305831492e46	17017612247231233e23
chr9	64532189	64593538	POMT2	1	-	25500	64532189	64593538	16	11065136837514108e52	8911314065446563e24
chr8	70849906	70862951	PON1	1	+	25500	70849906	70862951	4	13110951912975	11320310771
chr8	70723889	70767001	PON2	1	+	25500	70723889	70767001	5	12822629282421994e4	92164125128152
chr8	70795326	70809346	PON3	1	+	25500	70795326	70809346	4	15816957013887	11083197134
chr15	47993384	48017110	POP1	1	+	25500	47993384	48017110	16	17481964412269645e51	11915517321818521e26
chr20	8834108	8839476	POP4	1	+	25500	8834108	8839476	5	1196186836505235	1583259101134
chrUn0006	3840786	3841920	POP5	1	+	25500	3840786	3841920	2	11070	14365
chrUn0079	208976	209380	POP7	1	-	25500	208976	209380	2	1124	74281
chr1	13072823	13084860	POPDC2	1	-	25500	13072823	13084860	4	17625911547	2080218491
chr1	144198220	144201206	POPDC3	1	-	25500	144198220	144201206	3	114332505	278110482
chr12	67213552	67254753	POR	1	-	25500	67213552	67254753	15	14166438801222173e39	14013718820110175e25
chrX	44331297	44347278	PORCN	1	+	25500	44331297	44347278	5	19921094285115920	7165627762
chr16	5091322	5131797	POSTN	1	-	25500	5091322	5131797	13	19625129452426822e43	5371134149134234e18
chr8	111042431	111123547	POT1	1	-	25500	111042431	111123547	12	11681318366591005e36	5910177865316412e14
chr21	54222659	54239182	POU1F1	1	-	25500	54222659	54239182	6	11001404220443161e4	327156152200161
chr7	1219597	1223730	POU2AF1	1	+	25500	1219597	1223730	5	16337609343826	1254111395308
chr2	11598688	11667867	POU2F1	1	-	25500	11598688	11667867	17	12233500433945007e59	16486479517695182e23
chr2	11740618	11740716	POU2F1	1	-	25500	11740618	11740716	1	1	98
chr13	103700516	103731391	POU2F2	1	+	25500	103700516	103731391	12	13724229215342172e36	5059110719216114e15
chr14	11119479	11144845	POU2F3	1	+	25500	11119479	11144845	10	19413893806678082e21	4732928317614311e9
chr2	172418085	172419441	POU3F1	1	+	25500	172418085	172419441	4	1311746839	19735656518
chr1	137115610	137117021	POU3F2	1	+	25500	137115610	137117021	5	1460111612361311	398805638101
chr14	63672335	63672916	POU3F3	1	-	25500	63672335	63672916	1	1	581
chrX	72066308	72067390	POU3F4	1	+	25500	72066308	72067390	3	167736	26554347
chr2	58345916	58346488	POU4F1	1	+	25500	58345916	58346488	1	1	572
chr17	9124408	9126075	POU4F2	1	+	25500	9124408	9126075	3	17301435	242668233
chr3	46498417	46499295	POU4F3	1	-	25500	46498417	46499295	2	1718	677161
chr4	96217400	96236701	POU6F1	1	-	25500	96217400	96236701	12	1108618241890775e33	3441643274651011e16
chr8	34545559	34986206	POU6F2	1	-	25500	34545559	34986206	12	13224724401151136e39	2.7892321641672126e+31
chr24	7467828	7500010	PP2D1	1	-	25500	7467828	7500010	6	14633146431614316e7	1432519813118529
chr18	54807654	54819613	PPA1	1	-	25500	54807654	54819613	5	128727783882711870	65651258686
chrUn0032	1439834	1465621	PPARA	1	+	25500	1439834	1465621	6	18394109161219715e8	11086137203428244
chrUn0035	472391	486680	PPARD	1	-	25500	472391	486680	6	1977160531013989e5	209449200137158080
chr19	37294738	37346303	PPARG	1	-	25500	37294738	37346303	7	11778317879279715e14	24535353200131138e3
chr6	139168152	139276916	PPARGC1A	1	+	25500	139168152	139276916	13	16589168363693398e47	19717611320644733e19
chr3	41965522	42085599	PPARGC1B	1	-	25500	41965522	42085599	16	11046476169921104e57	9814677771492062e25
chr6	104211207	104255196	PPAT	1	+	25500	104211207	104255196	10	13555635643371175e29	6538128113116868e8
chr17	40720626	40737872	PPCDC	1	+	25500	40720626	40737872	5	11164812639165612e4	71956816183
chr2	167743701	167746713	PPCS	1	-	25500	167743701	167746713	4	121721412651	17629128362
chrUn0005	6837954	6838181	PPDPF	1	+	25500	6837954	6838181	2	1151	11077
chrUn0049	677425	678076	PPDPF	1	-	25500	677425	678076	2	1596	15256
chrX	17607335	17657573	PPEF1	1	+	25500	17607335	17657573	6	12471331013481586e9	5010741324168
chr6	80887001	80919794	PPEF2	1	+	25500	80887001	80919794	15	12630440761947456e49	1281019844173117e22
chrUn0085	413830	536279	PPFIA1	1	+	25500	413830	536279	20	15751957926585015e87	23310116474221884e35
chr4	131722891	132275993	PPFIA2	1	-	25500	131722891	132275993	31	1149348105733128e144	4456711734798592e54
chr13	95128706	95149063	PPFIA3	1	+	25500	95128706	95149063	26	15069811545273781e96	23310416471224127e51
chr21	7379813	7442708	PPFIA4	1	+	25500	7379813	7442708	25	14556515756196608e98	2305616486182147e47
chr4	76016716	76082493	PPFIBP1	1	+	25500	76016716	76082493	22	12628163081635919e88	6220617351075043e35
chr7	40639429	40764192	PPFIBP2	1	+	25500	40639429	40764192	15	12107157616768743e64	4420995128508011e22
chr4	86578591	86665245	PPHLN1	1	+	25500	86578591	86665245	4	1143342686486464	21274140191
chr17	30040496	30046736	PPIB	1	-	25500	30040496	30046736	4	169652996116	11618562125
chr3	71465694	71478808	PPIC	1	-	25500	71465694	71478808	4	12755333013047	719211368
chrUn0001	9493907	9505528	PPID	1	+	25500	9493907	9505528	7	11449152149316163e9	4135501611255986
chr2	170858097	170883375	PPIE	1	+	25500	170858097	170883375	7	12395881911329173e12	984410112218514400
chr18	64951957	64955783	PPIF	1	+	25500	64951957	64955783	4	1203330963750	1917410777
chr5	66432138	66464919	PPIG	1	+	25500	66432138	66464919	15	11676073077406607e48	5953924496149178e21
chr2	167579877	167592443	PPIH	1	-	25500	167579877	167592443	8	18571426499710579e15	65418656444112264
chr1	74451988	74467566	PPIL1	1	-	25500	74451988	74467566	4	17721277515526	2007114953
chr6	135805535	135807083	PPIL2	1	-	25500	135805535	135807083	6	11933084436261096	321136238398452
chrUn0006	786222	809234	PPIL2	1	+	25500	786222	809234	12	11090566088591122e36	6547509211968104e10
chr5	98233236	98241078	PPIL3	1	-	25500	98233236	98241078	3	124897769	897774
chr1	194194158	194236617	PPIL4	1	-	25500	194194158	194236617	12	18348125291428228e38	20095621135311609e11
chr1	148817757	148821096	PPIL6	1	-	25500	148817757	148821096	2	13176	140164
chrUn0002	13232484	13264684	PPIP5K1	1	-	25500	13232484	13264684	31	15413812812713488e130	1521701131376212e63
chr3	95331998	95395185	PPIP5K2	1	-	25500	95331998	95395185	28	13636714981619843e115	8695625653269812e47
chr12	55041452	55068096	PPL	1	-	25500	55041452	55068096	24	1154442592124313e85	11625189611778721e48
chr9	47131399	47134671	PPM1A	1	+	25500	47131399	47134671	6	122046064931543200	1431881341942158
chr27	32094072	32121927	PPM1B	1	+	25500	32094072	32121927	8	12564487308357154e12	1761402361167711e6
chr11	42916089	42963623	PPM1D	1	-	25500	42916089	42963623	10	13735086108125074e24	2845035179862668e8
chr11	40372972	40577388	PPM1E	1	+	25500	40372972	40577388	15	13311838561899858e65	13110747862623864e20
chrUn0006	1032456	1044261	PPM1F	1	-	25500	1032456	1044261	5	1296687901096411600	28498140188143
chr12	44052415	44075458	PPM1G	1	-	25500	44052415	44075458	10	14481018154027881e21	12810113123335325e9
chr4	110966276	111169261	PPM1H	1	-	25500	110966276	111169261	9	12570847121509763e28	13110762501198032e5
chr2	88813059	88818136	PPM1J	1	-	25500	88813059	88818136	13	12715636238291092e28	13114923475911982e16
chr6	66583492	66600429	PPM1K	1	+	25500	66583492	66600429	7	11890976610101116e12	431104140131386300
chrUn0064	257134	834059	PPM1L	1	+	25500	257134	834059	6	11843494431015549e8	14612850128164324
chr19	18381677	18384132	PPM1M	1	-	25500	18381677	18384132	5	1973338502220	622947119236
chrUn0014	3195645	3263240	PPME1	1	-	25500	3195645	3263240	14	17027167773798573e44	62534412874688306e13
chr2	19736965	19740293	PPOX	1	-	25500	19736965	19740293	10	14016368591660196e17	12214311383185147e11
chrUn0007	2205779	2208712	PPP1CA	1	+	25500	2205779	2208712	8	15307939431710225e9	5386116835322113e4
chr12	45918374	45962523	PPP1CB	1	+	25500	45918374	45962523	8	12700628638307661e19	50981437771714800
chrUn0017	5414976	5423013	PPP1CC	1	-	25500	5414976	5423013	4	1160156187865	14953215173
chrUn0050	2291676	2293604	PPP1R11	1	+	25500	2291676	2293604	3	111691732	68107197
chr4	129997794	130168314	PPP1R12A	1	-	25500	129997794	130168314	23	13082883111579175e94	3841958050119122e37
chr21	6658866	6699099	PPP1R12B	1	+	25500	6658866	6699099	5	12338424408280893e4	101621015638
chr13	87592111	87612494	PPP1R12C	1	+	25500	87592111	87612494	15	11305008522313723e50	5680128921191464e20
chr9	92491059	92562074	PPP1R13B	1	-	25500	92491059	92562074	18	18162216297031805e58	3820012812812832e31
chr13	99389826	99399939	PPP1R13L	1	+	25500	99389826	99399939	12	15211115164137983e27	1344311013839215e15
chrUn0030	1438072	1438269	PPP1R14A	1	-	25500	1438072	1438269	1	1	197
chrUn0007	5227063	5229079	PPP1R14B	1	+	25500	5227063	5229079	4	121114561952	170448665
chr15	31355713	31355883	PPP1R14B	1	-	25500	31355713	31355883	1	1	170
chr1	194848904	194951314	PPP1R14C	1	+	25500	194848904	194951314	3	1178102340	17313171
chrUn0002	10442599	10442853	PPP1R14D	1	-	25500	10442599	10442853	1	1	254
chr13	94957905	94960201	PPP1R15A	1	+	25500	94957905	94960201	4	1122515252091	65137167206
chr21	9102401	9108018	PPP1R15B	1	-	25500	9102401	9108018	7	11333903457850432e7	80416414346232420
chrUn0110	183446	187895	PPP1R16A	1	+	25500	183446	187895	10	11871377246428805e19	987113710412859e12
chr23	15596953	15671201	PPP1R16B	1	-	25500	15596953	15671201	11	15563565358176795e29	5068641125741221e13
chr8	43001329	43003031	PPP1R17	1	-	25500	43001329	43003031	2	11611	11692
chrUn0077	1024940	1031211	PPP1R18	1	+	25500	1024940	1031211	10	12895686557639616e15	2512428365191328e9
chr4	99666200	99673255	PPP1R1A	1	-	25500	99666200	99673255	2	16982	10174
chr11	28715737	28721509	PPP1R1B	1	-	25500	28715737	28721509	4	1191148775714	1191648359
chr5	78998237	79142446	PPP1R1C	1	+	25500	78998237	79142446	2	1144157	8053
chr1	22239854	22264647	PPP1R2	1	+	25500	22239854	22264647	3	11676524732	1199262
chr27	36800451	36860148	PPP1R21	1	+	25500	36800451	36860148	19	13368556170077343e69	6580981675659506e28
chr11	4147507	4148329	PPP1R27	1	+	25500	4147507	4148329	3	1284710	188152113
chrX	36150404	36150898	PPP1R2B	1	-	25500	36150404	36150898	4	1121274400	71239895
chrUn0007	8117792	8127546	PPP1R32	1	-	25500	8117792	8127546	4	1346567569684	16711012871
chrUn0079	460586	461544	PPP1R35	1	+	25500	460586	461544	5	161384546792	293883137167
chr9	51359680	51370474	PPP1R36	1	+	25500	51359680	51370474	4	1104261048910688	6214113107
chr13	99676763	99729732	PPP1R37	1	-	25500	99676763	99729732	13	13576009691258154e30	6820018815516764e19
chr8	100067186	100117296	PPP1R3A	1	-	25500	100067186	100117296	12	11695507038591032e27	6814311968325011e13
chr25	48159674	48160495	PPP1R3B	1	+	25500	48159674	48160495	3	1412742	37429680
chr18	29791410	29792339	PPP1R3C	1	+	25500	29791410	29792339	4	1478604706	3534156224
chrUn0034	1970480	1971367	PPP1R3E	1	-	25500	1970480	1971367	3	1319769	203101119
chrX	45131758	45154785	PPP1R3F	1	+	25500	45131758	45154785	12	11846077368652175e31	1313628910498894e14
chr1	46318187	46319112	PPP1R3G	1	+	25500	46318187	46319112	5	1187279426705	10489110266221
chr15	16297068	16352863	PPP1R42	1	-	25500	16297068	16352863	8	16418158405137353e18	8313411611917441e3
chr5	141556178	141569658	PPP1R7	1	-	25500	141556178	141569658	8	13696449469047008e13	7710711656531286e4
chr2	183852207	183868585	PPP1R8	1	-	25500	183852207	183868585	7	15629571973818878e9	3502053155563256
chr15	63684695	63685654	PPP1R8	1	-	25500	63684695	63685654	4	1207505931	20029631129
chr8	70871474	71229093	PPP1R9A	1	-	25500	70871474	71229093	20	1156916833300282e86	20932531131586834e35
chr11	32187346	32203750	PPP1R9B	1	-	25500	32187346	32203750	12	14263315352550321e31	7723053107101834e14
chr3	60212618	60237808	PPP2CA	1	+	25500	60212618	60237808	6	11902521722231554e9	95209122599274
chr25	46225378	46239337	PPP2CB	1	+	25500	46225378	46239337	8	11663363635465125e12	131441734477478080
chr13	90326455	90361611	PPP2R1A	1	-	25500	90326455	90361611	15	13112429343895232e46	47122596259173137e20
chr7	736210	774744	PPP2R1B	1	+	25500	736210	774744	16	1963172357316252e55	9289712331435362e21
chr25	24003224	24034250	PPP2R2A	1	-	25500	24003224	24034250	5	1181673171823430700	257381166274
chr25	24085775	24085855	PPP2R2A	1	-	25500	24085775	24085855	1	1	80
chr3	45682486	45682566	PPP2R2B	1	+	25500	45682486	45682566	1	1	80
chr3	45865859	45865967	PPP2R2B	1	+	25500	45865859	45865967	2	156	5353
chr3	45866003	46189746	PPP2R2B	1	+	25500	45866003	46189746	12	11890871922351924e50	50987753113923524e10
chrUn0008	9070527	9093031	PPP2R2D	1	+	25500	9070527	9093031	10	16587713210547107e27	10114911386388613e8
chr27	7967992	8136215	PPP2R3A	1	-	25500	7967992	8136215	19	19432182330843605e82	4126801071768635e32
chrUn0090	24376	73701	PPP2R3B	1	-	25500	24376	73701	9	15861743314456454e16	9811017689158837e5
chr1	150624158	150625234	PPP2R3C	1	+	25500	150624158	150625234	7	11452624578629251e3	685938170293559
chr9	21888435	21902356	PPP2R3C	1	-	25500	21888435	21902356	5	112423851256513890	3214745338
chrUn0075	907304	942886	PPP2R5A	1	+	25500	907304	942886	10	12713154982030132e28	16710192711075913e8
chrUn0007	4554525	4560462	PPP2R5B	1	-	25500	4554525	4560462	12	1523876183020733e27	14310111312250111e13
chr9	85665045	85762200	PPP2R5C	1	-	25500	85665045	85762200	12	15853989712440153e37	12898711011341019e14
chr9	85798981	85799115	PPP2R5C	1	-	25500	85798981	85799115	2	1115	6220
chr1	81312395	81330929	PPP2R5D	1	+	25500	81312395	81330929	14	11407014517147973e49	8021220011095589e18
chr9	50214431	50374081	PPP2R5E	1	-	25500	50214431	50374081	8	1133161595516128e21	9553351167417113e3
chr6	51397163	51583381	PPP3CA	1	+	25500	51397163	51583381	12	17991257101214113e45	44122951131431365e12
chr18	58425604	58459381	PPP3CB	1	-	25500	58425604	58459381	11	16308726723930266e32	17620980125657716e11
chr25	28948257	29024291	PPP3CC	1	-	25500	28948257	29024291	9	17488816126404304e22	17398741258347135e6
chr14	51170392	51177404	PPP3R1	1	+	25500	51170392	51177404	4	1124726866969	143597444
chr10	67010938	67011447	PPP3R2	1	+	25500	67010938	67011447	1	1	509
chrUn0003	11066563	11074437	PPP4C	1	-	25500	11066563	11074437	8	11069831327197224e10	268380471435068100
chr13	9373237	9472431	PPP4R1	1	+	25500	9373237	9472431	17	12678027695377145e64	4712298150146112e31
chr19	54123258	54193507	PPP4R2	1	-	25500	54123258	54193507	3	1204270185	383865
chr9	79587290	79627636	PPP4R3A	1	-	25500	79587290	79627636	15	12183284739274021e50	7122419126351578e23
chr27	43762118	43827114	PPP4R3B	1	-	25500	43762118	43827114	16	11166213590141835e59	7498170104158714e24
chrX	26750690	26752483	PPP4R3C	1	-	25500	26750690	26752483	5	122341513031660	1133877119134
chr9	82195330	82329546	PPP4R4	1	+	25500	82195330	82329546	18	14000359017625017e73	12210486107116125e29
chr13	98382072	98405453	PPP5C	1	-	25500	98382072	98405453	10	12701458268229195e22	596817989122717e10
chr10	42167702	42180569	PPP6C	1	+	25500	42167702	42180569	5	18104113781262311e3	9814016111965
chr13	87439244	87454069	PPP6R1	1	+	25500	87439244	87454069	17	1881124142118205e48	501401821406598e28
chrUn0141	45069	74293	PPP6R2	1	+	25500	45069	74293	10	15191181612044621e28	1611791131191374e10
chrUn0007	1246598	1341264	PPP6R3	1	-	25500	1246598	1341264	21	11652347103869643e83	13411314912250205e36
chr18	19157844	19172884	PPRC1	1	-	25500	19157844	19172884	24	1388791104412133e77	9514912259146771e48
chr2	170314653	170331434	PPT1	1	+	25500	170314653	170331434	5	1521269347416669	17596295113
chr3	96383626	96384357	PPT1	1	+	25500	96383626	96384357	2	1472	428260
chrUn0079	686053	686820	PPT1	1	-	25500	686053	686820	3	1292347	21844421
chrUn0065	1012406	1012486	PPT2	1	-	25500	1012406	1012486	1	1	80
chrUn0017	5268973	5305997	PPTC7	1	-	25500	5268973	5305997	8	11157289882631362e16	3813112520098415600
chr3	136324792	136352812	PPWD1	1	-	25500	136324792	136352812	12	1217335411219313e38	14377116107923219e13
chr11	25248386	25248571	PPY	1	+	25500	25248386	25248571	1	1	185
chrX	44718263	44719778	PQBP1	1	+	25500	44718263	44719778	3	113971484	1015332
chr3	106606609	106607061	PQBP1	1	+	25500	106606609	106607061	2	1283	83170
chr13	82446220	82495780	PQLC1	1	-	25500	82446220	82495780	4	1147094218549505	20621512856
chr2	192827811	192844754	PQLC2	1	-	25500	192827811	192844754	4	1794249716789	19189128155
chr12	24034998	24048690	PQLC3	1	+	25500	24034998	24048690	2	113592	143101
chr14	45577009	45580521	PRADC1	1	+	25500	45577009	45580521	5	11988266230213396	6510174158116
chrX	44913752	44913931	PRAF2	1	-	25500	44913752	44913931	1	1	179
chr25	48874985	48926471	PRAG1	1	+	25500	48874985	48926471	14	13155339535213723e42	3322001071462813e25
chrUn0043	2570993	2576645	PRAM1	1	-	25500	2570993	2576645	6	13034091446952042e3	16111028719192268
chr2	199121869	199122769	PRAME	1	-	25500	199121869	199122769	3	1100797	38182104
chr13	98260236	98260319	PRAME	1	+	25500	98260236	98260319	1	1	83
chr13	100254622	100254819	PRAME	1	-	25500	100254622	100254819	1	1	197
chr13	100219845	100220042	PRAMEF7	1	-	25500	100219845	100220042	2	1103	6595
chr17	50986943	51009996	PRC1	1	-	25500	50986943	51009996	13	1773988110219111e42	16110410114656154e15
chr2	25219622	25251743	PRCC	1	-	25500	25219622	25251743	6	11536698810214135e7	86629856644467
chr11	9044505	9044579	PRCD	1	-	25500	9044505	9044579	1	1	74
chr7	31322940	31343959	PRCP	1	-	25500	31322940	31343959	6	1137741422914382e10	651461101771152
chr14	25913531	25995766	PRDM10	1	-	25500	25913531	25995766	22	11879349125471444e86	9814981041017111e41
chr7	79217322	79270894	PRDM11	1	+	25500	79217322	79270894	10	1457109129407447e27	8910126065179227e12
chr10	36738248	36751318	PRDM12	1	-	25500	36738248	36751318	5	1180392011096113e3	386110155176116
chr1	137942476	137949293	PRDM13	1	+	25500	137942476	137949293	6	11644515158625935e4	1497467717311536
chr15	19808265	19824539	PRDM14	1	-	25500	19808265	19824539	5	1555879311493516300	89101203200107
chrUn0005	8150599	8226515	PRDM15	1	-	25500	8150599	8226515	19	13641922204212147e70	32980479517662126e33
chr2	209734954	210047122	PRDM16	1	-	25500	209734954	210047122	16	1148424026123696e56	13410720614344744e28
chr2	198653715	198768626	PRDM2	1	-	25500	198653715	198768626	21	15243153253534732e87	14477917061737744e37
chr4	162833414	162864128	PRDM4	1	-	25500	162833414	162864128	15	15981769677808597e49	30516132182351987e22
chr6	27392629	27622783	PRDM5	1	+	25500	27392629	27622783	13	15891395754984838e53	591191701738016e16
chr6	76153004	76156355	PRDM8	1	-	25500	76153004	76156355	6	1151383140019523200	101230107167233220
chr23	24640345	24642138	PRDM9	1	+	25500	24640345	24642138	8	1100379637832137e9	35110158110326407e5
chrUn0011	7459792	7460061	PRDM9	1	-	25500	7459792	7460061	1	1	269
chrUn0080	31008	38353	PRDM9	1	+	25500	31008	38353	3	155717164	119170182
chr2	164137785	164144463	PRDX1	1	+	25500	164137785	164144463	4	1273330696602	11011614077
chr2	220049201	220050253	PRDX2	1	+	25500	220049201	220050253	3	12901015	11913138
chr18	3171338	3174644	PRDX3	1	+	25500	3171338	3174644	3	19563143	122101164
chrX	22830299	22830379	PRDX4	1	+	25500	22830299	22830379	1	1	80
chrUn0007	5157469	5158729	PRDX5	1	-	25500	5157469	5158729	3	15291127	104125134
chr22	30724705	30733104	PRDX6	1	-	25500	30724705	30733104	5	1103191938488314	292313412586
chr12	43672581	43675528	PREB	1	-	25500	43672581	43675528	12	12473766008481227e24	8983297714689803e11
chr3	9378876	9381992	PRELID1	1	-	25500	9378876	9381992	5	138256622113028	1468011017989
chr3	47050137	47135115	PRELID2	1	+	25500	47050137	47135115	4	1208092089984923	86562656
chr13	5533718	5537373	PRELID3A	1	-	25500	5533718	5537373	5	1190260226593537	101711432119
chrUn0011	9786095	9789680	PRELID3B	1	-	25500	9786095	9789680	4	1145522033407	1199895179
chr21	8013278	8017546	PRELP	1	+	25500	8013278	8017546	3	14874174	44945595
chr1	144308853	144443068	PREP	1	-	25500	144308853	144443068	16	14008412261389128e61	1917444839211381e22
chr27	32235778	32271280	PREPL	1	-	25500	32235778	32271280	15	11327142618584555e47	8338261222185953e23
chr23	5794751	5926398	PREX1	1	+	25500	5794751	5926398	33	15790157852866246e162	7410774107161591e64
chr15	17487972	17829775	PREX2	1	+	25500	17487972	17829775	35	1954239816210672e187	7447381014738099e64
chr18	55294900	55298214	PRF1	1	-	25500	55294900	55298214	6	1427943105127943200	3624794777185308
chrUn0044	1179478	1180870	PRG2	1	-	25500	1179478	1180870	2	11337	11956
chr22	16757427	16770585	PRG4	1	-	25500	16757427	16770585	8	16687431214328576e12	1792680592789262e3
chr4	86675991	86686332	PRICKLE1	1	-	25500	86675991	86686332	12	12562984995952987e25	18881705025127552e14
chr19	5340668	5452809	PRICKLE2	1	+	25500	5340668	5452809	12	14434844411476338e41	17917599586771857e14
chrX	45022414	45030353	PRICKLE3	1	-	25500	45022414	45030353	9	11781268230124302e15	15213115823592313e6
chr1	80108182	80110304	PRICKLE4	1	+	25500	80108182	80110304	4	16111961914	2059200209
chr4	104724105	104733753	PRIM1	1	-	25500	104724105	104733753	5	11711257941419492	719583131158
chr9	81770456	81845140	PRIMA1	1	-	25500	81770456	81845140	3	11304674593	10110192
chr20	78915204	78945444	PRIMPOL	1	+	25500	78915204	78945444	6	13077133441573325e8	161472901223883
chr3	159582759	159630099	PRKAA1	1	+	25500	159582759	159630099	13	12381525602289766e44	1191379226387118e16
chr2	151420708	151489691	PRKAA2	1	-	25500	151420708	151489691	10	11752353937792683e26	23695179212682986e6
chrUn0006	4627865	4641689	PRKAB1	1	-	25500	4627865	4641689	6	12879578876801368e6	59134951619520
chrUn0055	80381	89038	PRKAB2	1	-	25500	80381	89038	6	12081286172277568e4	53741349295164
chr2	218780299	218794634	PRKACA	1	+	25500	218780299	218794634	10	17699819597601132e26	4171131981169812e8
chr2	118440934	118476176	PRKACB	1	-	25500	118440934	118476176	7	16465179272261227e13	1131401079865104e3
chr4	94031203	94033725	PRKAG1	1	-	25500	94031203	94033725	10	12673126608881122e16	10411101381311282e7
chr19	63306470	63597235	PRKAG2	1	-	25500	63306470	63597235	11	13699579789281718e34	9514610195508625e9
chr5	116013888	116018993	PRKAG3	1	-	25500	116013888	116018993	8	1729196422863071e12	11692167128628023e3
chr11	16938603	16951248	PRKAR1A	1	-	25500	16938603	16951248	10	1189630304374443e22	1191165929744763e8
chr12	67742526	67884661	PRKAR1B	1	-	25500	67742526	67884661	8	1861210753981753e21	17080125164654415e4
chr19	21493864	21575076	PRKAR2A	1	+	25500	21493864	21575076	8	13593657728619414e19	12874110131745987e3
chr8	93416315	93510761	PRKAR2B	1	+	25500	93416315	93510761	9	16952278091804094e24	2008310120359283e6
chr11	18284226	18773055	PRKCA	1	+	25500	18284226	18773055	15	11946903342383382e68	15274981221281338e22
chrUn0003	5924463	6315481	PRKCB	1	+	25500	5924463	6315481	16	11622381990202022e74	13183110122131134e26
chr19	17446199	17460615	PRKCD	1	-	25500	17446199	17460615	13	13783410460276661e35	15218814056741739e16
chr27	33775395	34400324	PRKCE	1	+	25500	33775395	34400324	19	11932379023986693e89	13715562167803852e29
chr13	88879873	88909950	PRKCG	1	-	25500	88879873	88909950	16	1624227378499929e55	1851408080140599e25
chr9	48132573	48440071	PRKCH	1	+	25500	48132573	48440071	16	1274110907174932e72	2309259152892045e23
chr4	43070258	43166866	PRKCQ	1	+	25500	43070258	43166866	18	11273379203162631e66	89475911012811e28
chr2	222082895	222093742	PRKCSH	1	-	25500	222082895	222093742	9	12207151027165172e16	1439883711011311e7
chr2	211047330	211079831	PRKCZ	1	-	25500	211047330	211079831	8	17081628319534412e14	928074861347718700
chr9	16452810	16852530	PRKD1	1	-	25500	16452810	16852530	20	19922410024169244e81	17983355074921618e30
chr13	97938639	97962501	PRKD2	1	+	25500	97938639	97962501	13	12591986214734495e36	155221771497424e19
chr27	23444040	23535718	PRKD3	1	-	25500	23444040	23535718	19	16141426710704803e68	26110681011673526e31
chr15	3341859	3659712	PRKDC	1	+	25500	3341859	3659712	59	Inf	6580742014912827e129
chr18	35331874	36725783	PRKG1	1	+	25500	35331874	36725783	16	1100193186567516e80	6535681671136596e19
chr6	74907890	75005272	PRKG2	1	+	25500	74907890	75005272	19	1142238335693372e71	10450221113266282e28
chr1	206691051	208015020	PRKN	1	-	25500	206691051	208015020	9	1973421816023203e34	11012215262137112e9
chr5	75403542	75414766	PRKRA	1	-	25500	75403542	75414766	5	123553507713811040	47957471185
chr12	66693003	66701537	PRKRIP1	1	+	25500	66693003	66701537	5	18583871608476	5035718659
chrUn0103	61133	85487	PRKX	1	+	25500	61133	85487	4	1144921686724233	2699556122
chr1	67807956	67815738	PRL	1	-	25500	67807956	67815738	2	17613	188170
chr18	3634017	3635031	PRLHR	1	+	25500	3634017	3635031	3	1520662	440140353
chr3	166313224	166333469	PRLR	1	+	25500	166313224	166333469	9	11790915010816162e22	10114013713774164e9
chr13	95790551	95797687	PRMT1	1	+	25500	95790551	95797687	10	16327131376166737e18	5641201555914385e9
chrUn0039	3445311	3469787	PRMT2	1	-	25500	3445311	3469787	6	1444511105191602e9	17380143176161110
chr7	54277285	54393915	PRMT3	1	+	25500	54277285	54393915	13	13770474487621092e42	13741621671371048e13
chrUn0034	1604391	1611813	PRMT5	1	-	25500	1604391	1611813	18	11103136116351975e52	14962744111016708e25
chr2	82204466	82205590	PRMT6	1	+	25500	82204466	82205590	4	1559838940	50323632185
chr20	31940862	31973177	PRMT7	1	+	25500	31940862	31973177	10	19436140891678017e28	9510195167188119e11
chr4	50877482	50990002	PRMT8	1	+	25500	50877482	50990002	11	14390944023573934e37	7768561558086234e7
chr17	10445334	10473319	PRMT9	1	-	25500	10445334	10473319	13	1542591459746401e38	1258623245771105e18
chr23	28346897	28347247	PRND	1	+	25500	28346897	28347247	3	1106301	7112250
chr23	28328015	28328689	PRNP	1	+	25500	28328015	28328689	2	1592	54283
chr3	54323290	54326026	PROB1	1	+	25500	54323290	54326026	13	1190307460643881e28	13423561431165918e17
chr5	13851603	13865088	PROC	1	+	25500	13851603	13865088	3	1217813274	149113212
chr11	52189647	52193240	PROCA1	1	-	25500	52189647	52193240	5	125046934963550	203137952044
chr23	19276879	19278571	PROCR	1	-	25500	19276879	19278571	3	13511454	113254239
chr25	14752568	14789420	PRODH	1	+	25500	14752568	14789420	11	14915120051359018e33	19123015811680767e12
chrUn0068	1498870	1521661	PRODH2	1	+	25500	1498870	1521661	10	11993554866001928e21	11998327423801581e8
chr2	86102965	86105920	PROK1	1	+	25500	86102965	86105920	2	12843	128113
chr19	55644186	55656701	PROK2	1	+	25500	55644186	55656701	3	1333812424	7112592
chr14	50665145	50675668	PROKR1	1	-	25500	50665145	50675668	3	117510096	128521428
chr23	28895677	28905075	PROKR2	1	-	25500	28895677	28905075	4	152090949295	461176161104
chr6	148645831	148707383	PROM1	1	+	25500	148645831	148707383	5	1127331115449461500	654714983113
chrUn0057	1092718	1106006	PROM2	1	+	25500	1092718	1106006	11	11533184022353499e27	20010111968771585e11
chr3	7538350	7539750	PROP1	1	-	25500	7538350	7539750	2	11210	218191
chr21	57220297	57273450	PROS1	1	-	25500	57220297	57273450	7	11184813297171444e14	149167158591044200
chr16	7352948	7383602	PROSER1	1	-	25500	7352948	7383602	12	11026158518822206e33	806526326644615e14
chr4	36558777	36581433	PROSER2	1	-	25500	36558777	36581433	4	1739296122523	92152245134
chrUn0030	14191	18943	PROSER3	1	-	25500	14191	18943	2	14637	146116
chrUn0010	1265556	1309677	PROX1	1	+	25500	1265556	1309677	5	11963341547043940	161531391140182
chr9	62038183	62046782	PROX2	1	-	25500	62038183	62046782	9	1115170728737285e16	6553101107122443e8
chr26	3333963	3346690	PROZ	1	-	25500	3333963	3346690	2	112594	128134
chr4	34576674	34611667	PRPF18	1	-	25500	34576674	34611667	8	1166341934121056e20	50122140381461126e4
chrUn0007	8659791	8669074	PRPF19	1	+	25500	8659791	8669074	13	13301154137815736e31	14677140746241711e15
chr2	72456696	72472009	PRPF3	1	-	25500	72456696	72472009	17	12123395155395796e55	12544838310165776e21
chr13	88612681	88626881	PRPF31	1	-	25500	88612681	88626881	13	11940214140834255e37	11010712574125897e17
chr2	156478076	156500202	PRPF38A	1	-	25500	156478076	156500202	7	18514874136231538e11	1011135092119161300
chr2	83908501	83916825	PRPF38B	1	+	25500	83908501	83916825	6	14414464969417472e4	24215256137494320
chr9	31937448	31954880	PRPF39	1	+	25500	31937448	31954880	8	11846896136921437e16	10168164116471552e5
chr10	55810061	55825460	PRPF4	1	-	25500	55810061	55825460	15	1788948116524973e43	17968107122958644e17
chr5	48634242	48688469	PRPF40A	1	-	25500	48634242	48688469	17	1676823314735994e56	4756899598116891e25
chr4	94660543	94674483	PRPF40B	1	+	25500	94660543	94674483	20	18481341256729257e65	801433580119164e37
chr1	44717831	44748226	PRPF4B	1	+	25500	44717831	44748226	17	11488291117650564e57	8664425459719214e24
chrUn0049	266949	304891	PRPF6	1	-	25500	266949	304891	22	18603121319339397e79	14912538478613412e41
chr11	55337529	55367156	PRPF8	1	-	25500	55337529	55367156	50	1449604910224025e206	14377137143922366e109
chr4	94318900	94321998	PRPH	1	+	25500	94318900	94321998	9	18821128162218872e15	5335959149125193e6
chr1	81048034	81066250	PRPH2	1	-	25500	81048034	81066250	5	17494176391770518e3	20924526230248
chrX	93054130	93065822	PRPS1	1	+	25500	93054130	93065822	3	11028611643	7118250
chr8	57286381	57287285	PRPS1L1	1	+	25500	57286381	57287285	3	1261603	71305302
chrX	11387573	11409999	PRPS2	1	+	25500	11387573	11409999	5	11209213543210443e4	1466510113777
chr11	9236804	9275570	PRPSAP1	1	+	25500	9236804	9275570	9	12798895927717282e22	8050685653146681e5
chrUn0027	3195415	3251612	PRPSAP2	1	+	25500	3195415	3251612	6	11024167731688722e8	5047326556155
chr11	40763366	40771157	PRR11	1	+	25500	40763366	40771157	6	11548569566207554e4	128131891015695
chr13	95701546	95728396	PRR12	1	+	25500	95701546	95728396	18	14665986798801256e58	4222944158245663e32
chrUn0003	11807518	11812079	PRR14	1	+	25500	11807518	11812079	8	1941278291837824e11	442665563746813200
chr25	5598673	5668105	PRR14L	1	+	25500	5598673	5668105	20	1184432494375944e78	10420347218441941e34
chr8	45271773	45271850	PRR15	1	-	25500	45271773	45271850	1	1	77
chr11	30124138	30124401	PRR15L	1	-	25500	30124138	30124401	1	1	263
chr3	68421974	68676974	PRR16	1	+	25500	68421974	68676974	4	182254273254663	3576338338
chr13	103522610	103523763	PRR19	1	-	25500	103522610	103523763	3	15551047	212437107
chrUn0048	1604291	1605139	PRR22	1	+	25500	1604291	1605139	4	1196565757	13714312292
chr11	20711171	20711251	PRR29	1	-	25500	20711171	20711251	1	1	80
chrUn0077	1121075	1124436	PRR3	1	-	25500	1121075	1124436	5	1355253232583348	104290625614
chr12	43679020	43679888	PRR30	1	-	25500	43679020	43679888	4	1235388723	19156275146
chrUn0072	781367	781831	PRR33	1	-	25500	781367	781831	2	1232	191233
chrUn0032	1289542	1289631	PRR34	1	-	25500	1289542	1289631	1	1	89
chr12	49929444	49931234	PRR35	1	+	25500	49929444	49931234	6	113031362812691700	9512230814943486
chrUn0043	1980403	1986625	PRR36	1	-	25500	1980403	1986625	8	13886677751525162e9	25410765152417116e3
chrUn0009	112132	112524	PRR5	1	-	25500	112132	112524	2	1193	185200
chr7	70468034	70529969	PRR5L	1	+	25500	70468034	70529969	7	1224137888498905e14	1618395128128158200
chr3	9191906	9193035	PRR7	1	-	25500	9191906	9193035	2	11089	22741
chr2	29261575	29261922	PRR9	1	-	25500	29261575	29261922	1	1	347
chr3	76540233	76566086	PRRC1	1	+	25500	76540233	76566086	10	17491022365686154e24	5359711375035101e6
chrUn0065	1474653	1486700	PRRC2A	1	-	25500	1474653	1486700	36	11783586031089124e127	7180921616532327e77
chr10	35958584	36014683	PRRC2B	1	-	25500	35958584	36014683	36	1381384939633107e157	13189985319483864e76
chr2	8233186	8294773	PRRC2C	1	+	25500	8233186	8294773	48	12012352050957481e213	11017910410719189e106
chrUn0062	885176	885628	PRRG1	1	-	25500	885176	885628	3	1130295	4762158
chr13	95689465	95692698	PRRG2	1	+	25500	95689465	95692698	3	13883091	83182143
chrUn0040	1980957	1981451	PRRG3	1	+	25500	1980957	1981451	3	1382463	2994432
chr7	66677400	66690528	PRRG4	1	+	25500	66677400	66690528	3	1364712923	143119206
chrUn0065	1017218	1018693	PRRT1	1	+	25500	1017218	1018693	2	11288	539188
chr10	35896929	35898603	PRRT1B	1	-	25500	35896929	35898603	2	11526	83149
chrUn0003	11343472	11344882	PRRT2	1	-	25500	11343472	11344882	4	153010431184	11144074227
chr19	40000017	40003860	PRRT3	1	+	25500	40000017	40003860	8	12384961198206631e10	10122747315513312e6
chr8	114608475	114617049	PRRT4	1	-	25500	114608475	114617049	5	11349184769767922	3624736553653
chr2	7150195	7224905	PRRX1	1	+	25500	7150195	7224905	4	1583406473574619	15817018592
chr10	37713475	37764313	PRRX2	1	-	25500	37713475	37764313	5	1175925625059150800	10417618577110
chr6	30686933	30784430	PRSS12	1	+	25500	30686933	30784430	17	11374613803168186e64	1402380173149179e24
chrUn0038	3311560	3318031	PRSS16	1	-	25500	3311560	3318031	8	12482656373043973e11	14615212820980122e4
chr8	128335033	128337317	PRSS2	1	+	25500	128335033	128337317	5	11147124317272184	14347149110101
chr12	52022839	52027025	PRSS21	1	+	25500	52022839	52027025	4	1100440384095	1581492692
chr12	51900085	51903098	PRSS22	1	+	25500	51900085	51903098	4	137518152817	182272158197
chr7	35332666	35333754	PRSS23	1	+	25500	35332666	35333754	4	14608111006	38926014983
chr12	51846383	51849146	PRSS27	1	-	25500	51846383	51849146	5	1133132614582651	83415668113
chr12	52044304	52045623	PRSS33	1	+	25500	52044304	52045623	4	130811651294	1552457726
chr1	120793827	120794966	PRSS35	1	+	25500	120793827	120794966	4	13466101033	30253380107
chrUn0003	12286814	12296986	PRSS36	1	-	25500	12286814	12296986	13	15077279461275155e30	2331221854714024e20
chr8	126926331	126932295	PRSS37	1	-	25500	126926331	126932295	4	1120318735831	137128203134
chr19	23763587	23765977	PRSS45	1	+	25500	23763587	23765977	4	158616942245	10727283146
chrUn0003	12248304	12251577	PRSS53	1	-	25500	12248304	12251577	9	14206679971877226e13	1701252241072182e10
chr20	22421697	22431298	PRSS54	1	-	25500	22421697	22431298	5	1286472354669480	80191131260122
chr25	18256739	18266637	PRSS55	1	-	25500	18256739	18266637	6	188657481738384e4	562125013135188
chr5	133088383	133092536	PRSS56	1	+	25500	133088383	133092536	9	16291337151918689e15	1041919815814316e9
chrUn0080	405868	410001	PRSS57	1	-	25500	405868	410001	3	110173973	110266161
chrUn0003	12281403	12282818	PRSS8	1	-	25500	12281403	12282818	4	16818941255	31116459161
chr2	104153129	104153329	PRTFDC1	1	+	25500	104153129	104153329	1	1	200
chr17	21636725	21763966	PRTG	1	-	25500	21636725	21763966	18	13217650178811532e67	23916110117314384e32
chrUn0080	570632	570874	PRTN3	1	+	25500	570632	570874	2	1148	11695
chr2	71829009	71845068	PRUNE1	1	-	25500	71829009	71845068	9	12143115581969775e16	17920914941152439e6
chr10	25279545	25511689	PRUNE2	1	+	25500	25279545	25511689	33	1841230194144221e174	10712298155293101e69
chrUn0030	3533818	3543117	PRX	1	-	25500	3533818	3543117	22	11243494816498896e63	11018889322066217e38
chr18	56752956	56773542	PSAP	1	-	25500	56752956	56773542	8	1806881104684999e13	10135711821042008e4
chr10	23720234	23756315	PSAT1	1	-	25500	23720234	23756315	8	11439186932104826e18	10474170167591107e3
chr18	18927043	18940192	PSD	1	+	25500	18927043	18940192	17	19181510179529408e53	6411132547159253e27
chr3	53875278	53897776	PSD2	1	-	25500	53875278	53897776	11	12603389810343104e32	15514614017836865e10
chr25	32749734	33161020	PSD3	1	-	25500	32749734	33161020	20	1222903566340839e93	19414311314668328e34
chr26	15848233	15848364	PSD3	1	+	25500	15848233	15848364	1	1	131
chr14	34478643	34496853	PSD4	1	+	25500	34478643	34496853	17	12985203253340365e53	21519495131143196e28
chr9	60392201	60449616	PSEN1	1	+	25500	60392201	60449616	10	12136024352244782e29	8624286141285377e8
chr22	50180255	50207990	PSEN2	1	-	25500	50180255	50207990	8	12325612315475165e17	14671862035611619e4
chrUn0030	56086	57135	PSENEN	1	-	25500	56086	57135	3	1299988	13411362
chr10	92726142	92761957	PSIP1	1	+	25500	92726142	92761957	15	11759017704213953e54	746223501744621e17
chr20	31612435	31629172	PSKH1	1	+	25500	31612435	31629172	3	130716469	263656269
chr15	36163410	36179180	PSKH2	1	-	25500	36163410	36179180	3	11120615694	19159977
chr7	48516730	48528351	PSMA1	1	-	25500	48516730	48528351	8	11393443967727017e14	53110771316868104e3
chr8	30537264	30544434	PSMA2	1	+	25500	30537264	30544434	5	11219316056027064	771317774107
chr9	45059578	45070681	PSMA3	1	+	25500	45059578	45070681	5	1731674061084411e3	4441357171
chr17	43655299	43658439	PSMA4	1	-	25500	43655299	43658439	5	1576116015562977	561225380164
chr2	84670944	84689225	PSMA5	1	-	25500	84670944	84689225	7	1128519592159337e10	717159536512268
chr9	22078928	22094408	PSMA6	1	+	25500	22078928	22094408	5	1935894601365715500	68595615553
chrUn0049	1958372	1965576	PSMA7	1	+	25500	1958372	1965576	7	1359846625314595e9	831281101251196200
chr13	28607546	28648624	PSMA8	1	+	25500	28607546	28648624	7	14734113321446234e13	1011251311131254400
chrUn0056	2260721	2277131	PSMB1	1	-	25500	2260721	2277131	5	1422101221253616400	1888913180107
chr20	31635647	31637370	PSMB10	1	-	25500	31635647	31637370	6	1118844102713781600	74325910713795
chrUn0034	1728768	1729514	PSMB11	1	+	25500	1728768	1729514	2	188	29659
chr2	175097367	175131173	PSMB2	1	+	25500	175097367	175131173	6	15551565984953239e6	6271173847104
chr11	29335480	29343803	PSMB3	1	-	25500	29335480	29343803	5	11094258458778154	4474167107170
chr12	15957014	15957244	PSMB3	1	-	25500	15957014	15957244	1	1	230
chr2	71472635	71474376	PSMB4	1	-	25500	71472635	71474376	6	1505811117313111600	116808610165101
chrUn0034	1717434	1722722	PSMB5	1	-	25500	1717434	1722722	5	13917399541725158	1582612847131
chr11	60836434	60837833	PSMB6	1	-	25500	60836434	60837833	6	12663266148611324	137118612812877
chr10	42895310	42961434	PSMB7	1	+	25500	42895310	42961434	8	13790708034536622e17	95128865026744720
chrUn0035	3155529	3158345	PSMB8	1	+	25500	3155529	3158345	6	19101261174122713e3	1461405911320383
chrUn0035	3141154	3143605	PSMB9	1	-	25500	3141154	3143605	4	170010832321	125140125131
chr9	78336393	78345872	PSMC1	1	+	25500	78336393	78345872	9	1256229193300439e17	9812518577921759e7
chr8	89801555	89820280	PSMC2	1	+	25500	89801555	89820280	9	17964574542715117e20	4410112574143713e7
chr7	81415728	81422261	PSMC3	1	-	25500	81415728	81422261	13	15826411541532247e29	17508314341149142e15
chr11	26254506	26255873	PSMC3IP	1	+	25500	26254506	26255873	4	12616351288	9211610180
chrUn0030	3218242	3224462	PSMC4	1	+	25500	3218242	3224462	10	1259190621032344e20	9813798128958077e8
chr11	20826886	20830495	PSMC5	1	-	25500	20826886	20830495	11	1160338525702799e19	3889110896210413e11
chr9	39429972	39451197	PSMC6	1	+	25500	39429972	39451197	10	19739824496706084e22	5650591163556292e5
chr5	131718810	131822482	PSMD1	1	+	25500	131718810	131822482	23	12573898396760112e88	6214935104473524e40
chr4	144639791	144640228	PSMD10	1	-	25500	144639791	144640228	3	1319412	775026
chr11	18077175	18077521	PSMD10	1	+	25500	18077175	18077521	3	1208252	1704195
chr11	48519703	48550765	PSMD11	1	-	25500	48519703	48550765	12	1119012624080583e35	44383547381312e13
chr6	151662935	151663740	PSMD12	1	-	25500	151662935	151663740	5	1382518636696	341477129110
chr11	19284500	19306778	PSMD12	1	-	25500	19284500	19306778	11	18513463306341453e24	38895971298614083e8
chrUn0123	58654	71973	PSMD13	1	+	25500	58654	71973	11	11355719074937716e29	68595647801588e11
chr5	57648647	57747956	PSMD14	1	+	25500	57648647	57747956	7	15370754004540882e14	38713235805662
chr1	33686723	33695445	PSMD2	1	-	25500	33686723	33695445	20	13277241056125118e58	1821138983152862e36
chr11	28411966	28425204	PSMD3	1	-	25500	28411966	28425204	12	11623206223062532e31	7414910411995108e17
chr2	71636554	71641102	PSMD4	1	-	25500	71636554	71641102	9	17038521151205627e14	9268131116188689e7
chr10	47632862	47662689	PSMD5	1	+	25500	47632862	47662689	9	1184942033721543e25	17312874146104262e8
chr19	5538276	5556002	PSMD6	1	+	25500	5538276	5556002	9	1111437233855414e19	1431079811140269e6
chr20	33501448	33510155	PSMD7	1	-	25500	33501448	33510155	5	11305393855948636	41692839271
chrUn0030	1578189	1584392	PSMD8	1	+	25500	1578189	1584392	8	1125714522695375e13	25789801611011375e3
chr1	115388139	115388528	PSMD9	1	-	25500	115388139	115388528	2	1292	24898
chrUn0017	4333768	4340008	PSMD9	1	-	25500	4333768	4340008	4	1424960026119	8010198122
chrUn0034	2809363	2811033	PSME1	1	+	25500	2809363	2811033	6	1185546102013341700	68110101718668
chrUn0034	2814988	2818343	PSME2	1	-	25500	2814988	2818343	6	1202587101119883300	777753748944
chr11	26051369	26054973	PSME3	1	-	25500	26051369	26054973	8	17469641318161222e10	598953661134710500
chr27	42123680	42218259	PSME4	1	-	25500	42123680	42218259	43	1119552867101116e192	1311371221377419e86
chr23	24158357	24203570	PSMF1	1	+	25500	24158357	24203570	4	1199664442845167	868615547
chr6	154967233	154968034	PSMG1	1	-	25500	154967233	154968034	6	1181377464593725	14310750804477
```
