## Supplemental Data Files for "Pervasive duplication of tumor suppressors in Afrotherians during the evolution of large bodies and reduced cancer risk": mamColU_RBB.bed (part 2 of 2)

```
chrUn0005	4463857	4476573	PSMG1	1	-	25500	4463857	4476573	6	11004559476378928e5	951946213710774
chr13	5008859	5019574	PSMG2	1	-	25500	5008859	5019574	4	11009444610546	14010744170
chr12	68685285	68686265	PSMG3	1	-	25500	68685285	68686265	4	194766907	20563874
chrUn0077	580647	581000	PSORS1C2	1	+	25500	580647	581000	1	1	353
chr26	33901719	33971898	PSPC1	1	+	25500	33901719	33971898	12	11272052927868189e32	10732536225795184e12
chr12	75866603	75871689	PSPH	1	-	25500	75866603	75871689	6	12747283142524957e4	8944711252071
chr2	84542136	84543891	PSRC1	1	-	25500	84542136	84543891	4	14208621295	10126980461
chrUn0008	662589	666210	PSTK	1	+	25500	662589	666210	5	110970711583551	26509519471
chr17	42156445	42178473	PSTPIP1	1	-	25500	42156445	42178473	8	1514262966994924e16	8698837798927498
chr13	50451067	50471177	PSTPIP2	1	-	25500	50451067	50471177	3	1994220034	628677
chr2	183501772	183502749	PTAFR	1	+	25500	183501772	183502749	2	1721	674257
chr10	33382398	33423129	PTAR1	1	+	25500	33382398	33423129	7	11212077522857384e12	623210710411929300
chrUn0080	532157	536506	PTBP1	1	+	25500	532157	536506	6	11454787848504294	1073580264756
chr2	108253563	108288721	PTBP2	1	+	25500	108253563	108288721	12	11426299661217103e35	8632925362921168e11
chr10	56887499	56949530	PTBP3	1	+	25500	56887499	56949530	13	14851496220638389e42	10435351317735104e15
chr3	130559788	130578442	PTCD2	1	-	25500	130559788	130578442	5	1376272461196418600	113809210471
chrUn0019	2246490	2269765	PTCD3	1	-	25500	2246490	2269765	8	11588249974449066e15	748010414989119e6
chr10	11590173	11652820	PTCH1	1	+	25500	11590173	11652820	23	1881862240182836e91	471165616492125e49
chr2	164854463	164868814	PTCH2	1	+	25500	164854463	164868814	26	11516498664367939e95	10432143476853188e51
chrX	22485187	22500294	PTCHD1	1	+	25500	22485187	22500294	17	11482503671347108e58	10759832272010736e21
chr4	19010720	19020772	PTCHD3	1	+	25500	19010720	19020772	6	1635094579646975e5	29914910792152120
chr1	86678711	86901247	PTCHD4	1	-	25500	86678711	86901247	10	11605026371558157e27	11029398833741943e9
chr1	81242528	81244806	PTCRA	1	+	25500	81242528	81244806	3	12202187	13710492
chr6	87300622	87301866	PTDSS1	1	-	25500	87300622	87301866	8	11842353555866853e7	1314180188624197e3
chr15	46184022	46255541	PTDSS1	1	+	25500	46184022	46255541	11	11700627966310131e34	17695441251401523e12
chrUn0123	420695	457734	PTDSS2	1	+	25500	420695	457734	9	11199533275337704e24	9883140504411913e7
chr18	34012829	34092285	PTEN	1	-	25500	34012829	34092285	9	1133758777521488e21	7741116593235134e4
chr4	31485471	31488594	PTER	1	-	25500	31485471	31488594	3	126933053	25431771
chr4	23613631	23614935	PTF1A	1	-	25500	23613631	23614935	3	15261240	15266865
chr9	38928076	38937110	PTGDR	1	+	25500	38928076	38937110	7	1972744335627369e3	741401285613435e3
chrUn0007	8710796	8711812	PTGDR2	1	+	25500	8710796	8711812	1	1	1016
chrUn0121	316410	317676	PTGDS	1	-	25500	316410	317676	2	11127	119140
chr2	218470251	218471812	PTGER1	1	+	25500	218470251	218471812	3	14631308	442179254
chr9	39021696	39032831	PTGER2	1	+	25500	39021696	39032831	2	110969	542167
chr2	134363154	134396719	PTGER3	1	+	25500	134363154	134396719	3	152933372	473272194
chr10	37690177	37700997	PTGES	1	+	25500	37690177	37700997	3	1350410594	9280227
chr10	39150004	39154420	PTGES2	1	+	25500	39150004	39154420	6	11650305931643568e4	236137713520086
chr4	104648831	104653314	PTGES3	1	-	25500	104648831	104653314	5	12363354041464420	5389687165
chr11	25962307	25966543	PTGES3L-AARSD1	1	+	25500	25962307	25966543	2	14184	9853
chr2	125276400	125317896	PTGFR	1	-	25500	125276400	125317896	5	1178407034112641300	1258032356281
chr2	93876945	93929610	PTGFRN	1	+	25500	93876945	93929610	10	11423754102893132e26	8919141020628782e12
chr13	98008818	98011572	PTGIR	1	+	25500	98008818	98011572	3	15312591	527227164
chr23	5096975	5121026	PTGIS	1	+	25500	5096975	5121026	8	12661822213200207e17	1738911917938442e5
chr10	57562717	57571195	PTGR1	1	+	25500	57562717	57571195	6	1773884283072718300	11638477412868
chr9	61040773	61051340	PTGR2	1	+	25500	61040773	61051340	5	143216796779810500	4114916116489
chr10	45847675	45877319	PTGS1	1	-	25500	45847675	45877319	11	11721947188932166e31	13418813428424836e14
chr22	16369021	16372939	PTGS2	1	+	25500	16369021	16372939	7	17692490269732703e7	14315216783143168e3
chr7	47477687	47477905	PTH	1	-	25500	47477687	47477905	1	1	218
chr19	23631933	23642358	PTH1R	1	-	25500	23631933	23642358	13	11871053188822356e32	1371881407165804e16
chr13	95533394	95533513	PTH2	1	-	25500	95533394	95533513	1	1	119
chr5	105920137	105979948	PTH2R	1	+	25500	105920137	105979948	12	18583638595178196e34	4420110122299513e13
chr4	76393558	76393887	PTHLH	1	-	25500	76393558	76393887	1	1	329
chr15	87763613	87933784	PTK2	1	-	25500	87763613	87933784	27	12500754012243138e122	20980134446214072e45
chr25	22576719	22661128	PTK2B	1	-	25500	22576719	22661128	22	12729310940922184e86	21280924112511625e33
chrUn0049	667343	674364	PTK6	1	+	25500	667343	674364	7	1198424943416415e9	19411616115215217e4
chr1	81431492	81455127	PTK7	1	+	25500	81431492	81455127	20	17551300157828313e66	29310119112512514e36
chr8	122981644	123018276	PTN	1	-	25500	122981644	123018276	4	1327283546436523	53161149110
chr13	95955198	95959141	PTOV1	1	+	25500	95955198	95959141	5	1919109719613747	1439268110197
chrUn0010	6284784	6285241	PTP4A1	1	+	25500	6284784	6285241	3	1177309	17074149
chr2	179198748	179207735	PTP4A2	1	+	25500	179198748	179207735	5	12272609275958884	414410774104
chr10	38247505	38268656	PTPA	1	-	25500	38247505	38268656	8	142255418654289e17	1131011259841233700
chrUn0037	290023	332194	PTPDC1	1	-	25500	290023	332194	14	18872079271352913e44	412011015818841e21
chr7	81576527	81580156	PTPMT1	1	+	25500	81576527	81580156	2	13483	131147
chrUn0011	745370	769097	PTPN1	1	+	25500	745370	769097	11	17338137021158577e29	3520861011312034e10
chrUn0017	6852784	6902980	PTPN11	1	+	25500	6852784	6902980	14	16009618680849908e45	12214020191107113e18
chr8	88681505	88790354	PTPN12	1	-	25500	88681505	88790354	10	11722444366882143e22	32359820017013455e6
chr6	68185609	68387209	PTPN13	1	-	25500	68185609	68387209	42	11119311932725194e188	6221577170534464e87
chrUn0010	1673033	1805783	PTPN14	1	-	25500	1673033	1805783	19	14798119991213423e77	1251131018018515e30
chr5	4301486	4332478	PTPN18	1	-	25500	4301486	4332478	5	125293139323530930	6850564174
chr13	4794405	4867549	PTPN2	1	+	25500	4794405	4867549	8	1358444693651056e20	892968861072962300
chr9	76540017	76614636	PTPN21	1	-	25500	76540017	76614636	18	11073167020744136e64	12515823398179137e29
chr2	89987579	90021962	PTPN22	1	-	25500	89987579	90021962	8	11321213428134878e19	8612226332104655e3
chr19	23066164	23100068	PTPN23	1	-	25500	23066164	23100068	30	18239141757675896e94	38263235995144004e55
chr10	59431083	59528459	PTPN3	1	+	25500	59431083	59528459	16	18267221772637537e55	3826104471371678e24
chr5	18345297	18506407	PTPN4	1	-	25500	18345297	18506407	14	11468427798111124e49	1071461254468156e19
chr7	52661164	52676995	PTPN5	1	-	25500	52661164	52676995	11	1521728241330844e27	9298167107137835e11
chr4	54795653	54805991	PTPN6	1	+	25500	54795653	54805991	15	13965333343346341e39	12513456504111699e21
chr21	6240596	6249705	PTPN7	1	-	25500	6240596	6249705	8	11251423647386103e12	8911611013747864e5
chr17	41035410	41094070	PTPN9	1	-	25500	41035410	41094070	12	11022169530451926e36	1.9420914962101198e+30
chr23	26508096	26574789	PTPRA	1	+	25500	26508096	26574789	20	11395415253155608e79	50866229207163e31
chr4	119643678	119771267	PTPRB	1	-	25500	119643678	119771267	39	16647982910192109e174	9511014950861084e82
chr21	2067619	2094051	PTPRC	1	+	25500	2067619	2094051	14	14447510952949354e45	801049568981253e19
chrUn0007	2165647	2166255	PTPRCAP	1	+	25500	2165647	2166255	3	1202472	167131137
chr10	99813212	100167356	PTPRD	1	+	25500	99813212	100167356	42	16694127158127285e228	10110180328311614e85
chrUn0008	5251401	5301997	PTPRE	1	+	25500	5251401	5301997	14	1415520592304704e49	8613792865371137e18
chr2	166220710	166296375	PTPRF	1	-	25500	166220710	166296375	35	12436591020134506e139	1371521251289541e77
chr19	7638852	8245266	PTPRG	1	-	25500	7638852	8245266	32	1717804114111219e149	14350474720861282e60
chr13	87464225	87541037	PTPRH	1	+	25500	87464225	87541037	8	11217127173044747e17	7414692149116161e6
chr7	82070765	82119809	PTPRJ	1	+	25500	82070765	82119809	9	116324836298823e24	7426929238295314e4
chr1	169655072	170345869	PTPRK	1	-	25500	169655072	170345869	35	14492517511351113e168	5013416426351224e69
chr13	11141900	11719488	PTPRM	1	-	25500	11141900	11719488	27	11252014437221324e132	13415812898140507e49
chr5	116505194	116522053	PTPRN	1	-	25500	116505194	116522053	23	12901163442544833e78	6874502011056291e39
chrUn0029	2917542	3071028	PTPRN2	1	-	25500	2917542	3071028	7	13556840985425674e16	745016112574116400
chr4	63840430	63954415	PTPRO	1	+	25500	63840430	63954415	26	12231970920660208e113	16147107116170142e52
chr4	130802496	131056569	PTPRQ	1	+	25500	130802496	131056569	40	11781188311484122e197	158329886261672e85
chr4	119800961	120111301	PTPRR	1	-	25500	119800961	120111301	15	17415916927789285e59	11315511012268834e22
chrUn0048	2171814	2243397	PTPRS	1	+	25500	2171814	2243397	31	11075169042332925e133	14612218811026987e67
chr23	11567840	12390076	PTPRT	1	+	25500	11567840	12390076	31	11661370024444481e158	1258086107167443e65
chr2	182317774	182396447	PTPRU	1	-	25500	182317774	182396447	26	13883420788931026e106	13115874140140138e53
chr8	108261293	108405908	PTPRZ1	1	+	25500	108261293	108405908	36	14955552921581602e174	6512298472910157e71
chr10	39535273	39536366	PTRH1	1	+	25500	39535273	39536366	2	1930	224164
chr11	41244838	41245374	PTRH2	1	-	25500	41244838	41245374	3	1121409	86254128
chr3	29546823	29547834	PTTG1	1	-	25500	29546823	29547834	2	1908	71104
chrUn0005	12086294	12097509	PTTG1IP	1	-	25500	12086294	12097509	4	11061110611169	65682947
chr12	50771580	50771864	PTX4	1	-	25500	50771580	50771864	1	1	284
chrX	5706157	5755572	PUDP	1	-	25500	5706157	5755572	3	12897349192	170212224
chrUn0073	448246	453583	PUF60	1	+	25500	448246	453583	13	1198113232923526e32	9589351619221225e15
chr2	180058131	180209221	PUM1	1	+	25500	180058131	180209221	26	11616803569173683e123	6516410747291646e47
chr12	34919455	34975422	PUM2	1	-	25500	34919455	34975422	24	11683229923742694e92	6277263510414017e44
chr10	5763768	5823593	PUM3	1	+	25500	5763768	5823593	14	16433377872827197e42	17116131924717305e17
chr3	53533457	53534346	PURA	1	-	25500	53533457	53534346	6	1151253379426681	95568929173209
chr8	16104148	16104414	PURB	1	-	25500	16104148	16104414	3	170232	298035
chr25	46008499	46009536	PURG	1	+	25500	46008499	46009536	3	1139688	95497350
chrUn0042	2500363	2509678	PUS1	1	+	25500	2500363	2509678	5	11288370986479200	134155101545116
chr8	91842328	91906494	PUS7	1	-	25500	91842328	91906494	11	1677077621087412e33	12247125689210488e11
chr4	87950080	87987984	PUS7L	1	-	25500	87950080	87987984	9	12146724187762354e21	14098179501881135e7
chr2	211881745	211883777	PUSL1	1	-	25500	211881745	211883777	4	1124915911896	16716765137
chrUn0009	9017135	9018975	PVALB	1	+	25500	9017135	9018975	2	11707	56134
chr11	4729890	4729976	PVALEF	1	-	25500	4729890	4729976	1	1	86
chr4	162763685	162806370	PWP1	1	+	25500	162763685	162806370	13	13306349276498433e40	7447182865053714e14
chrUn0005	11166218	11183950	PWP2	1	+	25500	11166218	11183950	18	11535431351436288e61	11044538314014317e31
chr3	29887749	29905019	PWWP2A	1	+	25500	29887749	29905019	4	1156401652816903	536854314368
chrUn0008	9450523	9451974	PWWP2B	1	+	25500	9450523	9451974	5	13555898111270	302179155404182
chr1	44181721	44194404	PXDC1	1	-	25500	44181721	44194404	3	11162112613	5313771
chr12	13242130	13375170	PXDN	1	-	25500	13242130	13375170	26	1534659476301211e107	65104209134114575e47
chr19	11849522	11935164	PXK	1	-	25500	11849522	11935164	14	11560116773212454e49	188416562116146e17
chrUn0042	3049050	3056891	PXMP2	1	+	25500	3049050	3056891	4	1277646147729	1195974113
chr23	20809138	20823138	PXMP4	1	+	25500	20809138	20823138	3	1803813765	10462236
chrUn0006	4139271	4149753	PXN	1	+	25500	4139271	4149753	14	1955120921714591e38	15813720013492734e20
chr26	58626554	58669628	PXYLP1	1	+	25500	58626554	58669628	5	12295724440372296e4	77170110128809
chrUn0003	12351660	12352829	PYCARD	1	-	25500	12351660	12352829	2	1913	209257
chr11	4064525	4067127	PYCR1	1	+	25500	4064525	4067127	6	11045133220032466e4	68185221983553
chr22	51244566	51245722	PYCR2	1	+	25500	51244566	51245722	5	12887219931122	14077922935
chr25	37785707	37786546	PYCR2	1	+	25500	37785707	37786546	6	1223397514583742	16414056326298
chrUn0073	680891	682773	PYCR3	1	+	25500	680891	682773	4	14799501704	62182221179
chr23	53112173	53164046	PYGB	1	+	25500	53112173	53164046	16	11806304939586415e52	10480107122107804e24
chr9	37602777	37653512	PYGL	1	-	25500	37602777	37653512	18	13198425062516652e60	14310417311915296e31
chrUn0007	4724442	4736183	PYGM	1	+	25500	4724442	4736183	19	11249130614481617e58	24220447410111e35
chr17	21599244	21601583	PYGO1	1	-	25500	21599244	21601583	5	12264816882254	14018816741986
chr2	26900305	26902048	PYGO2	1	+	25500	26900305	26902048	5	1680131616191703	355422694141
chr2	22441615	22441719	PYHIN1	1	-	25500	22441615	22441719	1	1	104
chr4	103977549	103978527	PYM1	1	-	25500	103977549	103978527	3	1448893	4043286
chr4	103984117	103992364	PYM1	1	-	25500	103984117	103992364	2	18174	7774
chr4	69705036	69724675	PYROXD1	1	+	25500	69705036	69724675	9	15991832411739125e22	8013165116101109e9
chr18	22787382	22818087	PYROXD2	1	+	25500	22787382	22818087	11	1799601188082098e31	23629510113713413e12
chr11	25239249	25239437	PYY	1	+	25500	25239249	25239437	1	1	188
chr4	57248322	57248390	PZP	1	-	25500	57248322	57248390	1	1	68
chr4	57298336	57298422	PZP	1	-	25500	57298336	57298422	1	1	86
chr19	21270433	21276555	QARS	1	+	25500	21270433	21276555	18	12527461030131426e50	9514911656748986e28
chr6	146819471	146836712	QDPR	1	+	25500	146819471	146836712	6	1111220411063813e8	958613111365101
chr1	209068421	209182071	QKI	1	+	25500	209068421	209182071	5	1228526861111041e7	10711314329077
chr27	23621392	23645387	QPCT	1	+	25500	23621392	23645387	4	182592175923907	14328117089
chr13	99011518	99017727	QPCTL	1	-	25500	99011518	99017727	8	17861414162140001e11	12211698155278133e4
chrUn0003	11448445	11449884	QPRT	1	-	25500	11448445	11449884	4	12279071030	15213147410
chr10	36517728	36518126	QRFP	1	+	25500	36517728	36518126	1	1	398
chr6	26805605	26870274	QRFPR	1	+	25500	26805605	26870274	7	15452961727635024e14	3389883689244143
chr19	21292476	21323667	QRICH1	1	+	25500	21292476	21323667	10	11603416451232783e29	3113685691014737e11
chr11	9278906	9313520	QRICH2	1	+	25500	9278906	9313520	23	13056178201802115e93	11911029257230564e42
chr1	145830110	145848022	QRSL1	1	+	25500	145830110	145848022	13	14712560489549802e36	15210771419215863e15
chr7	66740852	66788104	QSER1	1	+	25500	66740852	66788104	28	13514359237063988e102	8074772245015816e53
chr22	23593723	23639103	QSOX1	1	-	25500	23593723	23639103	12	14396406347124308e34	15515283140122132e16
chrUn0097	152329	168553	QSOX2	1	+	25500	152329	168553	6	12002534513115157e7	122128128173179220
chr2	222769218	222784263	QTRT1	1	-	25500	222769218	222784263	8	1400612893329414e13	15211074134116144e5
chr1	5991317	6017381	QTRT2	1	+	25500	5991317	6017381	8	11366633664711287e16	20074927712829153e3
chr25	28096504	28104682	R3HCC1	1	-	25500	28096504	28104682	8	11104259640306228e12	1229268170260475e4
chr18	22974151	23010710	R3HCC1L	1	-	25500	22974151	23010710	12	19122980810798178e37	6513774681769227e15
chr5	29562817	29667933	R3HDM1	1	+	25500	29562817	29667933	25	18810523152582474e106	53804198628632504e41
chr4	105263294	105306925	R3HDM2	1	-	25500	105263294	105306925	22	16431916702952346e79	2622120981521581e36
chrUn0080	609565	613388	R3HDM4	1	-	25500	609565	613388	7	11352149919962481e8	77657483119122140
chr23	10062437	10074937	R3HDML	1	-	25500	10062437	10074937	5	149066324832612220	12877131116260
chr12	42272085	42380493	RAB10	1	+	25500	42272085	42380493	5	1676300690985108500	2359626280
chr17	31623975	31632327	RAB11A	1	+	25500	31623975	31632327	6	18846061917928216	291071013280134
chrUn0043	2501990	2507133	RAB11B	1	+	25500	2501990	2507133	4	1377343365001	19719186143
chr25	39585430	39617669	RAB11FIP1	1	+	25500	39585430	39617669	17	14811779817945182e62	13450776556773432e26
chr18	4215712	4260754	RAB11FIP2	1	+	25500	4215712	4260754	6	11211423015372156e7	8018243786272221
chr12	49816532	49896490	RAB11FIP3	1	+	25500	49816532	49896490	11	14619259575630254e34	15271203149981048e12
chr11	49428954	49441767	RAB11FIP4	1	-	25500	49428954	49441767	13	18412180241551114e34	7110115813714312e17
chr14	45707744	45757055	RAB11FIP5	1	+	25500	45707744	45757055	13	14093460535197355e42	37120395122353246e20
chr13	10803768	10807950	RAB12	1	-	25500	10803768	10807950	4	1112920294046	11310189137
chr2	27986905	27987513	RAB13	1	+	25500	27986905	27987513	2	1556	7753
chr1	29968690	29968890	RAB13	1	+	25500	29968690	29968890	1	1	200
chr10	47204847	47215068	RAB14	1	+	25500	47204847	47215068	5	111744283812110160	50531134168
chr5	138138798	138144206	RAB17	1	-	25500	138138798	138144206	3	119065362	12214947
chr4	18892995	18901769	RAB18	1	-	25500	18892995	18901769	4	119113998737	65717138
chr8	125759349	125767907	RAB19	1	+	25500	125759349	125767907	3	123808293	200182266
chr14	54583667	54601192	RAB1A	1	+	25500	54583667	54601192	6	19114153761698816e8	4789832635179
chrUn0007	3220682	3224753	RAB1B	1	-	25500	3220682	3224753	5	1321342936354013	1911349210159
chr26	6423963	6464809	RAB20	1	+	25500	6423963	6464809	2	140356	119491
chr4	121139546	121164508	RAB21	1	+	25500	121139546	121164508	6	1122781303515952e10	13759624786137
chrUn0011	8871839	8921350	RAB22A	1	+	25500	8871839	8921350	5	13729548367485297e4	418071104113
chr1	96682614	96697411	RAB23	1	-	25500	96682614	96697411	6	19739095964132953e4	4135388911065
chr3	9382659	9384003	RAB24	1	+	25500	9382659	9384003	4	11628111283	988910462
chr2	25889108	25892146	RAB25	1	-	25500	25889108	25892146	3	112532866	125122173
chr12	51358582	51362541	RAB26	1	+	25500	51358582	51362541	3	137173880	1107780
chr17	21336966	21360137	RAB27A	1	-	25500	21336966	21360137	5	17934123821405223e3	194986283110
chr13	59226965	59243633	RAB27B	1	+	25500	59226965	59243633	5	12051126711572316e3	1138068122179
chr6	151576971	151699783	RAB28	1	+	25500	151576971	151699783	6	1459310004363741e11	6880591316583
chr21	10797238	10797846	RAB29	1	-	25500	10797238	10797846	3	1448547	1225662
chr15	8870285	8942678	RAB2A	1	+	25500	8870285	8942678	6	11945529927342059e9	5041711137192
chr7	31454547	31467091	RAB30	1	-	25500	31454547	31467091	3	1320112429	182161116
chr13	9023121	9161397	RAB31	1	-	25500	9023121	9161397	3	1105865138200	1138077
chr1	190881928	190907103	RAB32	1	+	25500	190881928	190907103	4	1172851741125102	2482315274
chrX	116990193	117000825	RAB33A	1	+	25500	116990193	117000825	5	1241101901029210400	1792059122158
chr6	4693078	4722542	RAB33B	1	-	25500	4693078	4722542	3	19429265	59269200
chr11	52200600	52203591	RAB34	1	-	25500	52200600	52203591	7	14088521013228724e6	110718010483131230
chrUn0006	4241769	4256828	RAB35	1	+	25500	4241769	4256828	5	13799121211233714e3	509612912586
chr25	4751603	4757367	RAB36	1	-	25500	4751603	4757367	4	1330337635673	47625992
chr11	10658911	10729891	RAB37	1	-	25500	10658911	10729891	7	12292244743502532e11	985353110353871
chr7	36604533	36676682	RAB38	1	+	25500	36604533	36676682	4	11452084372001	9256281149
chr7	5218173	5244191	RAB39A	1	-	25500	5218173	5244191	3	117525798	77230221
chrX	119337085	119341267	RAB39B	1	-	25500	119337085	119341267	3	1764046	2638137
chr2	213611626	213616504	RAB3A	1	+	25500	213611626	213616504	5	11425284646914756	1221198023122
chr2	156949943	157017420	RAB3B	1	+	25500	156949943	157017420	3	14937867293	13468185
chr3	143581192	143850859	RAB3C	1	-	25500	143581192	143850859	4	135505146777269470	1498677194
chr2	222163296	222170048	RAB3D	1	+	25500	222163296	222170048	4	17079086568	197110122185
chr5	29070835	29070888	RAB3GAP1	1	+	25500	29070835	29070888	1	1	53
chr5	29114194	29175005	RAB3GAP1	1	+	25500	29114194	29175005	18	11436615537209447e69	11998164986262468e23
chrUn0010	8159061	8218302	RAB3GAP2	1	-	25500	8159061	8218302	26	13264221550173006e101	11644621044189217e44
chrUn0007	7556174	7569314	RAB3IL1	1	+	25500	7556174	7569314	10	11075123520704067e22	23377771492641117e6
chr4	118820085	118853303	RAB3IP	1	+	25500	118820085	118853303	13	11367165502056416e43	2721619562143148e13
chr11	3340945	3364440	RAB40B	1	+	25500	3340945	3364440	7	11794520480213174e14	1136256562224171
chr12	49951531	49968484	RAB40C	1	+	25500	49951531	49968484	6	1100321062715931e10	68625980221278
chr19	33423922	33464770	RAB43	1	+	25500	33423922	33464770	3	14006340640	176185209
chr1	74285073	74308959	RAB44	1	+	25500	74285073	74308959	13	16497868588021104e41	20910783501049525e17
chr2	10154017	10182794	RAB4A	1	-	25500	10154017	10182794	7	11805519448214062e14	1109815565352680
chrUn0030	3911344	3915347	RAB4B	1	+	25500	3911344	3915347	6	13482019216037106e3	801106515595110
chr24	7442630	7466240	RAB5A	1	+	25500	7442630	7466240	6	11637216480168193e9	1012644505677
chr4	104042482	104045413	RAB5B	1	+	25500	104042482	104045413	6	11295137017062382e4	11341771239898
chr4	105133059	105133187	RAB5B	1	-	25500	105133059	105133187	1	1	128
chr11	26646715	26650519	RAB5C	1	+	25500	26646715	26650519	5	11699213331213736	164152955668
chr23	17918713	17925322	RAB5IF	1	-	25500	17918713	17925322	2	16518	9592
chrUn0014	3668057	3730880	RAB6A	1	+	25500	3668057	3730880	4	1491365109662747	561048577
chr27	11285196	11352535	RAB6B	1	+	25500	11285196	11352535	6	16264262905638514e9	6856981079274
chr19	33151748	33171621	RAB7A	1	+	25500	33151748	33171621	7	12037210915205182e12	443250218205995
chr25	21036125	21036349	RAB7A	1	-	25500	21036125	21036349	1	1	224
chr2	215441024	215458516	RAB8A	1	-	25500	215441024	215458516	5	15382103624717392	65897756101
chr17	29129427	29136844	RAB8B	1	+	25500	29129427	29136844	3	153357353	538965
chr25	13090777	13091379	RAB9A	1	+	25500	13090777	13091379	4	1133463553	291375650
chrX	12391814	12392233	RAB9A	1	+	25500	12391814	12392233	3	1136241	8632179
chrX	88987565	88988167	RAB9B	1	-	25500	88987565	88988167	4	1313433544	116594159
chr13	103886432	103888698	RABAC1	1	+	25500	103886432	103888698	4	154820412181	212985986
chr11	60274571	60347056	RABEP1	1	-	25500	60274571	60347056	18	11083225353735984e64	1041078953131135e31
chrUn0003	10702308	10712416	RABEP2	1	+	25500	10702308	10712416	10	12467508952846591e21	1911221103389586e11
chr10	42125638	42141871	RABEPK	1	-	25500	42125638	42141871	8	1190559239550779e13	38531346816115515e3
chr10	44156658	44313953	RABGAP1	1	-	25500	44156658	44313953	24	11121507336841632e103	7711194718992109e45
chr22	29344586	30006140	RABGAP1L	1	-	25500	29344586	30006140	29	11219134899351388e141	1018068388310732e51
chr12	76427765	76440627	RABGEF1	1	+	25500	76427765	76440627	4	11363720512468	13192257395
chrUn0034	2926993	2931849	RABGGTA	1	-	25500	2926993	2931849	10	17921177207321755e19	14077536811898619e7
chr2	128565294	128571286	RABGGTB	1	-	25500	128565294	128571286	7	11001334204733336e7	50531251167756104
chr21	7056460	7056699	RABIF	1	-	25500	7056460	7056699	1	1	239
chrUn0192	66475	67312	RABL2A	1	-	25500	66475	67312	2	1752	8386
chr1	14307886	14331855	RABL3	1	-	25500	14307886	14331855	4	15995921023884	1406212586
chrUn0121	444968	476327	RABL6	1	-	25500	444968	476327	13	1115194424934231e37	8074107146122146e17
chr12	73695365	73705428	RAC1	1	-	25500	73695365	73705428	4	144714179948	12215262116
chrUn0009	8386769	8403008	RAC2	1	+	25500	8386769	8403008	4	1100011158516112	65116164128
chr4	95031251	95056079	RACGAP1	1	-	25500	95031251	95056079	15	12306260727092916e44	501525635104195e22
chr9	29703586	29703732	RACK1	1	+	25500	29703586	29703732	1	1	146
chr3	7033417	7038602	RACK1	1	-	25500	7033417	7038602	8	15261137169428834e11	6510713711095124e5
chr3	166518647	166525474	RAD1	1	+	25500	166518647	166525474	5	1163148633126646	9220107245182
chr3	131857640	131901624	RAD17	1	-	25500	131857640	131901624	16	11159305187261997e56	8098563865356881e19
chr19	40998975	41060682	RAD18	1	+	25500	40998975	41060682	5	11241243393481137e4	41689219462
chr15	66221762	66244035	RAD21	1	-	25500	66221762	66244035	14	11412350252696088e43	1648014914916798e21
chr23	24268302	24296651	RAD21L1	1	+	25500	24268302	24296651	7	11865389610457154e12	140122981703274160
chr2	219934429	219939200	RAD23A	1	-	25500	219934429	219939200	9	11771921248126932e15	5016712812853441e7
chr10	61530192	61554336	RAD23B	1	-	25500	61530192	61554336	10	13933561574449737e25	741739511341564e8
chr3	81918455	82004452	RAD50	1	+	25500	81918455	82004452	26	12142325538256255e109	9892449874478098e44
chrUn0002	10330860	10356286	RAD51	1	+	25500	10330860	10356286	10	11597126981418917e28	8689107748011315e8
chr4	52083352	52097411	RAD51AP1	1	+	25500	52083352	52097411	7	13584365957098386e10	116323880137149100
chr12	31460532	31463786	RAD51AP2	1	-	25500	31460532	31463786	12	11905808201141132e25	8311065564459266e14
chr9	54667564	55357437	RAD51B	1	+	25500	54667564	55357437	9	11048827697400153e27	6510410141441827e6
chr11	40300635	40323432	RAD51C	1	+	25500	40300635	40323432	7	11986206751251231e11	5635381138612862
chr11	45664014	45677492	RAD51D	1	+	25500	45664014	45677492	4	12451305013345	476577134
chr4	48847614	48854819	RAD52	1	+	25500	48847614	48854819	8	18191062304731165e11	104655032447414400
chr6	83841703	83841804	RAD54B	1	-	25500	83841703	83841804	1	1	101
chr15	44252711	44252959	RAD54B	1	-	25500	44252711	44252959	2	1196	9553
chr2	163184385	163207830	RAD54L	1	-	25500	163184385	163207830	17	13173285377942173e55	20614917980122107e29
chr19	19006984	19084891	RAD54L2	1	-	25500	19006984	19084891	24	1208315352076437e92	14970792741971644e47
chrUn0007	2209641	2214214	RAD9A	1	-	25500	2209641	2214214	11	11702301116148513e22	925312513768234e11
chrUn0017	5241133	5263270	RAD9B	1	+	25500	5241133	5263270	3	11075022064	719874
chr12	72513429	72559579	RADIL	1	-	25500	72513429	72559579	5	1100712414561846e3	1286556302182
chrX	91841597	91891560	RADX	1	+	25500	91841597	91891560	6	11003672159727649e5	2398104869541
chrUn0011	7926531	7938963	RAE1	1	+	25500	7926531	7938963	8	11886539263697833e14	1075686861079520300
chr1	194573184	194573255	RAET1E	1	-	25500	194573184	194573255	1	1	71
chr19	37076539	37106546	RAF1	1	+	25500	37076539	37106546	16	1157594683398742e54	1103598988335774e23
chr7	70634927	70638040	RAG1	1	+	25500	70634927	70638040	12	19742410781636163e25	5929357546156109e15
chr7	70649490	70651061	RAG2	1	-	25500	70649490	70651061	1	1	1571
chrUn0027	2499297	2509812	RAI1	1	+	25500	2499297	2509812	18	13434395477908535e48	3296289206148068e31
chr3	166627151	166700527	RAI14	1	-	25500	166627151	166700527	15	12752296234273536e48	1491763054457211e21
chrX	16538518	16540104	RAI2	1	-	25500	16538518	16540104	9	12085806919701106e12	1496571122321229e5
chr8	34257105	34288716	RALA	1	-	25500	34257105	34288716	4	1227742928431499	119176143113
chr5	17915805	17932352	RALB	1	-	25500	17915805	17932352	4	12710633516465	778914983
chr13	9516751	9541477	RALBP1	1	-	25500	9516751	9541477	9	12543144941718016e23	2631078035110593e7
chr9	22357799	22607383	RALGAPA1	1	-	25500	22357799	22607383	52	11947919587210685e275	7756178059442663e108
chr23	46565083	46946704	RALGAPA2	1	-	25500	46565083	46946704	37	17886696750103328e198	10113183149591138e81
chr23	15909082	15985644	RALGAPB	1	-	25500	15909082	15985644	32	1662459256651178e136	1911408010412211e68
chr10	34188240	34211518	RALGDS	1	+	25500	34188240	34211518	16	1114611217713177e60	18219195191471335e26
chr10	40083455	40411855	RALGPS1	1	-	25500	40083455	40411855	12	12567164841890325e44	68116501168013715e12
chr22	24949004	25059654	RALGPS2	1	-	25500	24949004	25059654	14	1552853114621465e48	20359892891551337e15
chr23	20419901	20425827	RALY	1	-	25500	20419901	20425827	5	1476134540725673	179687171254
chr15	34777599	35179878	RALYL	1	+	25500	34777599	35179878	7	12903923668963868e20	2547714629474192
chr11	26116128	26116364	RAMP2	1	-	25500	26116128	26116364	1	1	236
chr8	16406565	16411915	RAMP3	1	+	25500	16406565	16411915	2	15142	125209
chrUn0029	3541109	3541441	RAN	1	-	25500	3541109	3541441	3	1187283	563550
chrUn0042	1952243	1953831	RAN	1	+	25500	1952243	1953831	2	11548	8641
chr25	14560988	14571784	RANBP1	1	+	25500	14560988	14571784	6	14071641085299836e5	2391101551196262
chr20	31442412	31512265	RANBP10	1	-	25500	31442412	31512265	14	14939191549243125e39	5911014620619414e20
chr3	16882197	17264673	RANBP17	1	-	25500	16882197	17264673	23	11860385032584452e104	741258316413721e40
chrUn0048	1367792	1414319	RANBP3	1	+	25500	1367792	1414319	11	1827516106276483e34	7796626889681014e10
chr3	165028070	165038787	RANBP3L	1	+	25500	165028070	165038787	2	110641	10777
chr10	102238522	102241836	RANBP6	1	+	25500	102238522	102241836	9	14245501360166318e14	3747771924889927e8
chr1	57435215	57556409	RANBP9	1	-	25500	57435215	57556409	10	16954112361407923e31	8312562188107174e9
chrUn0009	3983094	4003127	RANGAP1	1	+	25500	3983094	4003127	12	14118625886951027e36	11012562179137157e17
chr2	87675672	87691921	RAP1A	1	+	25500	87675672	87691921	4	13745547216182	6814014368
chr4	117571063	117574599	RAP1B	1	+	25500	117571063	117574599	2	13490	5347
chr2	190227373	190249734	RAP1GAP	1	+	25500	190227373	190249734	20	11079302330866258e70	354429122898095e35
chr11	56325102	56593855	RAP1GAP2	1	+	25500	56325102	56593855	20	12147014182919492e97	5011683473212512e34
chr6	54916492	55064821	RAP1GDS1	1	-	25500	54916492	55064821	12	1278120265294933e42	12513110112562531e13
chr2	38314563	38314763	RAP2A	1	-	25500	38314563	38314763	1	1	200
chrUn0031	1961553	1964486	RAP2C	1	-	25500	1961553	1964486	2	12740	50194
chr10	35796322	35882511	RAPGEF1	1	+	25500	35796322	35882511	19	17221171216766295e72	14011312215886121e32
chrUn0001	8662376	8757904	RAPGEF2	1	-	25500	8662376	8757904	30	1331135754417678e124	18222129322759103e60
chr4	92091253	92116145	RAPGEF3	1	-	25500	92091253	92116145	20	12926385742595357e68	10465657750891822e31
chr5	69601631	69889680	RAPGEF4	1	+	25500	69601631	69889680	24	12683222631898793e119	14380865311371187e39
chr8	52779790	53048456	RAPGEF5	1	+	25500	52779790	53048456	21	11715078561158641e97	7153104122896546e35
chr3	80553017	80805843	RAPGEF6	1	-	25500	80553017	80805843	35	11122532796300055e150	7792501408619158e68
chr11	28265153	28277320	RAPGEFL1	1	-	25500	28265153	28277320	19	13728001117155124e58	11956654750891582e26
chr5	100697960	100749922	RAPH1	1	-	25500	100697960	100749922	27	12384725477331055e98	19422735182245165e49
chr7	81436512	81445166	RAPSN	1	-	25500	81436512	81445166	7	15182474269533407e7	7122712298104305e3
chr11	28146533	28168990	RARA	1	-	25500	28146533	28168990	10	11001871002201841e19	9235351582031256e9
chr4	98337143	98352720	RARG	1	-	25500	98337143	98352720	8	1968157623272728e13	16712820317616184e5
chr26	74995192	74995284	RARRES1	1	-	25500	74995192	74995284	1	1	92
chrUn0023	137094	137198	RARRES2	1	+	25500	137094	137198	1	1	104
chr3	20200911	20236491	RARS	1	-	25500	20200911	20236491	15	19069661101152916e47	71148953141199535e21
chr1	124595794	124642169	RARS2	1	-	25500	124595794	124642169	9	14011787079481448e21	7744144795155868e3
chr6	36156757	36159263	RASA1	1	-	25500	36156757	36159263	13	12026277749681256e28	13419744989229138e16
chr3	113035793	113157046	RASA1	1	-	25500	113035793	113157046	22	11706181480749664e88	5374328956140106e35
chr26	58914752	58995033	RASA2	1	+	25500	58914752	58995033	17	11726231885335387e64	10741626859501399e24
chr14	58238058	58359644	RASA3	1	-	25500	58238058	58359644	18	14275103091256424e69	7117310113183479e26
chr12	66776070	66801432	RASA4B	1	-	25500	66776070	66801432	12	11904238866847024e34	11314013117014017e15
chrUn0006	10511004	10538577	RASAL1	1	+	25500	10511004	10538577	19	16268657697021193e71	651015912883132e35
chr22	25417099	25509455	RASAL2	1	-	25500	25417099	25509455	18	15422708089151964e66	16150182137446244e33
chr2	216139467	216146813	RASAL3	1	+	25500	216139467	216146813	11	1159218062646273e25	1641229859446149e14
chrUn0027	2147152	2148074	RASD1	1	-	25500	2147152	2148074	3	1328639	29386284
chrUn0009	10431596	10436741	RASD2	1	-	25500	10431596	10436741	4	1487749224994	5271132152
chr10	18245485	18286065	RASEF	1	-	25500	18245485	18286065	12	17439891110437111e37	7710474113239661e13
chr8	3793297	3802335	RASGEF1A	1	-	25500	3793297	3802335	10	11163131922162956e20	12211029748921286e6
chr6	73962588	74613716	RASGEF1B	1	+	25500	73962588	74613716	11	12522866264676266e44	6856686810415823e10
chr3	4469500	4512021	RASGEF1C	1	+	25500	4469500	4512021	11	13581797990199768e29	17612213762867164e9
chr17	44454075	44567765	RASGRF1	1	-	25500	44454075	44567765	28	13335578911750179e119	6271116771888936e55
chr3	120371317	120650214	RASGRF2	1	-	25500	120371317	120650214	23	18971154131547622e109	6219723205098106e41
chrUn0002	7893320	7963029	RASGRP1	1	-	25500	7893320	7963029	17	1336456417297735e59	863831522917988e27
chrUn0007	4739872	4753008	RASGRP2	1	+	25500	4739872	4753008	16	16831819274428288e46	7110714044651731e25
chr27	17248823	17322251	RASGRP3	1	+	25500	17248823	17322251	15	15486613675999192e48	10462981464150716e19
chrUn0030	1610432	1622980	RASGRP4	1	-	25500	1610432	1622980	12	19441509176719515e31	1341311168680272e16
chr13	94769917	94780978	RASIP1	1	-	25500	94769917	94780978	11	17311831544265332e24	2362164227921163e13
chr25	8395137	8397320	RASL10A	1	+	25500	8395137	8397320	4	1149215911918	1376529266
chr11	45343635	45349362	RASL10B	1	-	25500	45343635	45349362	3	17095519	269128209
chr26	23499444	23501187	RASL11A	1	-	25500	23499444	23501187	4	142414961685	371387159
chr6	108466608	108470319	RASL11B	1	-	25500	108466608	108470319	3	114993665	4617447
chr17	30866012	30877553	RASL12	1	-	25500	30866012	30877553	5	132944231953311440	3561977456101
chr19	20201861	20210609	RASSF1	1	+	25500	20201861	20210609	6	12149715074577875e4	2061169829611665
chr7	46981575	46983241	RASSF10	1	+	25500	46981575	46983241	3	1594864	167236803
chr23	28391066	28415353	RASSF2	1	-	25500	28391066	28415353	8	12554316650526013e15	6212550101155121e4
chr4	112852152	113016985	RASSF3	1	+	25500	112852152	113016985	7	1391609166091738e18	13712529292912252
chr18	67918157	67926635	RASSF4	1	+	25500	67918157	67926635	4	1504772008423	1551046556
chr21	11640574	11740988	RASSF5	1	+	25500	11640574	11740988	8	12993363195164976e19	25753119953111163e3
chr6	83515980	83525224	RASSF6	1	+	25500	83515980	83525224	4	1430689559174	6810111971
chrUn0152	31408	32740	RASSF7	1	+	25500	31408	32740	4	13406671199	107263386134
chr4	74414434	74425517	RASSF8	1	+	25500	74414434	74425517	6	1677968487187975e6	3835266470131119
chr4	136935478	136936713	RASSF9	1	-	25500	136935478	136936713	7	1112265334706838e4	80833217947167140
chr2	223101901	223114658	RAVER1	1	+	25500	223101901	223114658	13	14662503477538128e37	16431492191325984e15
chr2	141316862	141387617	RAVER2	1	-	25500	141316862	141387617	10	11540016947258204e29	13113411019450111e11
chr13	63464258	63468599	RAX	1	-	25500	63464258	63468599	3	135464088	488194254
chr16	16199705	16398753	RB1	1	-	25500	16199705	16398753	19	15804004522160637e77	50122891011469816e29
chrX	65272913	65276823	RB1CC1	1	+	25500	65272913	65276823	10	16028571155176018e18	10786104155771046e7
chrUn0012	7103421	7182382	RB1CC1	1	+	25500	7103421	7182382	21	13392346223678307e82	1251671641042638e36
chr21	10021972	10049757	RBBP5	1	-	25500	10021972	10049757	13	11185967616866208e36	3835562968116441e14
chrUn0003	6651379	6684479	RBBP6	1	+	25500	6651379	6684479	23	15169147181523023e93	13765951379510127e43
chrX	15548115	15574138	RBBP7	1	-	25500	15548115	15574138	10	19154275634649613e23	5620388012586146e6
chr10	91135698	91136918	RBBP7	1	+	25500	91135698	91136918	5	1134474728916	83221197149305
chr13	24784796	24865556	RBBP8	1	+	25500	24784796	24865556	10	11986519943536084e29	9217357138119895e5
chrUn0004	7108030	7110557	RBBP8	1	-	25500	7108030	7110557	7	11812891848205822e6	4438507715838158
chr23	23407462	23434460	RBCK1	1	+	25500	23407462	23434460	10	11511715330169103e29	14689194173161116e10
chr12	57633868	57782031	RBFOX1	1	+	25500	57633868	57782031	11	11775729498536616e40	955953771525939e9
chrUn0009	10190505	10261827	RBFOX2	1	+	25500	10190505	10261827	7	13492949186555977e14	128146956214310160
chr11	6830779	6848664	RBFOX3	1	+	25500	6830779	6848664	8	16102841392161404e16	22113756954113413e3
chr12	44563272	44700850	RBKS	1	-	25500	44563272	44700850	6	14861753384622348e10	134161921648692
chr23	17502423	17574709	RBL1	1	+	25500	17502423	17574709	19	18497907692851038e71	7412565865647177e34
chr20	17495617	17549490	RBL2	1	+	25500	17495617	17549490	23	1112476572801601e91	7712835137205616e44
chrX	42814064	42829551	RBM10	1	+	25500	42814064	42829551	16	1168917795690968e55	12253146802680129e20
chr21	41822696	41827420	RBM11	1	-	25500	41822696	41827420	2	14675	7750
chr23	18831246	18834158	RBM12	1	+	25500	18831246	18834158	12	12234729491372154e25	18283437386593222e15
chr23	4977170	4978396	RBM12B	1	-	25500	4977170	4978396	6	12935035697041114	5386357459113
chr15	43608697	43611456	RBM12B	1	-	25500	43608697	43611456	9	1265637763105112e14	18230886242110238e8
chrUn0007	2906891	2909310	RBM14	1	-	25500	2906891	2909310	6	19781057120618365e3	200685057838482
chr4	43595781	43623328	RBM17	1	-	25500	43595781	43623328	10	12048978980511042e25	47477174113137533e8
chr10	46004346	46021984	RBM18	1	+	25500	46004346	46021984	4	193031430117484	10112577155
chrUn0006	9847323	9966175	RBM19	1	+	25500	9847323	9966175	18	1583673349541708e64	3553921161792307e28
chr18	11276797	11466633	RBM20	1	-	25500	11276797	11466633	17	11045610714109329e65	11024817615812247e29
chr3	41061468	41070054	RBM22	1	+	25500	41061468	41070054	8	11950329147825943e12	411311281731529e7
chrUn0034	1592993	1598373	RBM23	1	-	25500	1592993	1598373	7	12142397262027343e7	92197125413810160
chr1	62030656	62040963	RBM24	1	+	25500	62030656	62040963	6	1971224295099461e4	627112256134224
chr2	91401309	91403639	RBM25	1	+	25500	91401309	91403639	11	11872716387401034e20	17326272681671414e12
chr9	60331962	60370565	RBM25	1	+	25500	60331962	60370565	16	17462881294601588e56	10416150412968415e22
chr2	57561268	57619216	RBM26	1	+	25500	57561268	57619216	21	17214680643465995e76	10112217911695186e36
chr3	46566534	46622635	RBM27	1	-	25500	46566534	46622635	21	11259817984931138e81	8062170921408972e36
chr8	114578240	114602808	RBM28	1	-	25500	114578240	114602808	10	11409373067617727e25	18574158621317488e8
chr1	207867852	207868058	RBM3	1	+	25500	207867852	207868058	1	1	206
chrX	44393418	44393885	RBM3	1	+	25500	44393418	44393885	2	1361	92107
chrX	44395703	44395780	RBM3	1	+	25500	44395703	44395780	1	1	77
chrUn0016	6817868	6818056	RBM3	1	-	25500	6817868	6818056	2	1157	11332
chrUn0104	51295	207072	RBM33	1	-	25500	51295	207072	21	12063829188507967e88	891852062620221e35
chr22	37552167	37567083	RBM34	1	-	25500	37552167	37567083	7	1253179041309149e10	20623113835974120
chrUn0011	7961771	7989244	RBM38	1	+	25500	7961771	7989244	2	127175	110299
chr23	18764292	18764426	RBM39	1	+	25500	18764292	18764426	1	1	134
chr23	18767388	18767456	RBM39	1	+	25500	18767388	18767456	1	1	68
chr23	18769384	18789942	RBM39	1	+	25500	18769384	18789942	11	1264828084816532e29	1346253110152137e10
chrUn0007	2893978	2894667	RBM4	1	-	25500	2893978	2894667	5	1253403544610	24886622380
chrX	92429295	92472601	RBM41	1	-	25500	92429295	92472601	9	16417898262848792e17	20475618256651698e4
chrUn0030	164777	173121	RBM42	1	-	25500	164777	173121	10	11973303074349846e18	11083569533217672e8
chr5	47176516	47180830	RBM43	1	-	25500	47176516	47180830	6	110348467041154220	3523362593595
chr5	138364706	138399015	RBM44	1	+	25500	138364706	138399015	12	1913165989071007e28	35532244150209167e12
chr5	75035261	75048015	RBM45	1	+	25500	75035261	75048015	7	11984518560691169e11	122128921588980130
chr17	19165036	19199435	RBM46	1	+	25500	19165036	19199435	8	11072115924182909e14	12235335446134104e4
chr6	119827233	119840829	RBM47	1	+	25500	119827233	119840829	6	19671860512713406e5	9621072031739298
chr8	73469260	73473019	RBM48	1	-	25500	73469260	73473019	6	11541237296130425e3	899853388371
chrUn0007	2876377	2877030	RBM4B	1	+	25500	2876377	2877030	2	1376	341278
chr19	20383617	20402341	RBM5	1	-	25500	20383617	20402341	22	11180234127002827e74	56987426477111315e31
chr19	20415126	20497856	RBM6	1	-	25500	20415126	20497856	21	19383819461362246e77	11011077742459517e35
chr14	4315764	4323061	RBM7	1	+	25500	4315764	4323061	4	1117312787008	956550290
chrUn0055	1515341	1516600	RBM8A	1	+	25500	1515341	1516600	6	13355238109181144	5359776826116
chrUn0055	1474722	1531064	RBM8A	1	-	25500	1474722	1531064	3	15595456287	13711056
chr5	56520209	56616197	RBMS1	1	-	25500	56520209	56616197	9	1369387388795235e22	8053146268128715e3
chr4	104534833	104589419	RBMS2	1	+	25500	104534833	104589419	9	13660136673430576e24	6538989277381109e3
chr24	16978125	17595967	RBMS3	1	+	25500	16978125	17595967	12	1671574653219593e47	32101921558010747e12
chr2	79916191	79917304	RBMX	1	+	25500	79916191	79917304	4	1187376932	12895101182
chrUn0021	4433786	4436667	RBMX	1	+	25500	4433786	4436667	5	1673148626042808	167561105374
chrX	117175702	117179273	RBMX2	1	+	25500	117175702	117179273	3	112693522	1135350
chr13	7032021	7032737	RBMXL1	1	-	25500	7032021	7032737	4	1121307604	74122236113
chr7	40234720	40235827	RBMXL2	1	+	25500	40234720	40235827	4	1340569800	29617221308
chr26	56837112	56868689	RBP1	1	-	25500	56837112	56868689	5	12098306663132033e3	501011857474
chr18	72120353	72131029	RBP3	1	+	25500	72120353	72131029	11	1235361478129115e23	1884459692137197e14
chr4	54939073	54943175	RBP5	1	-	25500	54939073	54943175	3	132574059	5016744
chr2	201976870	201976929	RBP7	1	-	25500	201976870	201976929	1	1	59
chr2	202228304	202228405	RBP7	1	-	25500	202228304	202228405	1	1	101
chr6	135976985	136093528	RBPJ	1	-	25500	135976985	136093528	11	15229532210431342e26	3147415810111013e11
chr23	8992629	8999541	RBPJL	1	-	25500	8992629	8999541	12	1106369595143019e26	10116198158149681e14
chr25	46429975	46614218	RBPMS	1	-	25500	46429975	46614218	7	11322316456619228e16	4471131149717165
chr17	30567697	30577764	RBPMS2	1	-	25500	30567697	30577764	5	17478809185549992	621161496277
chr19	36136292	36161609	RBSN	1	-	25500	36136292	36161609	13	1586868109318024e37	5662421585668718e16
chr18	47658380	47658526	RBSN	1	+	25500	47658380	47658526	2	188	4459
chrUn0009	4309159	4321619	RBX1	1	-	25500	4309159	4321619	4	131691038412384	71627777
chr22	30239931	30281830	RC3H1	1	+	25500	30239931	30281830	18	17826906913531172e67	8612223918513479e29
chr10	44367608	44408218	RC3H2	1	+	25500	44367608	44408218	26	11512875564057428e103	71838053325618e49
chr21	21403606	21408449	RCAN1	1	+	25500	21403606	21408449	3	124474749	13417095
chr1	84785275	84908172	RCAN2	1	-	25500	84785275	84908172	6	1911634318372184e8	5080158478947
chr2	187115282	187144757	RCAN3	1	-	25500	187115282	187144757	4	11367256429357	182158170119
chr16	14765488	14810723	RCBTB1	1	+	25500	14765488	14810723	11	15688717881019202e30	12812547624414386e11
chr16	16147010	16185527	RCBTB2	1	+	25500	16147010	16185527	11	13852532325135457e28	1551281671581081e16
chr2	183074367	183079419	RCC1	1	-	25500	183074367	183079419	9	11595164920932466e16	1732098110681319e7
chr12	81553345	81583700	RCC1L	1	-	25500	81553345	81583700	9	1685911699131792e24	7183176899283472e5
chr2	195027080	195052047	RCC2	1	+	25500	195027080	195052047	14	13756247991412836e45	2124789531438612e17
chr17	50969865	50980460	RCCD1	1	+	25500	50969865	50980460	7	11273128753029345e6	1043538312256161300
chrUn0007	2690736	2695855	RCE1	1	-	25500	2690736	2695855	7	13623381638974528e8	2337120897486110
chr6	81364119	81390967	RCHY1	1	+	25500	81364119	81390967	6	19076228502305023e8	38116444162125
chr10	3835086	3892614	RCL1	1	-	25500	3835086	3892614	9	114464188292145e26	14010411611912273e7
chr7	66006951	66020353	RCN1	1	+	25500	66006951	66020353	7	11426911884512032e10	53113179598674096
chr17	42251856	42265481	RCN2	1	-	25500	42251856	42265481	6	17058105454102574e4	1494435116191143
chr9	84884577	85019261	RCOR1	1	-	25500	84884577	85019261	9	11878841208615114e19	9544564119474504e4
chrUn0007	5550195	5554130	RCOR2	1	+	25500	5550195	5554130	8	11607190622652849e12	12515598212804125e4
chr21	18751854	18806551	RCOR3	1	+	25500	18751854	18806551	10	1502762812615142e27	14656831611132212e9
chr2	11292818	11306993	RCSD1	1	-	25500	11292818	11306993	6	13614483050121111e4	2605020319795104
chr11	64608229	64614059	RCVRN	1	-	25500	64608229	64614059	2	15451	92380
chrUn0075	3812	6307	RD3	1	-	25500	3812	6307	4	114522242446	13715218550
chr9	92675060	92675996	RD3L	1	-	25500	92675060	92675996	4	1235644731	1856550206
chr15	23133997	23161625	RDH10	1	+	25500	23133997	23161625	7	11895235012356725e13	2872363238122131500
chr9	54506403	54518641	RDH11	1	-	25500	54506403	54518641	6	15959711878441024e6	50146156107141120
chr9	54536741	54544612	RDH12	1	+	25500	54536741	54544612	7	16631612249826037e7	128158866810717090
chr13	87660954	87679266	RDH13	1	+	25500	87660954	87679266	5	1133076651431417900	8015598221197
chr12	32734892	32740379	RDH14	1	-	25500	32734892	32740379	6	113324142450965200	747112219180281
chr4	104963353	104966213	RDH16	1	-	25500	104963353	104966213	4	118426702793	137778668
chr4	103796645	103799798	RDH5	1	+	25500	103796645	103799798	5	1683249529573071	2392571556883
chr2	223372750	223378916	RDH8	1	-	25500	223372750	223378916	6	1157749181425426e3	1222689182146128
chr11	23838098	23861065	RDM1	1	+	25500	23838098	23861065	3	1377822903	1859865
chr7	2484054	2541293	RDX	1	+	25500	2484054	2541293	14	14986555657932862e46	7147191359286539e15
chr17	39259262	39336204	REC114	1	+	25500	39259262	39336204	4	1448066602876809	8968179134
chrUn0034	2838690	2844632	REC8	1	+	25500	2838690	2844632	12	11423505757623436e24	5665131621195013e12
chr10	73382086	73464210	RECK	1	-	25500	73382086	73464210	17	11195219237415227e60	21511941215140538e23
chr4	69726887	69754012	RECQL	1	-	25500	69726887	69754012	9	13738394751406702e20	17074143771611953e7
chrUn0110	197928	203214	RECQL4	1	-	25500	197928	203214	13	12078321129126718e30	11010723656125108e21
chr11	9867060	9897459	RECQL5	1	+	25500	9867060	9897459	16	11013237925412843e51	1341161162603861e25
chr17	8647974	8664324	REELD1	1	+	25500	8647974	8664324	5	1.8215831113680159e+18	1976265242413
chr2	23741903	23742225	REEP1	1	+	25500	23741903	23742225	1	1	322
chrUn0019	2101841	2162469	REEP1	1	+	25500	2101841	2162469	8	11631220426205011e19	777720441041733400
chr3	55314144	55314218	REEP2	1	-	25500	55314144	55314218	1	1	74
chr18	48145736	48172599	REEP3	1	+	25500	48145736	48172599	3	12646026760	65116104
chr25	29370958	29373110	REEP4	1	+	25500	29370958	29373110	5	151870512321998	743898119155
chr3	84284937	84327591	REEP5	1	+	25500	84284937	84327591	4	1299634248642599	107807056
chr14	39277496	39290476	REG1A	1	+	25500	39277496	39290476	3	1129112913	1078668
chr14	39352214	39353463	REG3A	1	-	25500	39352214	39353463	2	11170	13180
chr14	39262794	39264972	REG3G	1	+	25500	39262794	39264972	2	12117	8062
chr27	48877650	48901920	REL	1	+	25500	48877650	48901920	8	12383246120008218e17	1434171981012035e3
chrUn0007	3828461	3836032	RELA	1	+	25500	3828461	3836032	11	13271614206131448e23	15814692134622127e11
chr13	99785774	99803614	RELB	1	-	25500	99785774	99803614	8	15229545181551533e16	36886622151011324e3
chr6	122949955	122968700	RELL1	1	+	25500	122949955	122968700	4	121441389818612	20335230134
chr3	51887757	51889786	RELL2	1	-	25500	51887757	51889786	6	1643814128914411800	332131235950143
chr8	89898423	90350553	RELN	1	-	25500	89898423	90350553	70	Inf	7498128622121586e160
chrUn0014	4060900	4064278	RELT	1	-	25500	4060900	4064278	5	1428209922403314	257778911665
chr23	22875274	22883026	REM1	1	-	25500	22875274	22883026	4	1212863757415	26920068338
chrUn0034	1574705	1576997	REM2	1	+	25500	1574705	1576997	4	1147120002111	29019756182
chr21	8819322	8826278	REN	1	-	25500	8819322	8826278	5	194113749406838	384198158119
chrX	117937265	117941021	RENBP	1	-	25500	117937265	117941021	4	19128843698	444413459
chr4	76085420	76086090	REP15	1	+	25500	76085420	76086090	3	1267465	176155206
chrUn0023	77872	81065	REPIN1	1	-	25500	77872	81065	5	14906438893072	428140197807122
chr1	182130751	182213021	REPS1	1	-	25500	182130751	182213021	20	14040720473309387e75	6565415953717179e30
chrX	15732850	15883466	REPS2	1	+	25500	15732850	15883466	10	11182814328565273e32	5911065353274775e5
chr2	210770220	210776846	RER1	1	-	25500	210770220	210776846	5	11233303049036528	74134839898
chr2	203725733	204030474	RERE	1	+	25500	203725733	204030474	26	13316742377100057e132	27874895347804116e46
chr4	63425660	63427698	RERG	1	-	25500	63425660	63427698	3	13311956	2727783
chr4	66526741	66537651	RERGL	1	-	25500	66526741	66537651	6	1613202427798281e4	2321271745650
chr6	103648941	103661009	REST	1	-	25500	103648941	103661009	13	1181379538736141e32	1191821191461011e21
chr8	3603118	3632237	RET	1	+	25500	3603118	3632237	19	11002164415954014e67	5315820624219424e37
chrUn0041	68155	68271	RETNLB	1	-	25500	68155	68271	1	1	116
chr3	186211723	186339724	RETREG1	1	+	25500	186211723	186339724	9	11139661177951227e32	10712862265965121e5
chr5	116403198	116407335	RETREG2	1	+	25500	116403198	116407335	12	14811696224026367e27	1949213560265974e13
chr11	26234697	26251552	RETREG3	1	+	25500	26234697	26251552	9	18942117421250514e23	13410112583958014e6
chrUn0019	3124472	3136342	RETSAT	1	+	25500	3124472	3136342	10	1280333155241597e25	10717916120377122e9
chr14	69217167	69294961	REV1	1	+	25500	69217167	69294961	21	11191912015260209e84	44623813423942194e39
chr1	150706681	150835176	REV3L	1	-	25500	150706681	150835176	53	15631571257969376e242	1374129445913113e116
chr18	26190285	26190743	REV3L	1	+	25500	26190285	26190743	2	1211	68248
chr2	213280521	213282389	REX1BD	1	-	25500	213280521	213282389	4	1126714471780	68897489
chrUn0060	2038408	2069294	REXO1	1	+	25500	2038408	2069294	21	11001991120175207e82	4456239125224357e36
chr14	4357342	4365895	REXO2	1	+	25500	4357342	4365895	6	13556497050548427e4	777741265317
chr10	3271605	3283739	REXO4	1	+	25500	3271605	3283739	6	1355739434018582e6	11086321139271
chr6	121061849	121104870	RFC1	1	+	25500	121061849	121104870	20	18512549150741956e76	32987714010717926e34
chr12	82229425	82256813	RFC2	1	+	25500	82229425	82256813	7	12582128351850416e13	6210447158809571
chr2	33894468	33912320	RFC3	1	-	25500	33894468	33912320	8	1881957706312327e15	351019517332415600
chr1	31141751	31153378	RFC4	1	+	25500	31141751	31153378	7	13917715991371042e11	74778011614011360
chrUn0027	4058164	4059081	RFC5	1	-	25500	4058164	4059081	7	1100253457640793900	5368110861015038
chrUn0006	6202921	6210819	RFC5	1	-	25500	6202921	6210819	8	11166231829074265e12	925674134161388200
chr3	103859039	103859200	RFESD	1	-	25500	103859039	103859200	1	1	161
chr11	45750151	45758024	RFFL	1	+	25500	45750151	45758024	4	110374647812	297726362
chr8	3133600	3133805	RFK	1	-	25500	3133600	3133805	2	1150	14656
chr10	25785323	25792266	RFK	1	+	25500	25785323	25792266	3	111556843	8098101
chrUn0017	2373166	2373393	RFLNA	1	-	25500	2373166	2373393	1	1	227
chr11	54707976	54714192	RFLNB	1	+	25500	54707976	54714192	3	138485897	4489320
chr5	97855186	97855988	RFNG	1	+	25500	97855186	97855988	4	1296531687	74233137116
chr13	86824612	86844730	RFPL2	1	-	25500	86824612	86844730	2	119832	74287
chr19	17521244	17557060	RFT1	1	+	25500	17521244	17557060	9	16545805311967241e22	5917310710438891e8
chr24	3506339	3581441	RFTN1	1	-	25500	3506339	3581441	2	174960	185143
chr5	94621967	94666053	RFTN2	1	-	25500	94621967	94666053	7	16709682093192374e11	744777107746238
chr20	37773967	37796396	RFWD3	1	-	25500	37773967	37796396	9	1187120093667924e20	19486389212811654e4
chr2	218883703	218908784	RFX1	1	+	25500	218883703	218908784	21	11126864927010354e80	8917992113959217e35
chrUn0048	1269862	1319428	RFX2	1	+	25500	1269862	1319428	14	14068837427811327e47	5695260119116119e21
chr10	5258554	5431710	RFX3	1	+	25500	5258554	5431710	16	16213362226869063e70	11050110741791195e25
chr4	161487813	161687801	RFX4	1	+	25500	161487813	161687801	18	13605572204902754e83	4177471196223319e27
chr2	71550877	71554133	RFX5	1	+	25500	71550877	71554133	8	111161415205522e14	77107506868987460
chr1	157591241	157648875	RFX6	1	+	25500	157591241	157648875	20	13225503816822346e77	15511062831075314e31
chr17	22021870	22051932	RFX7	1	-	25500	22021870	22051932	17	14901027121314493e49	371494134197248e31
chr14	67295747	67357291	RFX8	1	+	25500	67295747	67357291	6	11008605478186037e6	62235914911080
chr2	212722712	212725870	RFXANK	1	-	25500	212722712	212725870	6	1102617072339275e5	6886599210144
chr16	3719329	3740410	RFXAP	1	+	25500	3719329	3740410	4	13101811320987	2366510795
chr16	25619764	25627486	RGCC	1	-	25500	25619764	25627486	2	17535	104188
chr22	19361484	19508846	RGL1	1	-	25500	19361484	19508846	18	12507257095879714e66	17029505611032662e25
chrUn0035	2657921	2665245	RGL2	1	+	25500	2657921	2665245	16	11484188822652416e44	15277951191641736e22
chr2	222106380	222119200	RGL3	1	+	25500	222106380	222119200	10	17141322743987738e23	11321819462741193e9
chr13	100508436	100508519	RGMA	1	-	25500	100508436	100508519	1	1	83
chr17	58890603	58917853	RGMA	1	-	25500	58890603	58917853	6	12895777459769027e3	26625181194275100
chr3	100303227	100323998	RGMB	1	-	25500	100303227	100323998	10	12715411506315183e25	1912151227765168e8
chrX	42658706	42666467	RGN	1	+	25500	42658706	42666467	4	1472169977670	1431229592
chr10	73815141	73818700	RGP1	1	-	25500	73815141	73818700	8	1108814961834193e13	22119112256501433e5
chr8	10292848	10300427	RGR	1	+	25500	10292848	10300427	5	11642171738897476	1343550152104
chrUn0051	2379509	2412005	RGS10	1	+	25500	2379509	2412005	4	115311439532381	14059146116
chr12	49728691	49728741	RGS11	1	-	25500	49728691	49728741	1	1	50
chr6	161420678	161534820	RGS12	1	+	25500	161420678	161534820	18	12537781178177024e65	1764763983522453e30
chr22	8768476	8787543	RGS13	1	-	25500	8768476	8787543	3	1145019009	14910459
chr3	9276763	9283573	RGS14	1	-	25500	9276763	9283573	13	14197779431276328e29	20011983125741887e16
chr22	20914075	20917981	RGS16	1	+	25500	20914075	20917981	4	191312643698	11044164209
chr1	197987122	198021259	RGS17	1	-	25500	197987122	198021259	4	1130121310234064	119564774
chr22	9438969	9486691	RGS18	1	-	25500	9438969	9486691	5	17867461474705347e3	2301645910192
chrUn0049	233407	235798	RGS19	1	+	25500	233407	235798	5	11655188222042348	68682336544
chr22	8614286	8615749	RGS2	1	-	25500	8614286	8615749	4	151312071363	19113153101
chr15	5837163	5879454	RGS20	1	+	25500	5837163	5879454	4	1378463805042107	14311023185
chr22	9214236	9235349	RGS21	1	-	25500	9214236	9235349	2	120968	200146
chr15	49773071	49897273	RGS22	1	-	25500	49773071	49897273	20	1880788851279614e82	533235445080626e33
chr10	55512471	55651690	RGS3	1	-	25500	55512471	55651690	21	19941672211523275e83	14686591015036826e35
chr2	17418085	17420112	RGS4	1	-	25500	17418085	17420112	3	16621915	236161113
chr2	17273491	17314297	RGS5	1	+	25500	17273491	17314297	4	1912614740652	5323164155
chr9	59176561	59775756	RGS6	1	+	25500	59176561	59775756	13	13994885001975005e56	8395234750657759e12
chr22	43438816	43992712	RGS7	1	-	25500	43438816	43992712	16	12405592659951335e60	47892011992805074e17
chr3	137276661	137442270	RGS7BP	1	-	25500	137276661	137442270	6	11795521973545391e11	8971146128152164
chr22	20819308	20843826	RGS8	1	+	25500	20819308	20843826	5	11052225402434023e3	104621646841
chr11	17324171	17381120	RGS9	1	+	25500	17324171	17381120	12	11203435202370751e39	9883104113891018e14
chr20	12164391	12165017	RGS9BP	1	+	25500	12164391	12165017	2	1511	479116
chr22	21010562	21081190	RGSL1	1	-	25500	21010562	21081190	12	11358947434548215e39	11012511362464497e14
chr1	88408525	88419841	RHAG	1	-	25500	88408525	88419841	7	13023965485265556e8	8071110137119117e3
chr5	127858320	127968114	RHBDD1	1	+	25500	127858320	127968114	6	1881981341704721e7	263478311913489
chr12	67347741	67356972	RHBDD2	1	-	25500	67347741	67356972	4	1214968359068	353149404164
chr25	8448254	8450398	RHBDD3	1	+	25500	8448254	8450398	4	1132815921969	371158287176
chr12	49497936	49504372	RHBDF1	1	-	25500	49497936	49504372	18	14907449131378173e49	3261521047492599e32
chr11	9099146	9108717	RHBDF2	1	+	25500	9099146	9108717	19	11123121018762154e56	1048059197200128e32
chr12	50011701	50013448	RHBDL1	1	+	25500	50011701	50013448	8	13656567559501136e8	18222147531074458e3
chr2	171434295	171472291	RHBDL2	1	+	25500	171434295	171472291	8	11813473766677412e14	143531343838535060
chr11	48649311	48701511	RHBDL3	1	-	25500	48649311	48701511	8	1330213751204112e19	2665910798149224e6
chr2	25625142	25635054	RHBG	1	-	25500	25625142	25635054	8	16559181335315832e10	12213413715513716e7
chr2	186236541	186236672	RHCE	1	+	25500	186236541	186236672	1	1	131
chr17	51837327	51845693	RHCG	1	+	25500	51837327	51845693	5	11670510778918224	116113116137143
chr6	126256515	126256613	RHEB	1	-	25500	126256515	126256613	1	1	98
chr19	63139790	63210761	RHEB	1	-	25500	63139790	63210761	5	1923513153335927e4	3859624753
chr4	94093537	94095049	RHEBL1	1	-	25500	94093537	94095049	4	170111251457	65566256
chr21	11178421	11178513	RHEX	1	+	25500	11178421	11178513	1	1	92
chr4	50123664	50125441	RHNO1	1	+	25500	50123664	50125441	5	11290143715451660	95447168119
chr19	36703915	36708435	RHO	1	-	25500	36703915	36708435	4	137018524162	239167167359
chr19	21040451	21048609	RHOA	1	+	25500	21040451	21048609	5	13514647765618116	9280234944
chr3	64894711	64895321	RHOA	1	+	25500	64894711	64895321	3	1270483	101122128
chrUn0020	5912372	6438626	RHOA	1	-	25500	5912372	6438626	3	1525974526172	1136283
chr12	35154282	35154869	RHOB	1	+	25500	35154282	35154869	2	1163	98425
chr18	45245896	45284500	RHOBTB1	1	-	25500	45245896	45284500	12	15993229795014465e35	1311048689122774e14
chr25	28368134	28383879	RHOBTB2	1	-	25500	28368134	28383879	11	12598877611505127e32	20992116892628443e11
chr3	103696088	103759660	RHOBTB3	1	-	25500	103696088	103759660	14	11071610788203253e49	1133223134122621e18
chr2	88803567	88805898	RHOC	1	-	25500	88803567	88805898	3	110492267	17010165
chrUn0007	2492782	2502315	RHOD	1	-	25500	2492782	2502315	4	113334419403	6232119131
chrUn0017	4423147	4432217	RHOF	1	+	25500	4423147	4432217	4	1762778108910	92110134161
chrUn0014	8051791	8052315	RHOG	1	-	25500	8051791	8052315	2	1277	233248
chr6	120062505	120063062	RHOH	1	-	25500	120062505	120063062	2	1244	197314
chr9	50028457	50124778	RHOJ	1	+	25500	50028457	50124778	4	1826099389396191	16450164131
chr27	34827270	34871224	RHOQ	1	+	25500	34827270	34871224	3	13899443803	143110152
chr11	48736350	48778141	RHOT1	1	-	25500	48736350	48778141	16	11355214770176202e59	1191075677741467e22
chr12	50004419	50009185	RHOT2	1	+	25500	50004419	50009185	12	14031501157318627e27	7780354110195111e15
chr2	11149182	11149637	RHOU	1	-	25500	11149182	11149637	3	1175376	14016480
chrUn0002	10487395	10488455	RHOV	1	-	25500	10487395	10488455	4	1160645855	10428456206
chrX	89354585	89354644	RHOXF2B	1	-	25500	89354585	89354644	1	1	59
chrUn0073	927965	934145	RHPN1	1	-	25500	927965	934145	4	1295632506056	98173113125
chr20	12478677	12517950	RHPN2	1	-	25500	12478677	12517950	13	15349589383461098e41	14914971200801552e17
chrUn0018	1738213	1743329	RIBC1	1	+	25500	1738213	1743329	4	117247345040	3213111377
chrUn0032	530571	544005	RIBC2	1	+	25500	530571	544005	5	1111451421166213100	10480296182164
chr10	102475457	102583453	RIC1	1	-	25500	102475457	102583453	23	1324102511391213e92	15814371802301402e42
chr7	42029831	42067964	RIC3	1	-	25500	42029831	42067964	7	13136424146591855e11	275113152867498100
chrUn0123	21416	25340	RIC8A	1	+	25500	21416	25340	6	11961022154134784e3	1612998914374119
chr4	161700303	161832720	RIC8B	1	+	25500	161700303	161832720	11	1433944360470087e39	831583325071658e10
chr3	161691147	161767040	RICTOR	1	+	25500	161691147	161767040	36	11263320240235766e159	9810110747265685e69
chr22	20788506	20788766	RIDA	1	-	25500	20788506	20788766	2	1223	9238
chr3	122448472	122448657	RIDA	1	-	25500	122448472	122448657	1	1	185
chr5	47364770	47417103	RIF1	1	+	25500	47364770	47417103	29	1386360998491941e121	9271167899583163e58
chr2	71108085	71108147	RIIAD1	1	-	25500	71108085	71108147	1	1	62
chr11	55334725	55336525	RILP	1	-	25500	55334725	55336525	7	14791051125314879e7	1.2213110710759199e+18
chrUn0017	2972773	3020885	RILPL1	1	+	25500	2972773	3020885	10	11698382850521616e25	10768892983221135e7
chrUn0017	3040133	3047999	RILPL2	1	+	25500	3040133	3047999	4	127146787760	23041140107
chrUn0042	1612406	1654125	RIMBP2	1	-	25500	1612406	1654125	17	11402276874418988e60	13471104167173159e29
chrUn0006	658140	662993	RIMBP3	1	-	25500	658140	662993	9	12537249641510208e13	23340421250950926e9
chr2	167812998	167845828	RIMKLA	1	-	25500	167812998	167845828	8	12444093941108323e14	2099844185743271e3
chr4	56901436	56932840	RIMKLB	1	+	25500	56901436	56932840	8	11392395124041287e17	6217501438329151e3
chr1	108691114	109165422	RIMS1	1	+	25500	108691114	109165422	30	19169321630225167e157	77712123475692e59
chr15	53273633	53912936	RIMS2	1	+	25500	53273633	53912936	32	11165691318801997e170	9277209308741642e68
chr2	169763941	169778010	RIMS3	1	+	25500	169763941	169778010	7	16122889311427117e12	2151431139213411800
chr23	9622766	9639968	RIMS4	1	+	25500	9622766	9639968	7	19412108121721246e11	3844624798140218
chrUn0007	3165662	3170023	RIN1	1	+	25500	3165662	3170023	10	14656438321867237e17	17071927372991166e10
chr23	45949332	46017650	RIN2	1	+	25500	45949332	46017650	15	12745834787398749e54	9517668921341914e20
chr9	80684353	80737221	RIN3	1	+	25500	80684353	80737221	10	11064111460117003e29	9511620647635292e11
chrUn0030	2104679	2108646	RINL	1	-	25500	2104679	2108646	5	132278427903867	13112825192101
chr8	91927867	91945820	RINT1	1	+	25500	91927867	91945820	14	14504746375327895e45	13122135801522312e17
chr1	49150469	49171956	RIOK1	1	+	25500	49150469	49171956	13	19064107881100096e43	689271718959951e15
chr3	102009865	102038778	RIOK2	1	+	25500	102009865	102038778	9	1444657998209114e22	7759711465918817e6
chr13	25420727	25436929	RIOK3	1	+	25500	25420727	25436929	11	11098132616543382e29	10714089107113124e12
chr21	61953750	61989404	RIOX2	1	-	25500	61953750	61989404	6	11974928451300785e9	1317412862239137
chr1	43168070	43220714	RIPK1	1	+	25500	43168070	43220714	5	1994103404729052400	161152200326284
chr15	39714649	39747338	RIPK2	1	+	25500	39714649	39747338	6	11091145414938293e7	74505616774296
chrUn0005	8090882	8122869	RIPK4	1	-	25500	8090882	8122869	7	14047814313089215e12	11182391701461821e5
chr20	31305393	31313922	RIPOR1	1	+	25500	31305393	31313922	21	12215151239184528e62	12816477531071403e37
chr1	70884106	71182638	RIPOR2	1	-	25500	70884106	71182638	22	11101215551164317e90	9520311983381348e40
chrUn0011	774982	803145	RIPOR3	1	-	25500	774982	803145	20	13371404550855778e72	9220315815812288e36
chrX	92186421	92186525	RIPPLY1	1	-	25500	92186421	92186525	1	1	104
chr1	121134487	121134624	RIPPLY2	1	+	25500	121134487	121134624	1	1	137
chrUn0005	1424393	1435529	RIPPLY3	1	+	25500	1424393	1435529	2	111027	101110
chr2	26077931	26082731	RIT1	1	+	25500	26077931	26082731	5	12857316033194632	41745032170
chr13	47037529	47433633	RIT2	1	-	25500	47037529	47433633	5	11726082501933145e8	146179895989
chrUn0006	10463061	10464117	RITA1	1	-	25500	10463061	10464117	3	1451764	41953293
chr17	52131431	52139782	RLBP1	1	+	25500	52131431	52139782	6	11031698351267346e3	6826203179146155
chr2	170159550	170251461	RLF	1	-	25500	170159550	170251461	22	16829701078122523e70	6472213583212748e42
chrX	61659496	61663847	RLIM	1	-	25500	61659496	61663847	11	12203974726379517e19	6214617654429293e8
chr2	218851551	218853247	RLN3	1	-	25500	218851551	218853247	2	11515	227182
chr13	25446865	25468906	RMC1	1	+	25500	25446865	25468906	11	16778892102281069e31	9859104658010443e10
chr15	36564837	36581832	RMDN1	1	-	25500	36564837	36581832	5	1484662491131116800	1558347161110
chr27	24398244	24473385	RMDN2	1	+	25500	24398244	24473385	6	11302142871730912e5	77291761589598
chrUn0002	10359840	10374069	RMDN3	1	-	25500	10359840	10374069	9	1358597473555666e18	10165807492140146e6
chr10	17139680	17141485	RMI1	1	-	25500	17139680	17141485	10	12473165807458419e14	16735137116356218e9
chr12	61419298	61426260	RMI2	1	+	25500	61419298	61426260	2	16835	257128
chr1	196196958	196236214	RMND1	1	-	25500	196196958	196236214	9	1886614070141692e24	719541141014169e5
chrUn0019	1628500	1677171	RMND5A	1	-	25500	1628500	1677171	8	17022354979603025e13	35471041641491045e5
chr3	8731429	8742591	RMND5B	1	-	25500	8731429	8742591	11	1145241451165418e23	5953594417921649e10
chrUn0047	1350854	1461422	RNASE1	1	+	25500	1350854	1461422	2	1110339	113230
chrUn0047	1350974	1351318	RNASE1	1	+	25500	1350974	1351318	2	1154	23191
chrUn0047	1824899	1825546	RNASE10	1	-	25500	1824899	1825546	3	1145484	89155164
chrUn0047	1753496	1754116	RNASE11	1	+	25500	1753496	1754116	3	1187472	47173149
chrUn0047	1747568	1747939	RNASE12	1	+	25500	1747568	1747939	2	1295	25477
chrUn0047	1180847	1181302	RNASE13	1	+	25500	1180847	1181302	2	191	50365
chrUn0047	1510940	1511362	RNASE4	1	-	25500	1510940	1511362	2	1250	215173
chrUn0047	1380325	1380726	RNASE6	1	-	25500	1380325	1380726	1	1	401
chr12	15431039	15442481	RNASEH1	1	-	25500	15431039	15442481	5	1331746771018511400	65831019256
chr2	220041036	220044597	RNASEH2A	1	-	25500	220041036	220044597	5	11276135729353464	12547597498
chr16	12744018	12804106	RNASEH2B	1	-	25500	12744018	12804106	4	1152655774959997	101749892
chrUn0007	3775426	3775599	RNASEH2C	1	+	25500	3775426	3775599	2	1133	9241
chr11	61453147	61454535	RNASEK	1	+	25500	61453147	61454535	2	11258	110131
chr22	20939959	20941260	RNASEL	1	+	25500	20939959	20941260	3	15021228	47067174
chr4	93900771	93906987	RND1	1	-	25500	93900771	93906987	6	11176221052136048e4	17614080896250
chr11	25924040	25925426	RND2	1	-	25500	25924040	25925426	3	14571274	248131113
chr5	46306152	46324144	RND3	1	-	25500	46306152	46324144	5	1189952701728917800	24213111083113
chrUn0006	3845677	3877272	RNF10	1	-	25500	3845677	3877272	20	1762292856450656e68	3838626515210194e32
chrUn0019	1769135	1791017	RNF103	1	+	25500	1769135	1791017	11	13245139232033916e33	17614311632182265e12
chr2	157724111	157728590	RNF11	1	-	25500	157724111	157728590	2	14319	167161
chr17	24810081	24853367	RNF111	1	+	25500	24810081	24853367	12	11013412130122236e39	8246232101278157e16
chrUn0027	3633834	3637492	RNF112	1	+	25500	3633834	3637492	9	17945483711421952e12	32200200861045615e6
chrX	106261713	106262723	RNF113A	1	-	25500	106261713	106262723	3	1754886	689128125
chrUn0011	120539	123027	RNF114	1	+	25500	120539	123027	4	1171723822469	1461075020
chrUn0055	1321201	1337374	RNF115	1	-	25500	1321201	1337374	5	1107738781605216e3	12868686820
chrUn0014	7766067	7812980	RNF121	1	-	25500	7766067	7812980	8	11852278012457156e17	11671110568314315e3
chr25	43733661	43745466	RNF122	1	+	25500	43733661	43745466	5	113696661135611680	65205068110
chr19	20730653	20750130	RNF123	1	-	25500	20730653	20750130	32	12036554376468846e125	6886137837118824e60
chr13	35242913	35275469	RNF125	1	+	25500	35242913	35275469	3	12122132495	1528662
chrUn0080	377289	380165	RNF126	1	-	25500	377289	380165	4	125518442824	13111325753
chrX	91959286	92031140	RNF128	1	+	25500	91959286	92031140	7	1235547135486671e13	22413710435655668
chr26	66911159	67008898	RNF13	1	+	25500	66911159	67008898	7	15149234276078177e13	113741221044480350
chr2	98559035	98559943	RNF130	1	-	25500	98559035	98559943	4	1223566775	41248128134
chr3	4606480	4859151	RNF130	1	+	25500	4606480	4859151	7	15199893482167203e18	2271971768012897800
chr11	48820457	48837325	RNF135	1	-	25500	48820457	48837325	4	11241667516810	833988659
chr13	35299567	35332228	RNF138	1	+	25500	35299567	35332228	6	12305724594287623e9	110116113835038
chr15	73237937	73239676	RNF139	1	+	25500	73237937	73239676	6	13041189128514353e3	131794385613174
chr3	51488653	51509993	RNF14	1	-	25500	51488653	51509993	7	11312419443441293e11	831408989485161100
chrUn0021	6062907	6065777	RNF14	1	-	25500	6062907	6065777	6	1145786104412152800	4444893859134
chr7	44342200	44367999	RNF141	1	-	25500	44342200	44367999	7	16884695911209204e12	8929351791076838
chr12	19126712	19181147	RNF144A	1	+	25500	19126712	19181147	9	1201032808828256e25	13462128115350505e3
chr1	63270513	63334997	RNF144B	1	+	25500	63270513	63334997	8	12480336803527364e19	1648359836814686200
chr3	30950606	31003127	RNF145	1	+	25500	30950606	31003127	10	11305431760319073e29	1821109883155149e12
chr1	168767778	168768746	RNF146	1	+	25500	168767778	168768746	4	1382592778	3269274191
chr14	67462601	67504931	RNF149	1	+	25500	67462601	67504931	5	1145313913920542200	981672308374
chr17	3002087	3297611	RNF150	1	-	25500	3002087	3297611	9	1649137161397853e30	11320998532513278e4
chr12	51196724	51198397	RNF151	1	+	25500	51196724	51198397	4	151112581651	1169836223
chr13	65809311	65809859	RNF152	1	-	25500	65809311	65809859	1	1	548
chr11	9365632	9424168	RNF157	1	+	25500	9365632	9424168	16	1353464036340474e60	11089743211965438e19
chr13	50902236	50916969	RNF165	1	+	25500	50902236	50916969	5	199897101218914620	3174713159107
chr20	51270902	51275956	RNF166	1	-	25500	51270902	51275956	7	13821090259026447e7	116116110201016530
chr11	60694794	60698392	RNF167	1	-	25500	60694794	60698392	10	1181347119816622e19	10189719583928608e5
chr11	63104850	63106138	RNF168	1	+	25500	63104850	63106138	3	110111215	1256574
chr1	20983067	21016871	RNF168	1	-	25500	20983067	21016871	8	12293464817391205e11	9283384413718886e3
chrUn0014	2570139	2700766	RNF169	1	-	25500	2570139	2700766	10	13315206769042548e23	27211310717927816e11
chr26	35963936	36123584	RNF17	1	+	25500	35963936	36123584	18	1113658007184389e75	15216718580146768e28
chr25	34371864	34387150	RNF170	1	+	25500	34371864	34387150	5	13485103421363216e3	627765107149
chr17	17623710	17653370	RNF175	1	-	25500	17623710	17653370	5	11812226603295515e4	11686622623
chr3	137580977	137791358	RNF180	1	-	25500	137580977	137791358	8	14744659399596e26	1978011917284299e4
chrUn0019	2878197	2878551	RNF181	1	-	25500	2878197	2878551	2	1248	89107
chr1	57857575	57858075	RNF182	1	+	25500	57857575	57858075	2	194	29407
chr10	55805422	55805970	RNF183	1	+	25500	55805422	55805970	2	1517	48232
chr25	6170072	6182785	RNF185	1	-	25500	6170072	6182785	5	123955987748712540	98113116113173
chr2	192326354	192326959	RNF186	1	+	25500	192326354	192326959	2	1448	404158
chrUn0039	2084563	2088881	RNF187	1	-	25500	2084563	2088881	2	14176	221143
chr15	50052801	50078817	RNF19A	1	-	25500	50052801	50078817	16	11814996701666294e48	4725410117134107e24
chr2	178328161	178338885	RNF19B	1	+	25500	178328161	178338885	7	11655316749646048e9	20314315814011915e4
chr22	18057065	18060954	RNF2	1	-	25500	18057065	18060954	2	13846	5344
chr1	12848582	12849513	RNF2	1	+	25500	12848582	12849513	3	1261732	143107200
chr10	67047210	67072412	RNF20	1	-	25500	67047210	67072412	19	11214150925275386e65	17314012518214967e35
chr2	206406070	206412826	RNF207	1	-	25500	206406070	206412826	13	1648989137423723e31	1195018218298717e16
chrUn0432	27890	28633	RNF208	1	+	25500	27890	28633	3	1103190	5647554
chr6	158598637	158621793	RNF212	1	-	25500	158598637	158621793	2	123050	47107
chrUn0034	1916276	1930466	RNF212B	1	+	25500	1916276	1930466	4	11959824314147	985311644
chr11	5470120	5560041	RNF213	1	-	25500	5470120	5560041	42	11614283239114342e183	14359203861071608e93
chr14	7726690	7779473	RNF214	1	+	25500	7726690	7779473	15	1142015221789668e50	6226218381221378e18
chr25	7120219	7126603	RNF215	1	+	25500	7120219	7126603	10	15615255511171263e16	5038771316886145e9
chr12	73105700	73235771	RNF216	1	-	25500	73105700	73235771	13	12991029997403005e52	31744107951464397e18
chr1	166095313	166237186	RNF217	1	+	25500	166095313	166237186	10	12655351016561018e32	21217680381101173e7
chr2	58286336	58331394	RNF219	1	+	25500	58286336	58331394	11	11465116908187003e34	6514041248893542e12
chr2	165076063	165350671	RNF220	1	-	25500	165076063	165350671	11	17991046595361503e29	68719853838013765e9
chr2	165094938	165094988	RNF220	1	-	25500	165094938	165094988	1	1	50
chr11	62938874	62939533	RNF222	1	-	25500	62938874	62939533	2	1505	413155
chr2	212135816	212136466	RNF223	1	+	25500	212135816	212136466	3	1115505	56293146
chr13	83097108	83098001	RNF225	1	-	25500	83097108	83098001	2	1694	236200
chr11	62431361	62431441	RNF227	1	-	25500	62431361	62431441	1	1	80
chr23	27540485	27561994	RNF24	1	-	25500	27540485	27561994	4	179701006321463	95414147
chr5	115847959	115852431	RNF25	1	-	25500	115847959	115852431	6	17421855205238774e3	2038698687744
chr14	9982836	9984122	RNF26	1	+	25500	9982836	9984122	3	17241024	653296263
chrUn0034	2819495	2828804	RNF31	1	+	25500	2819495	2828804	22	1255529103013423e67	1731461497117939e41
chrUn0029	1462146	1487866	RNF32	1	+	25500	1462146	1487866	6	13752454424649257e7	12211053628350
chrUn0017	4682099	4694048	RNF34	1	-	25500	4682099	4694048	7	15456554677921012e11	236209519715817e4
chr10	73082478	73156296	RNF38	1	+	25500	73082478	73156296	11	12707927148344704e34	14935107215134166e11
chrUn0050	2295280	2299279	RNF39	1	-	25500	2295280	2299279	2	13503	575497
chr6	160412635	160433397	RNF4	1	+	25500	160412635	160433397	6	1254919389194732e9	1168050716544
chrUn0003	11913989	11924971	RNF40	1	+	25500	11913989	11924971	19	15248211655241832e55	13116414320312211e39
chr4	104252997	104259285	RNF41	1	-	25500	104252997	104259285	5	11188169825266196	34710713125492
chr11	39994540	40058904	RNF43	1	-	25500	39994540	40058904	10	11234204229145042e23	1229137101155104e13
chr3	10552265	10555243	RNF44	1	+	25500	10552265	10555243	10	12768761347162116e18	9819717017015813e10
chr26	24854280	24860866	RNF6	1	+	25500	24854280	24860866	7	1981501953195572e8	1917726920044326400
chr26	59093147	59099976	RNF7	1	+	25500	59093147	59099976	2	16714	137116
chr1	74960018	74992251	RNF8	1	+	25500	74960018	74992251	6	12182622213273172e9	15234126074107192
chrUn0006	7249397	7318854	RNFT2	1	-	25500	7249397	7318854	10	1748677319295475e27	13410162149155107e10
chr1	125871798	126223326	RNGTT	1	-	25500	125871798	126223326	14	17016001332002127e56	35621221013859744e15
chrUn0123	461375	469214	RNH1	1	-	25500	461375	469214	4	1546272857664	104122164176
chr18	33305533	33636139	RNLS	1	+	25500	33305533	33636139	6	1120532711503067e14	98152441405335
chr13	3296971	3326182	RNMT	1	-	25500	3296971	3326182	7	15175192701938421e13	988041381708371
chr2	78192537	78228959	RNPC3	1	+	25500	78192537	78228959	10	18063106581181602e28	9511977471401011e9
chr21	6061679	6086834	RNPEP	1	+	25500	6061679	6086834	13	18225049895462142e37	20921619213110418e16
chr5	142085018	142091063	RNPEPL1	1	-	25500	142085018	142091063	8	1100213542357286e13	2751432301071019e7
chr12	51446202	51450612	RNPS1	1	-	25500	51446202	51450612	7	17152305281231873e7	981401551011739900
chr21	44817319	45368824	ROBO1	1	-	25500	44817319	45368824	29	16788147691870133e130	12230515240718513e61
chr21	43215770	43863364	ROBO2	1	+	25500	43215770	43863364	32	16414445792546818e169	5925415838104108e67
chr14	19107036	19123446	ROBO3	1	+	25500	19107036	19123446	22	14060487555115569e78	9533814917741282e44
chr14	19136275	19148271	ROBO4	1	-	25500	19136275	19148271	16	13165216059245378e45	26944358312225707e26
chr13	22378414	22555385	ROCK1	1	-	25500	22378414	22555385	30	11095129915079798e127	10411632598041137e51
chr12	24064269	24219321	ROCK2	1	-	25500	24064269	24219321	25	13013584813544673e94	18217628071167106e44
chr12	54960800	54966939	ROGDI	1	-	25500	54960800	54966939	11	14136377648421254e20	38119474135989876e6
chrUn0007	6875815	6877342	ROM1	1	-	25500	6875815	6877342	3	1306971	86245557
chr14	58850757	58850993	ROMO1	1	+	25500	58850757	58850993	1	1	236
chr23	18793270	18794454	ROMO1	1	-	25500	18793270	18794454	2	11063	74122
chr1	17875190	17883297	ROPN1B	1	-	25500	17875190	17883297	4	157765587998	62176164110
chr3	204986411	205020926	ROPN1L	1	+	25500	204986411	205020926	4	119922534434361	131116167155
chr2	142123832	142620144	ROR1	1	-	25500	142123832	142620144	14	11007848899551221e42	20617683219174595e18
chrUn0020	3352407	3394965	ROR2	1	-	25500	3352407	3394965	9	13349281021642908e18	2995334742518824e10
chr17	26256384	26280022	RORA	1	-	25500	26256384	26280022	9	12035480997011044e21	16111311010713114e10
chr10	27592647	27668769	RORB	1	-	25500	27592647	27668769	13	11031297616449195e42	41321079520501364e14
chr2	71008584	71017610	RORC	1	+	25500	71008584	71017610	8	11595233533183667e12	14044611613110714e6
chr1	157932293	158054529	ROS1	1	-	25500	157932293	158054529	42	11631175322122234e190	11310115213414965e88
chrUn0012	5633996	6068771	RP1	1	-	25500	5633996	6068771	34	15341989251165148e179	68158149681558055e74
chr25	18091137	18114088	RP1L1	1	+	25500	18091137	18114088	6	13911676218792207e7	347218143308179260
chrX	42376772	42398574	RP2	1	+	25500	42376772	42398574	5	11094751209821760	29128775344
chr8	41794673	41800320	RP9	1	+	25500	41794673	41800320	4	16427785454	236889194
chr11	55491537	55539349	RPA1	1	+	25500	55491537	55539349	13	17461794232457348e42	5911092134101628e16
chr2	183753150	183773850	RPA2	1	+	25500	183753150	183773850	5	1374257521575320600	10480957477
chr11	60206068	60211626	RPAIN	1	-	25500	60206068	60211626	5	11338421443285476	16162655383
chrUn0002	11115878	11130900	RPAP1	1	-	25500	11115878	11130900	23	1486213524982622e76	14615524589266146e47
chr4	92029215	92056326	RPAP3	1	-	25500	92029215	92056326	13	11449575559838937e40	12223911062110133e19
chr5	107085257	107099553	RPE	1	+	25500	107085257	107099553	6	1103631048310902e10	80712611986116
chr2	137369738	137388851	RPE65	1	+	25500	137369738	137388851	15	11298292231177753e45	8011310714089175e20
chr5	80048313	80048654	RPEL1	1	+	25500	80048313	80048654	2	1175	77167
chr2	118108863	118124762	RPF1	1	-	25500	118108863	118124762	10	12844101022474159e22	12883538014695475e5
chr1	150388954	150430085	RPF2	1	+	25500	150388954	150430085	7	19247143551442733e13	11353262638152136
chrX	30650950	30703771	RPGR	1	-	25500	30650950	30703771	6	12870228771341255e9	832386356271
chrUn0047	850001	878223	RPGRIP1	1	-	25500	850001	878223	10	11001331914099148e27	2644341155452354e9
chr20	17648782	17758535	RPGRIP1L	1	-	25500	17648782	17758535	22	16791141273852938e89	17080188861883785e37
chrUn0006	10680578	10746208	RPH3A	1	-	25500	10680578	10746208	13	16973796310554126e42	741555312810775e16
chr11	54831092	54942159	RPH3AL	1	+	25500	54831092	54942159	5	13033725240687112e3	778612889125
chrUn0019	629221	657873	RPIA	1	-	25500	629221	657873	7	12152306172111056e11	10113468473553284
chr2	181411141	181411395	RPLP0	1	+	25500	181411141	181411395	2	1202	14053
chrUn0006	4158266	4158340	RPLP0	1	+	25500	4158266	4158340	1	1	74
chr17	35304147	35305330	RPLP1	1	+	25500	35304147	35305330	2	11068	74116
chrUn0152	328729	329002	RPLP2	1	+	25500	328729	329002	2	1200	9874
chr19	32996330	33035384	RPN1	1	-	25500	32996330	33035384	15	1146359816321636e50	1792426514891016e20
chr23	17323524	17391645	RPN2	1	-	25500	17323524	17391645	13	11740315552286533e38	13174987456351131e13
chrUn0063	1793455	1793658	RPP21	1	-	25500	1793455	1793658	2	1112	3592
chrUn0077	1271829	1271948	RPP21	1	-	25500	1271829	1271948	1	1	119
chr17	40647750	40648346	RPP25	1	-	25500	40647750	40648346	2	1541	50656
chr10	74939462	74939947	RPP25L	1	+	25500	74939462	74939947	1	1	485
chr11	31336945	31337545	RPP30	1	+	25500	31336945	31337545	2	1464	227137
chr18	30580695	30615011	RPP30	1	-	25500	30580695	30615011	6	1641203413538307e7	2941531165350
chr4	33047221	33047703	RPP38	1	-	25500	33047221	33047703	3	1220391	11010192
chr1	46166035	46191640	RPP40	1	-	25500	46166035	46191640	5	122204662554825460	19118812274146
chr13	39445305	39511066	RPRD1A	1	-	25500	39445305	39511066	7	12552225804276643e14	11317689806886132
chr23	16426463	16487776	RPRD1B	1	-	25500	16426463	16487776	8	1235242358131681e20	1462011912574134e6
chr2	72319531	72433165	RPRD2	1	-	25500	72319531	72433165	20	15921120163918498e67	4944943981551011e36
chr5	49391085	49391411	RPRM	1	-	25500	49391085	49391411	1	1	326
chr11	23814563	23814910	RPRML	1	-	25500	23814563	23814910	1	1	347
chr24	26402290	26406369	RPSA	1	+	25500	26402290	26406369	5	12763373938443980	441823223101
chr2	70551214	70554385	RPTN	1	+	25500	70551214	70554385	7	19541098197321763e7	1319816144362134e3
chr11	4909394	5348985	RPTOR	1	-	25500	4909394	5348985	30	13117108036159792e136	65128116107104104e65
chr12	50105253	50106992	RPUSD1	1	-	25500	50105253	50106992	6	114875393511401570	83749881134179
chrUn0002	10217716	10221480	RPUSD2	1	+	25500	10217716	10221480	4	1206630373472	386293380293
chr19	40085120	40088904	RPUSD3	1	+	25500	40085120	40088904	4	131126033594	83122128191
chr14	21043595	21051863	RPUSD4	1	-	25500	21043595	21051863	7	1765146660807557e8	221981402003280160
chr20	30665955	30668965	RRAD	1	-	25500	30665955	30668965	4	1128926462724	25417644287
chr10	89294848	89295762	RRAGA	1	-	25500	89294848	89295762	1	1	914
chrUn0018	5042221	5081293	RRAGB	1	+	25500	5042221	5081293	6	19634975430081343e7	417129773559
chr2	171494343	171515847	RRAGC	1	+	25500	171494343	171515847	6	1249337135366763e6	101152779562104
chr1	126577249	126618694	RRAGD	1	-	25500	126577249	126618694	8	18826101491023912e18	1491403223418329e3
chr7	48301027	48309814	RRAS2	1	-	25500	48301027	48309814	5	11910715274448692	83951079895
chr23	43130156	43157534	RRBP1	1	-	25500	43130156	43157534	16	11042192719903114e51	1438632414710493e22
chr1	48907106	48982836	RREB1	1	+	25500	48907106	48982836	19	11186869694135792e70	11350387114011016e35
chr6	40957637	40984589	RRH	1	-	25500	40957637	40984589	4	14121522426843	149170134110
chrUn0014	8307190	8339220	RRM1	1	+	25500	8307190	8339220	18	11797293451046419e65	8971835013747386e25
chr12	22704520	22710137	RRM2	1	+	25500	22704520	22710137	6	14163660387153138e3	1401199513477134
chr15	52080817	52099937	RRM2B	1	-	25500	52080817	52099937	5	11481717534181114e4	11613495110110
chrUn0052	2186545	2210832	RRN3	1	-	25500	2186545	2210832	12	14687737684721124e36	13111017911377923e11
chr2	25286489	25291511	RRNAD1	1	-	25500	25286489	25291511	7	15677321542249428e6	951193261371911e4
chrUn0005	10743720	10757861	RRP1	1	+	25500	10743720	10757861	7	11622260310043131e12	1288059621225995
chr18	23746106	23775848	RRP12	1	+	25500	23746106	23775848	25	1657284540394693e98	13423383681041226e49
chrUn0010	5964335	5970718	RRP15	1	+	25500	5964335	5970718	4	1308262536316	861042368
chrUn0005	10568357	10596528	RRP1B	1	+	25500	10568357	10596528	8	17908110881172017e18	1288389441314465300
chr1	81342121	81343519	RRP36	1	+	25500	81342121	81343519	4	11547711271	71101116128
chrUn0009	2624725	2629816	RRP7A	1	+	25500	2624725	2629816	6	1190728413363411e5	1431251109519780
chr7	39049731	39052014	RRP8	1	-	25500	39049731	39052014	7	13415198321039193e5	11695110116422144e3
chr19	18691816	18699018	RRP9	1	+	25500	18691816	18699018	13	13722974346239477e31	8680110565395924e14
chr15	15716014	15717084	RRS1	1	+	25500	15716014	15717084	3	12411030	14974341
chr11	32472706	32478109	RSAD1	1	+	25500	32472706	32478109	6	185305284038945280	5650149263143110
chr12	18994621	19013527	RSAD2	1	+	25500	18994621	19013527	5	1587593731133419e3	8614017986161
chr2	89928397	89977104	RSBN1	1	-	25500	89928397	89977104	12	11512862343163503e34	8992411041407712e13
chr8	88553881	88622027	RSBN1L	1	-	25500	88553881	88622027	12	11755447141292918e33	7124883107125146e14
chr2	196320857	196322698	RSC1A1	1	-	25500	196320857	196322698	6	12531354158516541e3	1613621432911926
chr25	49255234	49256760	RSC1A1	1	+	25500	49255234	49256760	4	18813511438	20984489
chr7	25701891	25867025	RSF1	1	-	25500	25701891	25867025	22	14543172557873586e85	41668158146146553e39
chr2	195782210	195786408	RSG1	1	+	25500	195782210	195786408	3	119813960	110155239
chr12	61993093	61996402	RSL1D1	1	-	25500	61993093	61996402	2	13170	89140
chr17	21316172	21326691	RSL24D1	1	-	25500	21316172	21326691	3	1132310374	5389146
chrUn0005	9155096	9163648	RSPH1	1	-	25500	9155096	9163648	3	182248440	128101113
chr12	74114437	74196824	RSPH10B2	1	+	25500	74114437	74196824	12	1144351457024117e40	65864411617980125e12
chr25	4769727	4840914	RSPH14	1	+	25500	4769727	4840914	2	171027	173161
chr1	204610093	204629111	RSPH3	1	-	25500	204610093	204629111	7	11885376751851215e11	8615819414359103e3
chr1	157369125	157384631	RSPH4A	1	+	25500	157369125	157384631	9	12021066810893107e22	170239155534349e7
chr13	98907479	98921794	RSPH6A	1	+	25500	98907479	98921794	7	13048585963518255e9	6518845825714612e4
chr1	81909523	81923598	RSPH9	1	+	25500	81909523	81923598	6	1118385062266812e5	7480170116146158
chr2	172832845	172854692	RSPO1	1	+	25500	172832845	172854692	5	11784720137207022e4	8616780191161
chr15	57489212	57672966	RSPO2	1	-	25500	57489212	57672966	5	16036962621852054e5	7416410718892
chr1	168549957	168557570	RSPO3	1	+	25500	168549957	168557570	3	133887522	8914392
chr23	23938457	23996995	RSPO4	1	-	25500	23938457	23996995	5	1462795131037658e3	8617914018577
chr20	21493647	21526112	RSPRY1	1	+	25500	21493647	21526112	11	11096324983013471e30	1042363512813411e14
chr26	74467244	74846112	RSRC1	1	+	25500	74467244	74846112	10	17911011203770188e29	2011368231766811e7
chrUn0017	3800970	3815608	RSRC2	1	+	25500	3800970	3815608	8	11273392471264281e14	59294715812223386e3
chr2	186314933	186315274	RSRP1	1	+	25500	186314933	186315274	2	1226	194116
chr4	159374785	159375678	RSU1	1	+	25500	159374785	159375678	2	1745	95149
chr2	74485365	74512199	RTCA	1	+	25500	74485365	74512199	8	11217449976988084e14	10112510486134509e4
chr4	162913294	162933927	RTCB	1	-	25500	162913294	162933927	14	12886435153796075e42	896811914017613e17
chrUn0002	11017027	11085870	RTF1	1	+	25500	11017027	11085870	19	11061268828840308e72	29921101462031103e30
chr14	44309769	44326724	RTKN	1	+	25500	44309769	44326724	11	11012612191123418e34	11019753116209834e12
chr18	46731535	46807148	RTKN2	1	-	25500	46731535	46807148	9	16118856733214185e19	2343710716744892e7
chr9	86867224	86871106	RTL1	1	+	25500	86867224	86871106	4	1167627083524	116968311359
chrX	98372429	98373178	RTL4	1	+	25500	98372429	98373178	3	1175604	12895146
chrX	58270752	58272224	RTL5	1	-	25500	58270752	58272224	7	11544425868591088e4	101593518814071170
chrUn0009	337200	337913	RTL6	1	+	25500	337200	337913	1	1	713
chrUn0031	4927815	4927859	RTL8C	1	+	25500	4927815	4927859	1	1	44
chrX	96018183	96021839	RTL9	1	+	25500	96018183	96021839	12	11242055688832448e24	5350320164805631e12
chr9	46481020	46604424	RTN1	1	-	25500	46481020	46604424	11	11145812167137496e40	385974119131116e15
chr13	99277311	99281815	RTN2	1	+	25500	99277311	99281815	6	11381148335684159e4	440655920913771
chrUn0007	5709035	5770839	RTN3	1	-	25500	5709035	5770839	11	13723312013140236e33	8921212820674687e13
chr27	43220157	43290395	RTN4	1	-	25500	43220157	43290395	11	11833622274452337e34	47110191155161125e13
chr1	145764483	145819454	RTN4IP1	1	-	25500	145764483	145819454	7	12550629994355341e14	981461104112513500
chr25	14694405	14695811	RTN4R	1	-	25500	14694405	14695811	5	1127247493790	11668152245617
chr11	55577823	55579145	RTN4RL1	1	-	25500	55577823	55579145	3	13071246	29388777
chrUn0044	1268582	1269302	RTN4RL2	1	+	25500	1268582	1269302	3	1179542	176308179
chr1	30807822	30810529	RTP1	1	-	25500	30807822	30810529	3	12022439	164314269
chr1	30359641	30363213	RTP2	1	-	25500	30359641	30363213	3	12833412	22759161
chr19	23995543	23995872	RTP3	1	-	25500	23995543	23995872	2	1106	32224
chr9	38652450	38668910	RTRAF	1	+	25500	38652450	38668910	4	14770963316324	1045686137
chr13	73554727	73760658	RTTN	1	-	25500	73554727	73760658	28	15209850913280186e137	10125120312510719e60
chr1	20233777	20273915	RUBCN	1	+	25500	20233777	20273915	17	11183113418143894e64	13471140107152457e29
chr16	19005300	19039696	RUBCNL	1	+	25500	19005300	19039696	7	16154881422323233e12	951281432335615700
chr3	5197139	5272340	RUFY1	1	-	25500	5197139	5272340	13	11434108581464016e43	14077951289210713e16
chr18	52977756	53039612	RUFY2	1	-	25500	52977756	53039612	12	1221318973597038e38	9877110110591648e11
chr6	86630221	86689490	RUFY3	1	-	25500	86630221	86689490	13	11658228643686284e40	7198140804768503e14
chr5	115291939	115303901	RUFY4	1	+	25500	115291939	115303901	8	11314198724074342e14	9212210114332584e4
chr11	25954418	25960863	RUNDC1	1	-	25500	25954418	25960863	7	122360468519093e7	17932326170143158e3
chr11	24961821	24966316	RUNDC3A	1	-	25500	24961821	24966316	9	11144136523332606e16	1281101341581674e8
chr8	78162863	78305936	RUNDC3B	1	-	25500	78162863	78305936	12	11707625264460695e41	7792981252610156e11
chr21	20826442	20826501	RUNX1	1	+	25500	20826442	20826501	1	1	59
chr21	21013282	21120284	RUNX1	1	+	25500	21013282	21120284	7	11336093275925936e12	985015510412516e4
chr15	41796351	41941956	RUNX1T1	1	-	25500	41796351	41941956	13	11509221489295182e47	2721886812544146e16
chr1	83857725	84141632	RUNX2	1	+	25500	83857725	84141632	10	16079657708780315e34	14398170125655397e9
chr2	186728064	186755573	RUNX3	1	+	25500	186728064	186755573	8	18021541065522296e15	652151588915574e6
chr2	26532701	26540762	RUSC1	1	-	25500	26532701	26540762	13	11728236226292848e32	16783197185564488e15
chr10	73954227	73966586	RUSC2	1	-	25500	73954227	73966586	19	18111027271830758e66	2031672781467719e37
chr19	32316374	32362827	RUVBL1	1	-	25500	32316374	32362827	15	11361143503114156e50	952089561132965e19
chr13	95060228	95070706	RUVBL2	1	+	25500	95060228	95070706	10	11982476862136863e21	6556131113122979e11
chr1	156936096	156958050	RWDD1	1	+	25500	156936096	156958050	9	1802811403114902e24	4150384153471256e4
chr1	120450760	120452620	RWDD2A	1	+	25500	120450760	120452620	3	112711715	173383146
chr21	27160247	27162101	RWDD2B	1	+	25500	27160247	27162101	3	14811703	206368152
chr12	40804316	40805365	RWDD2B	1	-	25500	40804316	40805365	4	1154676922	8056155128
chr2	106468144	106470761	RWDD3	1	+	25500	106468144	106470761	4	12203462547	1468314371
chr20	77495895	77499458	RWDD4	1	-	25500	77495895	77499458	4	12403033481	152204483
chrUn0001	9579744	9694647	RXFP1	1	-	25500	9579744	9694647	11	1220138511475315e34	10480209206164233e12
chr2	35774323	35836373	RXFP2	1	-	25500	35774323	35836373	8	12131649678141872e16	1582034102307769e5
chr3	167190879	167192246	RXFP3	1	-	25500	167190879	167192246	4	13737961207	287380392161
chr2	26015742	26016872	RXFP4	1	-	25500	26015742	26016872	4	1316421928	19186425203
chrUn0115	313719	337166	RXRA	1	+	25500	313719	337166	4	16881747123302	137152179146
chrUn0035	2739309	2744695	RXRB	1	+	25500	2739309	2744695	9	18611599214039966e15	10124815815812811e9
chr2	14223654	14268559	RXRG	1	+	25500	14223654	14268559	9	12140424000350334e24	2451461791611311e10
chr4	112149121	112177727	RXYLT1	1	+	25500	112149121	112177727	7	12177115942209925e13	16795951735974316
chr19	54868103	54953310	RYBP	1	+	25500	54868103	54953310	4	1841908445684984	6517995224
chr2	223297916	223301823	RYDEN	1	-	25500	223297916	223301823	5	1733103617873783	18215510195125
chr27	10815526	10925695	RYK	1	+	25500	10815526	10925695	14	11779920356204577e51	6274533250328049e14
chrUn0030	1642381	1767046	RYR1	1	+	25500	1642381	1767046	93	Inf	11910471744729933e218
chr22	39727488	40271877	RYR2	1	+	25500	39727488	40271877	102	Inf	11995741048695774e232
chrUn0002	2168010	2774971	RYR3	1	-	25500	2168010	2774971	94	Inf	7410113714312865e228
chr2	28303265	28304577	S100A1	1	-	25500	28303265	28304577	2	11164	140149
chr2	70746899	70750532	S100A10	1	+	25500	70746899	70750532	2	13476	122158
chr17	60287075	60287356	S100A10	1	-	25500	60287075	60287356	3	197178	5077104
chr2	70701566	70702755	S100A11	1	+	25500	70701566	70702755	2	11083	152107
chr2	28308646	28318828	S100A13	1	+	25500	28308646	28318828	2	110091	10792
chr2	28322900	28323372	S100A14	1	+	25500	28322900	28323372	3	1351423	1251750
chr2	28329944	28330595	S100A16	1	+	25500	28329944	28330595	2	1497	149155
chr2	28364327	28364455	S100A2	1	+	25500	28364327	28364455	2	173	3256
chr2	28377215	28378008	S100A3	1	+	25500	28377215	28378008	2	1636	140158
chr2	28381723	28381869	S100A4	1	+	25500	28381723	28381869	1	1	146
chr2	28385405	28387948	S100A5	1	+	25500	28385405	28387948	2	12458	13786
chr2	28390331	28390919	S100A6	1	+	25500	28390331	28390919	2	1518	12271
chr2	28505505	28505576	S100A7A	1	+	25500	28505505	28505576	1	1	71
chr2	29066256	29066375	S100A9	1	-	25500	29066256	29066375	1	1	119
chrUn0039	3539003	3542545	S100B	1	+	25500	3539003	3542545	2	13409	131134
chr2	178416601	178459571	S100PBP	1	-	25500	178416601	178459571	4	1414554257042789	8980146182
chr3	125081576	125083630	S100Z	1	-	25500	125081576	125083630	2	11915	155140
chr2	75640093	75641141	S1PR1	1	+	25500	75640093	75641141	3	1337663	287320386
chr2	223183545	223184573	S1PR2	1	+	25500	223183545	223184573	4	1208406745	143134299284
chrUn0046	1302669	1303703	S1PR3	1	+	25500	1302669	1303703	3	1406529	36553506
chrUn0053	1356496	1357608	S1PR4	1	+	25500	1356496	1357608	2	1700	695413
chr2	222958206	222959399	S1PR5	1	+	25500	222958206	222959399	2	11018	974176
chr7	52233768	52233842	SAA1	1	+	25500	52233768	52233842	1	1	74
chr7	52168071	52185155	SAAL1	1	-	25500	52168071	52185155	7	14665123281478319e13	951881761431135700
chrUn0007	4439130	4441343	SAC3D1	1	-	25500	4439130	4441343	4	17316312086	32182407128
chr19	24786266	24818415	SACM1L	1	-	25500	24786266	24818415	16	1100912373135319e55	8674471471595995e16
chr26	28081512	28152425	SACS	1	+	25500	28081512	28152425	52	11274488824431255e237	748680801404222e119
chr13	97423938	97504600	SAE1	1	-	25500	97423938	97504600	8	11315240779530372e19	6814610486801551e4
chrUn0048	1737613	1771624	SAFB	1	-	25500	1737613	1771624	15	14671454527055248e45	1256812238140224e23
chrUn0048	1772450	1805570	SAFB2	1	+	25500	1772450	1805570	11	1600512545172362e34	11659104441101289e13
chr5	133821189	133853890	SAG	1	+	25500	133821189	133853890	8	1104911485915905e20	7717977134741348e3
chr20	15201994	15206944	SALL1	1	-	25500	15201994	15206944	9	11532170919313136e16	37713417311788e13
chrUn0047	655602	667904	SALL2	1	+	25500	655602	667904	10	19373959510300104e27	7117062933214087e11
chr13	81694186	81699382	SALL3	1	+	25500	81694186	81699382	10	14399901605188722e18	2632576082396553e13
chrUn0011	1919999	2267372	SALL4	1	-	25500	1919999	2267372	8	1373149655397601e16	4161883866059113e7
chr2	218798599	218800123	SAMD1	1	+	25500	218798599	218800123	5	160198311751367	17927298107158
chrUn0049	306535	309530	SAMD10	1	+	25500	306535	309530	4	1181120632871	89176176125
chr2	212273743	212290922	SAMD11	1	-	25500	212273743	212290922	10	1306723113532746e22	14910411616414016e11
chr15	67702974	67886893	SAMD12	1	-	25500	67702974	67886893	3	152423183762	12289158
chr2	118312465	118360151	SAMD13	1	-	25500	118312465	118360151	2	147610	14077
chr11	32164052	32177109	SAMD14	1	-	25500	32164052	32177109	9	18761163245227164e16	15215598158714126e6
chr9	64649111	64651920	SAMD15	1	+	25500	64649111	64651920	6	11575387519702718	44201011945692
chr1	172198696	172250986	SAMD3	1	-	25500	172198696	172250986	7	11268904191102925e11	1791612012213111e4
chr1	172251701	172251781	SAMD3	1	-	25500	172251701	172251781	1	1	80
chr9	41325789	41545688	SAMD4A	1	+	25500	41325789	41545688	11	11407311783281902e44	13450616711071336e11
chrUn0030	2685463	2707469	SAMD4B	1	+	25500	2685463	2707469	13	11099014866156608e44	185452239107899e19
chr1	191994638	191995057	SAMD5	1	+	25500	191994638	191995057	3	1310385	2184135
chr26	46336516	46350379	SAMD7	1	+	25500	46336516	46350379	5	1.1149127896551379e+17	80413988359
chr18	60102573	60124692	SAMD8	1	+	25500	60102573	60124692	9	13314511258218552e20	2937114089122149e7
chr8	72902801	72907471	SAMD9L	1	+	25500	72902801	72907471	20	13044489881429156e57	245104479380414e37
chr23	17619690	17626498	SAMHD1	1	+	25500	17619690	17626498	5	11194516264886700	16111614098110
chrUn0009	895106	928645	SAMM50	1	-	25500	895106	928645	15	17565843212398152e52	41143128688056337e17
chr21	41496465	41530756	SAMSN1	1	+	25500	41496465	41530756	7	15655902811362168e12	718362158182140200
chr5	14603810	14707228	SAP130	1	-	25500	14603810	14707228	22	14001050252582573e87	14311310412513412e42
chr26	31114082	31123361	SAP18	1	-	25500	31114082	31123361	5	111292589279173	59448377107
chrUn0079	329050	329656	SAP25	1	+	25500	329050	329656	3	1262509	627198
chr20	65225954	65226570	SAP30	1	+	25500	65225954	65226570	2	1531	9286
chr11	9832175	9864577	SAP30BP	1	-	25500	9832175	9864577	8	14408362724342244e11	176838344629883100
chr3	36331687	36339972	SAP30L	1	-	25500	36331687	36339972	5	11625393180898230	107981227156
chr18	54768317	54777404	SAR1A	1	-	25500	54768317	54777404	4	1132248129020	11013110468
chr2	103881843	103882118	SAR1B	1	+	25500	103881843	103882118	2	1232	19444
chr3	59808681	59811866	SAR1B	1	+	25500	59808681	59811866	2	13112	4174
chr25	46844399	46851311	SARAF	1	+	25500	46844399	46851311	4	1427545996776	16428198137
chr10	3008830	3016640	SARDH	1	+	25500	3008830	3016640	4	191940267680	161161104131
chrUn0151	282405	326243	SARDH	1	+	25500	282405	326243	15	1140530818015833e51	2331851761251011e22
chr21	12327537	12332528	SARG	1	-	25500	12327537	12332528	7	18871210901147243e5	3834133520278107e3
chr11	51752403	51774255	SARM1	1	+	25500	51752403	51774255	9	16649939899021003e21	47030821289236954e7
chr4	103831249	103863660	SARNP	1	-	25500	103831249	103863660	6	12396257882671726e8	389574504789
chr2	84489495	84501876	SARS	1	+	25500	84489495	84501876	8	11154210990709847e15	1671071612215915e7
chrUn0030	2162461	2174170	SARS2	1	-	25500	2162461	2174170	6	13585463628667711e3	1131019512495251
chrUn0007	3529640	3544726	SART1	1	-	25500	3529640	3544726	17	11183185020922757e55	12289134658911015e27
chrUn0006	2682740	2711945	SART3	1	+	25500	2682740	2711945	20	15551396335820485e71	501078910771655e35
chr1	192949711	193125859	SASH1	1	+	25500	192949711	193125859	19	1590159736799975e90	12850591135013737e35
chrX	116632016	116647947	SASH3	1	+	25500	116632016	116647947	7	11050514459147091e14	561588644110149200
chr2	74280061	74313278	SASS6	1	-	25500	74280061	74313278	12	12121441915283155e37	898013774134179e13
chr25	31445235	31445629	SAT1	1	+	25500	31445235	31445629	3	1173300	10412295
chr5	39707599	39707769	SAT1	1	-	25500	39707599	39707769	1	1	170
chr24	5675526	5754429	SATB1	1	-	25500	5675526	5754429	11	13151336284223055e33	5062031552309231e16
chr5	96416139	96611877	SATB2	1	-	25500	96416139	96611877	12	11393013462250973e39	651049220011017e16
chr9	37352048	37374038	SAV1	1	-	25500	37352048	37374038	6	1291018949192552e9	119179191359850
chr10	89371543	89389666	SAXO1	1	+	25500	89371543	89389666	5	1145141471713517e3	803519786872
chr17	48114634	48115422	SAXO2	1	+	25500	48114634	48115422	4	1118466748	5615818541
chr1	76858277	76863749	SAYSD1	1	-	25500	76858277	76863749	3	11035423	4723950
chrUn0141	80206	111764	SBF1	1	-	25500	80206	111764	30	11853997071022152e122	9513483209107166e62
chr7	43612877	44023272	SBF2	1	-	25500	43612877	44023272	40	1474055988327844e190	1318913177355012e78
chrUn0003	10573817	10577490	SBK1	1	+	25500	10573817	10577490	5	11850285533453432	19713148880242
chr13	87159222	87163722	SBK2	1	+	25500	87159222	87163722	3	139314061	257128440
chrUn0017	3101874	3137713	SBNO1	1	+	25500	3101874	3137713	31	16412491263589918e129	11010762155951402e57
chrUn0080	797399	812062	SBNO2	1	-	25500	797399	812062	23	11091783045181435e76	74111079514380975e40
chrUn0030	311818	312914	SBSN	1	+	25500	311818	312914	4	1540801870	25720626227
chr15	22883346	22921685	SBSPON	1	-	25500	22883346	22921685	4	123861448038173	5080191167
chr14	12286381	12290484	SC5D	1	+	25500	12286381	12290484	6	1175997322736584e3	1133212880113266
chr13	95746363	95760376	SCAF1	1	+	25500	95746363	95760376	16	13411098601361788e46	8650985638626329e25
chr4	90319595	90373671	SCAF11	1	-	25500	90319595	90373671	16	190710272305312e47	13480771165614323e23
chr21	24242473	24278535	SCAF4	1	+	25500	24242473	24278535	16	1251037764413516e56	6889107134155162e28
chr1	199925915	199990523	SCAF8	1	+	25500	199925915	199990523	21	11169517129291055e84	5083535938801132e35
chr10	42262225	42363997	SCAI	1	+	25500	42262225	42363997	13	12720627854291042e45	1319580981491018e15
chr3	123324479	123434543	SCAMP1	1	-	25500	123324479	123434543	7	11333134252384807e15	161441431281077760
chr17	40569763	40590893	SCAMP2	1	-	25500	40569763	40590893	8	13451458946745448e13	131898374681165950
chr2	26604550	26608620	SCAMP3	1	+	25500	26604550	26608620	9	13981060125820428e15	59801199213415565e6
chrUn0060	1950127	1964844	SCAMP4	1	-	25500	1950127	1964844	4	184661283614590	164116101128
chr17	40706176	40711674	SCAMP5	1	+	25500	40706176	40711674	7	19730954283443045e6	3229155983874191
chr23	18588923	18589426	SCAND1	1	+	25500	18588923	18589426	3	182280	26140224
chr19	23002929	23065549	SCAP	1	+	25500	23002929	23065549	27	13115448292491752e114	1101317114029107e54
chr17	42333203	42787615	SCAPER	1	+	25500	42333203	42787615	26	11344226115676752e128	8671137101116156e53
chr25	22288558	22322294	SCARA3	1	-	25500	22288558	22322294	9	1115195262118451e19	3853651613862092e8
chr25	21763060	21911216	SCARA5	1	+	25500	21763060	21911216	10	18525385367855024e35	12577101428809859e7
chrUn0017	1955962	1992151	SCARB1	1	+	25500	1955962	1992151	8	12486303449877406e15	9513720095116147e5
chr6	80490658	80560244	SCARB2	1	+	25500	80490658	80560244	5	12786746344654987e4	110104176164110
chr11	55324248	55331758	SCARF1	1	-	25500	55324248	55331758	7	11339156948736385e8	5459598158269152e3
chr22	49377008	49425281	SCCPDH	1	+	25500	49377008	49425281	12	16420762136104396e34	26122175610444115e11
chr18	20864097	20875480	SCD	1	-	25500	20864097	20875480	6	1321349416677111e7	19723320310741188
chr6	73009395	73174585	SCD5	1	+	25500	73009395	73174585	6	1919721173171603e14	2301282097411989
chr2	59498048	59591220	SCEL	1	-	25500	59498048	59591220	5	1322856253895709e4	5689447156
chr9	17624241	17703304	SCFD1	1	+	25500	17624241	17703304	13	1291991971412816e43	7459125865056923e11
chr6	107907881	108456471	SCFD2	1	+	25500	107907881	108456471	12	12323376223057662e37	18529161167161127e15
chr5	120926792	120928636	SCG2	1	-	25500	120926792	120928636	6	1881963199491543	445977557587302
chrUn0022	1753516	1806668	SCG3	1	+	25500	1753516	1806668	9	1135421707834133e25	17314017638268312e5
chr3	44728212	44728364	SCGB3A2	1	-	25500	44728212	44728364	1	1	152
chr1	71976726	72018471	SCGN	1	+	25500	71976726	72018471	5	1309919358286914e4	89775647128
chr26	76158954	76159031	SCHIP1	1	+	25500	76158954	76159031	1	1	77
chr8	62758591	62832981	SCIN	1	-	25500	62758591	62832981	15	17442467726476601e49	10441681161761738e22
chr6	17578873	17758634	SCLT1	1	+	25500	17578873	17758634	13	14507246877776323e52	7165107921797409e14
chr5	138549519	138590993	SCLY	1	+	25500	138549519	138590993	6	19499263142666332e8	9895107161107140
chr2	169240264	169353555	SCMH1	1	+	25500	169240264	169353555	14	1942113783037941e49	26382965476235118e12
chr1	44766491	44775335	SCMH1	1	+	25500	44766491	44775335	11	11603764877718803e21	6212235171676512e9
chrX	17077278	17155083	SCML2	1	-	25500	17077278	17155083	7	11152212973130964e14	745941717423203
chr1	146904329	146972243	SCML4	1	-	25500	146904329	146972243	7	12876180973497343e13	10714621520016114e4
chr24	25673532	25774305	SCN10A	1	-	25500	25673532	25774305	28	12328059162371253e111	16746768134771163e60
chr24	25836949	25929731	SCN11A	1	-	25500	25836949	25929731	24	11273945690106188e94	6823348595104814e48
chr5	62745963	62837488	SCN1A	1	-	25500	62745963	62837488	42	12173614637661106e177	11610729125297114e84
chrUn0030	841563	850070	SCN1B	1	-	25500	841563	850070	4	143870358377	6265170131
chr5	62068737	62164612	SCN2A	1	+	25500	62068737	62164612	30	1205127212501136e127	16456447735383256e53
chr14	8795625	8797578	SCN2B	1	-	25500	8795625	8797578	3	112531781	197209173
chr5	61848967	61936424	SCN3A	1	-	25500	61848967	61936424	35	12773735388621024e138	7426110563556169e71
chr14	15045184	15058282	SCN3B	1	-	25500	15045184	15058282	4	15137937612983	59140224116
chr11	20735898	20764151	SCN4A	1	+	25500	20735898	20764151	26	12416171268386251e97	1168911944227652e57
chr14	8760190	8772984	SCN4B	1	-	25500	8760190	8772984	5	17863108841096212e3	8912823143119
chr24	25496327	25612694	SCN5A	1	-	25500	25496327	25612694	29	12531000106911745e116	2486233562681737e62
chr5	63221155	63277249	SCN7A	1	-	25500	63221155	63277249	18	12324515898281142e62	14015810136525792e32
chr4	96692582	96847343	SCN8A	1	+	25500	96692582	96847343	32	14824750521513644e157	27574741289213123e69
chr5	63010421	63113889	SCN9A	1	-	25500	63010421	63113889	31	12083584379599905e129	13480575188107888e60
chr2	71726328	71728096	SCNM1	1	-	25500	71726328	71728096	5	1946116813671692	19189867177
chr4	54200555	54233801	SCNN1A	1	-	25500	54200555	54233801	9	11518801522477952e17	68227778089164185e6
chrUn0003	5475684	5505320	SCNN1B	1	+	25500	5475684	5505320	6	12429193382400128e8	2872008612511632
chr2	211904292	211904970	SCNN1D	1	-	25500	211904292	211904970	2	1581	12298
chrUn0003	5284274	5309280	SCNN1G	1	+	25500	5284274	5309280	10	14265437354376507e24	2515938101774712e8
chr11	65504962	65520166	SCO1	1	-	25500	65504962	65520166	5	16559106891155714e3	1311167715589
chrUn0141	188999	189727	SCO2	1	-	25500	188999	189727	2	1550	488179
chr6	3587256	3589240	SCOC	1	-	25500	3587256	3589240	2	11929	5356
chr2	155671256	155791825	SCP2	1	-	25500	155671256	155791825	7	18341789223892864e15	6247297114665122
chr23	44547542	44547943	SCP2D1	1	+	25500	44547542	44547943	2	1205	119197
chr11	38552980	38579168	SCPEP1	1	+	25500	38552980	38579168	10	16718973412118158e27	1399215568389812e9
chr20	65237199	65237438	SCRG1	1	-	25500	65237199	65237438	1	1	239
chrUn0073	455028	480131	SCRIB	1	+	25500	455028	480131	26	11141135415271887e101	13411677896244284e49
chr8	44942626	44990791	SCRN1	1	+	25500	44942626	44990791	8	12211730266303738e19	15217332441887116e4
chr11	30027063	30030261	SCRN2	1	-	25500	30027063	30030261	8	14016629261622253e9	15817316422120117e5
chr5	71213534	71229288	SCRN3	1	+	25500	71213534	71229288	7	16301392342035432e9	1191731854486161400
chrUn0110	9293	10231	SCRT1	1	-	25500	9293	10231	2	1766	569173
chr23	23655038	23668115	SCRT2	1	-	25500	23655038	23668115	2	113013	74665
chr5	18902843	18961212	SCTR	1	+	25500	18902843	18961212	6	13173031790418463e9	11926149510774
chrUn0009	1688791	1855117	SCUBE1	1	+	25500	1688791	1855117	21	13431634376643952e101	13120681341251202e42
chr19	4134551	4136446	SCUBE2	1	-	25500	4134551	4136446	7	1101811561288148e9	95077921491748420
chr7	42917594	42992009	SCUBE2	1	-	25500	42917594	42992009	17	110826097619977e62	12850234719495127e25
chrUn0035	623238	644516	SCUBE3	1	-	25500	623238	644516	19	11823207426803982e61	13480104140125157e35
chrUn0007	3957174	3969540	SCYL1	1	-	25500	3957174	3969540	15	18215401978237226e44	4738110986218516e22
chr4	154186184	154256519	SCYL2	1	+	25500	154186184	154256519	17	12069427399318788e64	17695113504711613e25
chr2	5984727	6042140	SCYL3	1	-	25500	5984727	6042140	10	12384052507872569e23	22720017016498684e11
chr1	63431970	63432977	SCYL3	1	-	25500	63431970	63432977	3	1668865	18292143
chr6	80804081	80835021	SDAD1	1	+	25500	80804081	80835021	12	11001510087168943e39	8932386259411077e10
chr12	34834387	34843393	SDC1	1	-	25500	34834387	34843393	3	13538924	16713483
chr15	46439445	46575209	SDC2	1	+	25500	46439445	46575209	4	1127950133826135700	56134119161
chr2	180259598	180266043	SDC3	1	+	25500	180259598	180266043	4	1236248836282	116482293164
chr23	8972829	8980654	SDC4	1	+	25500	8972829	8980654	3	133377677	137197149
chr15	6588945	6598950	SDCBP	1	+	25500	6588945	6598950	5	14210711690149926	688612814980
chr23	24347953	24352367	SDCBP2	1	-	25500	24347953	24352367	4	1321034964269	89173143146
chrUn0261	85475	94545	SDCCAG3	1	+	25500	85475	94545	7	15536573770357538e8	951672121106214100
chr22	45847274	46004114	SDCCAG8	1	+	25500	45847274	46004114	11	12400226676401708e37	62981071431373575e12
chr22	51174858	51185974	SDE2	1	+	25500	51174858	51185974	6	14072518056268566e5	11677101170116180
chr11	52144950	52153100	SDF2	1	-	25500	52144950	52153100	4	118747077999	8929134152
chrUn0006	759466	759732	SDF2L1	1	+	25500	759466	759732	2	1247	18220
chr2	211967303	211972270	SDF4	1	+	25500	211967303	211972270	4	1371042414798	13111695170
chrUn0095	615273	639119	SDHA	1	-	25500	615273	639119	11	11981229948201635e31	8610711012517315e16
chrUn0068	1297534	1297782	SDHAF1	1	-	25500	1297534	1297782	1	1	248
chrUn0007	8155455	8175939	SDHAF2	1	-	25500	8155455	8175939	4	1912003320264	5038149221
chr8	68844885	68882723	SDHAF3	1	-	25500	68844885	68882723	2	137753	15586
chr1	107442575	107455149	SDHAF4	1	+	25500	107442575	107455149	2	112480	14995
chr2	150861233	150861834	SDHB	1	+	25500	150861233	150861834	2	1429	278173
chr2	195411133	195435077	SDHB	1	+	25500	195411133	195435077	6	11535016275192734e9	1311376810411644
chr2	19543614	19565778	SDHC	1	-	25500	19543614	19565778	3	1477422103	7716462
chr7	363452	366814	SDHD	1	-	25500	363452	366814	2	13313	16150
chr12	70880374	71635358	SDK1	1	+	25500	70880374	71635358	42	12265025753233146e228	15210114913110716e96
chr11	12055991	12220789	SDK2	1	+	25500	12055991	12220789	40	1343994768157016e203	15250134981041917e93
chrUn0012	3753139	3763984	SDR16C5	1	+	25500	3753139	3763984	4	197480710703	5615874143
chr6	87964489	87965376	SDR42E1	1	+	25500	87964489	87965376	5	1426501684751	1642911626137
chr20	45112811	45113815	SDR42E1	1	-	25500	45112811	45113815	4	1301583685	24223644320
chr4	104876553	104887761	SDR9C7	1	-	25500	104876553	104887761	5	1588267291092511200	20616425722426
chrUn0006	10309890	10316198	SDS	1	+	25500	10309890	10316198	7	18141053233445468e7	149140922242650200
chrUn0006	10282808	10290000	SDSL	1	-	25500	10282808	10290000	6	1130931104097591e5	18811622489146140
chr17	50249727	50292948	SEC11A	1	+	25500	50249727	50292948	5	12507429890369313e4	475914912853
chr13	63386327	63390720	SEC11C	1	+	25500	63386327	63390720	4	1153016054278	1102047116
chr19	39690131	39702764	SEC13	1	+	25500	39690131	39702764	7	12628326585099467e10	1101493813111086100
chr11	8482364	8546760	SEC14L1	1	-	25500	8482364	8546760	15	11344267427645113e47	10413747158134132e22
chr25	7080097	7103534	SEC14L2	1	-	25500	7080097	7103534	9	18216137301448108e23	801708341921886e5
chr25	7031794	7040806	SEC14L3	1	+	25500	7031794	7040806	12	1515159827332815e28	7462170381483777e10
chr12	55109274	55167431	SEC14L5	1	+	25500	55109274	55167431	15	13075431402381393e54	6214913117441609e23
chrUn0261	22702	49214	SEC16A	1	+	25500	22702	49214	23	12021057157617226e87	15527513498290143e44
chr22	25970693	26012139	SEC16B	1	+	25500	25970693	26012139	15	1727393599973146e52	14914380188381463e20
chr1	16993323	17055287	SEC22A	1	+	25500	16993323	17055287	8	11969020814387591e19	164591492032653820
chr2	97450284	97460152	SEC22B	1	+	25500	97450284	97460152	4	1331958869753	53158131116
chr19	27818826	27832966	SEC22C	1	+	25500	27818826	27832966	6	14586735274811007e6	1641668950125119
chr9	25839663	25903406	SEC23A	1	-	25500	25839663	25903406	18	14654771192721136e66	3865155861101072e26
chr23	44197183	44232122	SEC23B	1	+	25500	44197183	44232122	17	1.2263608561817439e+74	21547291341521523e25
chrUn0051	2033932	2068547	SEC23IP	1	-	25500	2033932	2068547	16	18791733763392168e54	7771116155179155e26
chr3	59664401	59729562	SEC24A	1	-	25500	59664401	59729562	22	17623196359299633e84	1137786107741679e33
chr6	41320047	41400128	SEC24B	1	-	25500	41320047	41400128	25	1344112071206013e103	10110483134176105e45
chr18	58633056	58651726	SEC24C	1	+	25500	58633056	58651726	26	12695840187539027e105	8014314326674352e48
chr6	30488468	30576597	SEC24D	1	+	25500	30488468	30576597	19	11722449910355882e69	16723261165926115e30
chr6	72921765	72995180	SEC31A	1	+	25500	72921765	72995180	24	12259403297521132e96	7418592140104833e44
chr18	20731110	20757656	SEC31B	1	+	25500	20731110	20757656	15	1641844788619903e50	7712520092146143e25
chr19	32295139	32305450	SEC61A1	1	+	25500	32295139	32305450	12	11473360039956017e30	8613174140158504e12
chr4	36216753	36240829	SEC61A2	1	-	25500	36216753	36240829	12	12814340435065679e33	10477387468116124e11
chr10	69230958	69242127	SEC61B	1	-	25500	69230958	69242127	2	111093	10477
chr8	28620021	28620092	SEC61G	1	-	25500	28620021	28620092	1	1	71
chr26	46392882	46405022	SEC62	1	+	25500	46392882	46405022	8	19395008541462528e13	68113179655311925e3
chr1	147117086	147194827	SEC63	1	-	25500	147117086	147194827	15	13887777095451557e51	14377741585053592e18
chrUn0046	1817097	1846203	SECISBP2	1	+	25500	1817097	1846203	12	1775878781196315e38	1312683179891225e15
chr9	9005382	9053434	SECISBP2L	1	-	25500	9005382	9053434	18	13708573202592134e66	32930516715547346e30
chr13	4580800	4611454	SEH1L	1	-	25500	4580800	4611454	4	1301233024930542	1438035113
chr9	69053549	69107212	SEL1L	1	-	25500	69053549	69107212	18	11001608561637194e62	2061281768746529e28
chr23	38492126	38580191	SEL1L2	1	-	25500	38492126	38580191	12	11180156822093119e38	10795125531671048e13
chr6	136707941	136822756	SEL1L3	1	+	25500	136707941	136822756	20	11649618924193745e85	5151288911677122e36
chr2	5838751	5843511	SELE	1	-	25500	5838751	5843511	9	1399710183321383e15	16718818816115816e9
chr2	71529446	71535376	SELENBP1	1	+	25500	71529446	71535376	10	13751467349839686e19	1101941161851678e11
chr2	115374911	115403227	SELENOF	1	+	25500	115374911	115403227	4	1153022665228189	1436250128
chrUn0044	1497773	1498129	SELENOH	1	+	25500	1497773	1498129	2	1319	14638
chr12	42678705	42704622	SELENOI	1	+	25500	42678705	42704622	7	12300585760672115e11	6874774710410789
chr19	16694358	16697391	SELENOK	1	+	25500	16694358	16697391	2	12948	8986
chr25	6279874	6279936	SELENOM	1	+	25500	6279874	6279936	1	1	62
chr2	185785094	185795965	SELENON	1	-	25500	185785094	185795965	11	11953214932633655e25	167104110471948e14
chrUn0382	42458	46366	SELENOO	1	-	25500	42458	46366	5	11475204326303692	155275128182218
chr3	157220925	157227301	SELENOP	1	+	25500	157220925	157227301	6	1953112429145897e4	1829538116143323
chr17	68714573	68723503	SELENOS	1	-	25500	68714573	68723503	4	1165263988797	719898134
chr26	67649807	67668797	SELENOT	1	+	25500	67649807	67668797	3	11556418869	10474122
chr2	5815519	5825156	SELL	1	-	25500	5815519	5825156	7	1236025253712819e9	47125201798977160
chr2	5717740	5744313	SELP	1	-	25500	5717740	5744313	11	1439466716812138e32	5311610768185191e15
chrUn0006	2625228	2625419	SELPLG	1	+	25500	2625228	2625419	1	1	191
chr8	69293636	69293731	SEM1	1	+	25500	69293636	69293731	1	1	95
chr8	82047275	82277535	SEMA3A	1	+	25500	82047275	82277535	18	16542367857884337e83	6213759684735447e24
chr19	20244967	20251737	SEMA3B	1	-	25500	20244967	20251737	15	187811091259165e41	3621435615541921e22
chr8	85413813	85495503	SEMA3C	1	+	25500	85413813	85495503	14	11004315918219902e49	16411986621434132e18
chr8	81039835	81186340	SEMA3D	1	+	25500	81039835	81186340	10	13178065891686474e33	14041831312356123e9
chr8	82577168	82848353	SEMA3E	1	+	25500	82577168	82848353	19	11657001658051799e92	10162565338269211e28
chr19	20325323	20349317	SEMA3F	1	-	25500	20325323	20349317	17	1308109114941794e49	3059813477134472e27
chr19	18169975	18177098	SEMA3G	1	+	25500	18169975	18177098	13	13226401230148916e30	16162119113146106e19
chr2	25790987	25805745	SEMA4A	1	-	25500	25790987	25805745	7	137314363571112e12	3262151611791491e4
chr17	51090379	51098117	SEMA4B	1	-	25500	51090379	51098117	11	11756013187363536e22	12537714614311611e15
chrUn0057	2018883	2024125	SEMA4C	1	-	25500	2018883	2024125	13	11602924001090231e29	11095564101581072e19
chrUn0046	1865580	1900668	SEMA4D	1	-	25500	1865580	1900668	15	13495292271779689e46	2903540112511915e24
chr14	44089202	44120554	SEMA4F	1	-	25500	44089202	44120554	13	1412865433346145e34	35319741164107195e19
chr18	20260897	20267929	SEMA4G	1	-	25500	20260897	20267929	9	11974223535943845e16	1041371161671701e9
chr3	203465188	203750662	SEMA5A	1	-	25500	203465188	203750662	21	11002115351164304e93	11018853411732155e38
chr1	16514681	16557048	SEMA5B	1	-	25500	16514681	16557048	22	13734335231447171e75	1341456561491702e43
chr3	63775534	63842648	SEMA6A	1	-	25500	63775534	63842648	16	1877118023423318e57	7792661714350144e26
chr2	71751124	71760199	SEMA6C	1	+	25500	71751124	71760199	17	1208526563102341e49	1195941107899883e26
chr9	7146321	7158225	SEMA6D	1	+	25500	7146321	7158225	21	1837101913392049e71	10759568910713426e35
chr17	40163130	40171897	SEMA7A	1	-	25500	40163130	40171897	9	1394540984235533e17	25711944113176134e7
chr4	92472748	92525433	SENP1	1	-	25500	92472748	92525433	14	1259741755169149e47	9880561131371378e18
chr1	32420639	32447475	SENP2	1	-	25500	32420639	32447475	13	12085453051805357e38	47808612823131164e14
chr11	62085522	62091931	SENP3	1	+	25500	62085522	62091931	11	18226214831823227e21	4713744324210715e11
chr1	21347248	21397552	SENP5	1	+	25500	21347248	21397552	12	14307849581426167e32	32328711620992094e12
chr1	112682422	112781074	SENP6	1	+	25500	112682422	112781074	19	1127254491450665e75	53747759182447785e26
chrUn0004	3629122	3759486	SENP7	1	-	25500	3629122	3759486	13	12825440017578348e43	7486719511623564e14
chr17	38090526	38091104	SENP8	1	+	25500	38090526	38091104	4	1175277451	13132134128
chr4	35012591	35034100	SEPHS1	1	+	25500	35012591	35034100	9	16014918510352114e22	19110495808950803e4
chrUn0003	11623985	11625322	SEPHS2	1	-	25500	11623985	11625322	3	19461243	89926395
chr6	137643703	137686848	SEPSECS	1	+	25500	137643703	137686848	12	1919103047835213e33	1134444921198023e13
chrUn0003	11565773	11568977	SEPT1	1	-	25500	11565773	11568977	9	12169631170189921e14	8368101104113133e7
chr14	58974804	59002070	SEPT10	1	+	25500	58974804	59002070	8	14895360545311901e15	4444387411014335500
chr6	79513951	79567459	SEPT11	1	-	25500	79513951	79567459	10	1632914500159091e29	18883149531611876e8
chr12	54942609	54950927	SEPT12	1	-	25500	54942609	54950927	6	11636402443658035e4	1191011288383116
chr12	75687835	75717715	SEPT14	1	-	25500	75687835	75717715	7	11513598623926149e10	10723134164191121e3
chr4	19856329	19857222	SEPT2	1	+	25500	19856329	19857222	6	1175337559727862	1283250509232
chr5	141398701	141411155	SEPT2	1	-	25500	141398701	141411155	3	11123312333	7141122
chrUn0009	3269199	3285164	SEPT3	1	-	25500	3269199	3285164	9	12203259670468625e20	6253539511913468e6
chr11	40145730	40157173	SEPT4	1	-	25500	40145730	40157173	12	13395786448311313e25	50772995891161814e10
chr25	14071139	14078520	SEPT5	1	+	25500	14071139	14078520	8	14151506554085932e12	4180531071169595e3
chrX	106033986	106073207	SEPT6	1	-	25500	106033986	106073207	6	11247440214072595e6	65351911345653
chr8	38627668	38680001	SEPT7	1	-	25500	38627668	38680001	9	13589133221337317e23	11312814269553446e4
chr27	3978391	3978984	SEPT7	1	+	25500	3978391	3978984	3	1115445	7129149
chr3	82128884	82143910	SEPT8	1	-	25500	82128884	82143910	10	1988210217102921e29	14918235591679515e8
chr11	8242972	8336832	SEPT9	1	-	25500	8242972	8336832	9	17053746288569583e20	809595116134128e8
chr1	203773647	203818817	SERAC1	1	-	25500	203773647	203818817	15	19419763054321674e46	20411431132092952e18
chr2	138489820	138504284	SERBP1	1	+	25500	138489820	138504284	5	11635214547614358	1222611680107
chrUn0052	2444835	2445864	SERBP1	1	-	25500	2444835	2445864	6	1193410647785872	56681979238158
chr9	3068456	3074016	SERF2	1	+	25500	3068456	3074016	3	17225430	7750131
chr7	51838000	52101325	SERGEF	1	-	25500	51838000	52101325	7	11872022302122466e20	2361701616211315700
chr1	163347421	163356779	SERINC1	1	-	25500	163347421	163356779	8	12851839204039725e11	4412289170128532e5
chr2	179668467	179682992	SERINC2	1	-	25500	179668467	179682992	8	1181879181011712e18	1312001341701497e6
chr23	9902836	9915405	SERINC3	1	+	25500	9902836	9915405	9	1633719579608033e19	10419474351717325e5
chr9	3070456	3074086	SERINC4	1	-	25500	3070456	3074086	6	13051081227226724e3	1161527120695173
chr9	3074317	3074481	SERINC4	1	-	25500	3074317	3074481	1	1	164
chr3	121401239	121463184	SERINC5	1	+	25500	121401239	121463184	11	12717327272278067e34	1493235809586538e7
chr26	67597038	67598364	SERP1	1	-	25500	67597038	67598364	2	11265	4562
chr16	21733058	21751977	SERP2	1	-	25500	21733058	21751977	2	118852	4168
chr9	82403012	82408408	SERPINA1	1	-	25500	82403012	82408408	4	1498751525290	1796571107
chr9	82341520	82343907	SERPINA10	1	-	25500	82341520	82343907	2	11855	275533
chr9	82455509	82465206	SERPINA11	1	-	25500	82455509	82465206	6	12128374838659056e4	1821527715548889
chr9	82502574	82510324	SERPINA12	1	-	25500	82502574	82510324	5	1124712273567695	472620328756
chr9	82622325	82634508	SERPINA3	1	+	25500	82622325	82634508	6	12508666107891087e6	2121012485650107
chr9	82566661	82568667	SERPINA4	1	+	25500	82566661	82568667	2	11744	383263
chr9	82587987	82590341	SERPINA5	1	+	25500	82587987	82590341	4	195616252290	37423614665
chr9	82358879	82361571	SERPINA6	1	-	25500	82358879	82361571	2	12271	113422
chrX	91374542	91377172	SERPINA7	1	-	25500	91374542	91377172	6	1115870110721552400	203216444278146
chr9	82480102	82480374	SERPINA9	1	-	25500	82480102	82480374	1	1	272
chr1	42800865	42806800	SERPINB1	1	-	25500	42800865	42806800	6	13462862309352204e3	239298014310495
chr13	67869899	67890580	SERPINB10	1	+	25500	67869899	67890580	4	1157212027820524	131128173158
chr13	67667708	67676901	SERPINB11	1	+	25500	67667708	67676901	5	12921623178898932	170128107143263
chr13	67549841	67559198	SERPINB12	1	+	25500	67549841	67559198	5	12399353170709036	16780119146323
chr13	67578764	67591377	SERPINB13	1	+	25500	67578764	67591377	5	171147207937812320	1404429119284
chr13	67859403	67861510	SERPINB2	1	+	25500	67859403	67861510	3	119592049	682059
chr13	67485351	67504599	SERPINB5	1	+	25500	67485351	67504599	8	1131756971496415e18	1671371013526862e4
chr13	67731971	67765525	SERPINB7	1	+	25500	67731971	67765525	4	1287203316033307	12512295248
chr13	67929139	67936996	SERPINB8	1	+	25500	67929139	67936996	6	12017566768206914e4	149771163553401
chr1	42899781	42910186	SERPINB9	1	-	25500	42899781	42910186	6	13101535529957838e4	2663816111914095
chr22	30316099	30325929	SERPINC1	1	+	25500	30316099	30325929	9	11932258235736765e15	14910135981373234e5
chr12	65346186	65350859	SERPINE1	1	+	25500	65346186	65350859	5	1848177525714576	19122718819798
chr5	121261837	121287432	SERPINE2	1	-	25500	121261837	121287432	7	1241745664632102e12	53982968197227250
chr16	12153293	12186729	SERPINE3	1	-	25500	12153293	12186729	5	1614196952462533e3	7486146188242
chr11	55421833	55428492	SERPINF1	1	+	25500	55421833	55428492	9	11336147722332814e16	628938149200477e6
chr11	55408819	55412072	SERPINF2	1	+	25500	55408819	55412072	6	1620893208221602800	14314620644128290
chrUn0044	1385084	1399479	SERPING1	1	+	25500	1385084	1399479	7	12259810485331276e11	651101731139835300
chrUn0014	1878006	1881524	SERPINH1	1	-	25500	1878006	1881524	6	11123148429713274e4	3022458922712562
chr26	43669014	43698729	SERPINI1	1	+	25500	43669014	43698729	9	11062420410859968e19	38801041912036275e4
chr26	43269215	43303186	SERPINI2	1	-	25500	43269215	43303186	8	1720423153233953e19	748995626823610800
chrUn0030	3559663	3560370	SERTAD1	1	-	25500	3559663	3560370	1	1	707
chr14	55090264	55091187	SERTAD2	1	+	25500	55090264	55091187	4	1442649766	4288647158
chrUn0030	3571520	3572110	SERTAD3	1	-	25500	3571520	3572110	2	1556	55135
chr21	17053216	17058628	SERTAD4	1	+	25500	17053216	17058628	5	11357469450305208	17386272125206
chr2	30621326	30621634	SERTM1	1	-	25500	30621326	30621634	1	1	308
chrX	97402991	97403260	SERTM2	1	+	25500	97402991	97403260	3	1121199	742971
chr1	148335386	148354447	SESN1	1	-	25500	148335386	148354447	11	11498428143416585e26	10712826561432122e12
chr2	183348067	183354434	SESN2	1	-	25500	183348067	183354434	11	17653231337838126e23	8313168384426141e10
chr7	19001280	19022124	SESN3	1	+	25500	19001280	19022124	8	1214680468154904e16	185592012210712e5
chr5	76046297	76116133	SESTD1	1	-	25500	76046297	76116133	15	12551487660501044e51	1257419112238537e22
chr10	38666345	38668959	SET	1	-	25500	38666345	38668959	7	12851061127017618e7	146158104104207420
chr13	49088760	49493775	SETBP1	1	+	25500	49088760	49493775	11	14092690132693373e41	3745012523066812e17
chrUn0003	12145877	12165027	SETD1A	1	+	25500	12145877	12165027	20	1372221936044145e68	1499526389221852e37
chrUn0017	4388876	4411266	SETD1B	1	-	25500	4388876	4411266	22	12199236125615026e78	59831169817015845e43
chr19	23397186	23504216	SETD2	1	+	25500	23397186	23504216	38	12983917639341058e151	2273820613192314e86
chr9	88380094	88454737	SETD3	1	+	25500	88380094	88454737	12	12468104041269755e38	10180749862116715e12
chr21	19635735	19667910	SETD4	1	+	25500	19635735	19667910	5	18221100131359728e3	71864229871
chr6	82448175	82448240	SETD5	1	+	25500	82448175	82448240	1	1	65
chr6	82448705	82452319	SETD5	1	+	25500	82448705	82452319	11	119041267682094e21	5611938414432808e8
chr19	40416550	40452403	SETD5	1	-	25500	40416550	40452403	3	165735774	893880
chr20	22580578	22583479	SETD6	1	+	25500	22580578	22583479	9	11002405039331908e12	44561431821191676e7
chr6	4588899	4646240	SETD7	1	+	25500	4588899	4646240	9	11024627766278472e24	3812038741677159e6
chr3	145789421	145792892	SETD9	1	-	25500	145789421	145792892	4	1142917113392	801198680
chr2	71881142	71928417	SETDB1	1	-	25500	71881142	71928417	28	12826347781239176e108	11389110681706216e51
chr16	14877882	14912960	SETDB2	1	-	25500	14877882	14912960	8	19175055975612755e15	8674221921379248e4
chr10	35075118	35156629	SETX	1	+	25500	35075118	35156629	39	1851424154951362e169	29354483958010185e75
chr11	52412430	52435308	SEZ6	1	-	25500	52412430	52435308	14	16999702215301636e38	10116119119419418e25
chr25	11609842	11704389	SEZ6L	1	-	25500	11609842	11704389	16	1235610646108022e59	10411665441911911e28
chrUn0003	11279882	11298553	SEZ6L2	1	+	25500	11279882	11298553	14	11002182931563527e43	7712830210120017e23
chrUn0007	4707191	4717987	SF1	1	+	25500	4707191	4717987	11	13174625366037047e25	13774155861821194e14
chr25	7155122	7178336	SF3A1	1	+	25500	7155122	7178336	16	17696777411810125e57	5938478918517349e24
chr3	8017563	8017736	SF3A1	1	+	25500	8017563	8017736	2	1136	8638
chrUn0060	669013	672146	SF3A2	1	-	25500	669013	672146	4	180530093081	1461071753
chr2	172475439	172493526	SF3A3	1	+	25500	172475439	172493526	8	11581823232733513e13	441047147441106900
chr5	94379838	94405152	SF3B1	1	-	25500	94379838	94405152	26	13392600277438146e94	7721874111344417e47
chrUn0007	3431688	3448504	SF3B2	1	-	25500	3431688	3448504	23	14785837395284556e81	6841388310110712e39
chr20	37233284	37282923	SF3B3	1	-	25500	37233284	37282923	25	11931294638594015e96	13798982350101152e47
chr2	72859401	72862980	SF3B4	1	+	25500	72859401	72862980	8	13464366011206134e9	7444131290689816e4
chr1	188053143	188053364	SF3B5	1	-	25500	188053143	188053364	2	1196	11626
chr12	39759690	39769583	SF3B6	1	-	25500	39759690	39769583	3	12489847	7413747
chr25	5777046	5842953	SFI1	1	-	25500	5777046	5842953	9	11309235105081399e21	9259831791327714e6
chr19	17674773	17724772	SFMBT1	1	+	25500	17674773	17724772	15	11220120066241232e54	8324256221681101e25
chr4	42038969	42269035	SFMBT2	1	+	25500	42038969	42269035	20	19543123801138365e95	9898212104326529e32
chr2	184776526	184777269	SFN	1	-	25500	184776526	184777269	2	1277	242467
chr2	175550520	175558339	SFPQ	1	+	25500	175550520	175558339	13	12595901610239431e30	2122452661768672e16
chr18	17345811	17346221	SFR1	1	-	25500	17345811	17346221	1	1	410
chr25	36022658	36076835	SFRP1	1	+	25500	36022658	36076835	7	11903794905534539e7	13114965534411384
chr17	17756877	17764701	SFRP2	1	-	25500	17756877	17764701	4	1489673497580	25741158245
chr18	23420316	23426228	SFRP5	1	+	25500	23420316	23426228	3	126215569	51250344
chrUn0042	2348798	2423896	SFSWAP	1	+	25500	2348798	2423896	18	1712838584818575e65	12514047383511014e29
chr2	3703436	3711961	SFT2D2	1	+	25500	3703436	3711961	2	18455	5671
chr9	23303489	23303581	SFTA3	1	-	25500	23303489	23303581	1	1	92
chr8	4759383	4761544	SFTPA1	1	-	25500	4759383	4761544	2	12049	266113
chrUn0019	2790308	2796940	SFTPB	1	+	25500	2790308	2796940	4	1616164996553	1101881480
chr25	29348862	29349795	SFTPC	1	-	25500	29348862	29349795	4	1378776890	1221163844
chr8	4706013	4712390	SFTPD	1	+	25500	4706013	4712390	4	1213334156004	20011989374
chr3	11678390	11715673	SFXN1	1	-	25500	11678390	11715673	6	1501723717250793e9	86448686131119
chr18	18639371	18647978	SFXN2	1	-	25500	18639371	18647978	7	12846572762716866e8	9556628368173164
chr18	20213897	20216435	SFXN3	1	-	25500	20213897	20216435	6	1417667113915712300	107867798155161
chr14	45760928	45928029	SFXN5	1	+	25500	45760928	45928029	12	18516886291206344e41	44176872595059675e9
chr11	32219505	32230323	SGCA	1	+	25500	32219505	32230323	7	12332191279348057e9	119158681252094720
chr6	109293511	109303416	SGCB	1	+	25500	109293511	109303416	4	1404053119709	14018592197
chr3	33707658	34171379	SGCD	1	-	25500	33707658	34171379	6	12642166960172979e12	1701257759101188
chr8	71426578	71474774	SGCE	1	+	25500	71426578	71474774	9	12629895413194314e22	1191585013459412e7
chr26	28158224	28339638	SGCG	1	-	25500	28158224	28339638	7	12724283887093115e15	1707414718386182
chr25	50339308	50693489	SGCZ	1	-	25500	50339308	50693489	5	1115641040106353900	627741128107
chrUn0003	10963205	10978370	SGF29	1	+	25500	10963205	10978370	10	15596634912489131e27	7177713862261468e5
chr2	139173560	139301031	SGIP1	1	-	25500	139173560	139301031	19	11933607661631108e75	7116447441528981e28
chr1	177062715	177067851	SGK1	1	-	25500	177062715	177067851	12	18101004164321317e27	12274155741285662e10
chr1	177140812	177140988	SGK1	1	-	25500	177140812	177140988	2	1106	5971
chr26	37583304	37583995	SGK1	1	+	25500	37583304	37583995	4	1112471618	1071499274
chr23	10745817	10759813	SGK2	1	-	25500	10745817	10759813	8	138576215756197e17	14089119958011312e3
chr15	16115200	16198027	SGK3	1	+	25500	16115200	16198027	10	18029226525042155e28	5962715913147867e6
chr18	34955536	34992954	SGMS1	1	+	25500	34955536	34992954	7	13131633635732366e12	27519165682398176
chr6	43132237	43149612	SGMS2	1	-	25500	43132237	43149612	9	11361714697212133e20	9859137110265614e5
chr24	7647364	7659769	SGO1	1	-	25500	7647364	7659769	6	13172785312112055e5	8916416753122137
chr5	97725372	97747745	SGO2	1	+	25500	97725372	97747745	12	11927019366195767e39	1045916111677477e12
chr18	55570864	55634608	SGPL1	1	+	25500	55570864	55634608	11	13320835998390022e34	15814677131531428e12
chr9	50504643	50533734	SGPP1	1	-	25500	50504643	50533734	7	11872804632853229e8	1316810162445689
chr5	119873616	119987163	SGPP2	1	+	25500	119873616	119987163	6	18727787430936983e11	9292239236271
chr11	5703677	5712923	SGSH	1	+	25500	5703677	5712923	4	1200340078741	163161188506
chr25	12929816	13022455	SGSM1	1	-	25500	12929816	13022455	24	11241201430816467e95	32239810786119565e44
chr11	55968685	55985906	SGSM2	1	+	25500	55968685	55985906	22	14579311093235125e79	12815889146122686e40
chrUn0009	4925698	4940731	SGSM3	1	-	25500	4925698	4940731	10	11279163119172656e21	8356122125227147e11
chrUn0060	170796	181968	SGTA	1	+	25500	170796	181968	7	1542102140786086e9	9810774985680110
chr3	136178804	136217554	SGTB	1	+	25500	136178804	136217554	7	19954330383314333e13	989553325668107
chrUn0003	10733359	10738959	SH2B1	1	-	25500	10733359	10738959	13	11215521108140216e30	4424210114619421e20
chr12	66636889	66647763	SH2B2	1	+	25500	66636889	66647763	9	14363581667468743e17	4162391048656441e8
chrUn0017	5958734	5984132	SH2B3	1	+	25500	5958734	5984132	10	1274435582240142e24	2069592509210468e9
chrX	110944951	110945088	SH2D1A	1	+	25500	110944951	110945088	1	1	137
chr2	18299766	18299900	SH2D1B	1	+	25500	18299766	18299900	1	1	134
chr2	25205315	25212593	SH2D2A	1	+	25500	25205315	25212593	7	11026130246094954e8	179891671372127700
chrUn0048	496768	506254	SH2D3A	1	+	25500	496768	506254	9	11909682370967403e16	6826926919711915e10
chr10	39480208	39511300	SH2D3C	1	+	25500	39480208	39511300	11	12502030321542243e32	6822765425125541e14
chr25	33537627	33610558	SH2D4A	1	+	25500	33537627	33610558	6	18986461335384654e8	47155119176134160
chr8	5311574	5500211	SH2D4B	1	+	25500	5311574	5500211	9	17996362976211007e26	1798125146891821e7
chr2	191086020	191091896	SH2D5	1	+	25500	191086020	191091896	10	14529801809317529e18	8383741468010113e10
chrUn0019	3046336	3047265	SH2D6	1	-	25500	3046336	3047265	2	1772	113158
chr17	44109886	44117847	SH2D7	1	-	25500	44109886	44117847	8	11093671994215627e10	6516429611368168e5
chrUn0005	4830954	4879550	SH3BGR	1	+	25500	4830954	4879550	3	1754948517	11918580
chr1	116690205	116717020	SH3BGRL2	1	+	25500	116690205	116717020	3	111826739	566877
chr3	63233369	63233551	SH3BGRL2	1	+	25500	63233369	63233551	1	1	182
chr2	185338206	185338397	SH3BGRL3	1	-	25500	185338206	185338397	1	1	191
chrUn0009	7915998	7929730	SH3BP1	1	-	25500	7915998	7929730	2	113695	11638
chr6	160810734	160823635	SH3BP2	1	+	25500	160810734	160823635	11	1353241274658687e28	13468895914629167e10
chr5	135588420	135614554	SH3BP4	1	+	25500	135588420	135614554	6	16888862289012355e6	1161661215347188200
chrUn0033	795899	842626	SH3BP5	1	+	25500	795899	842626	11	11213442834515394e32	6814352017801709e7
chr3	2660090	2674784	SH3BP5L	1	-	25500	2660090	2674784	10	14626534221115765e18	38170411191461206e8
chr17	14413370	14634031	SH3D19	1	-	25500	14413370	14634031	14	15703157825683623e44	9814010171267768e18
chr2	174367804	174369050	SH3D21	1	-	25500	174367804	174369050	4	12088341158	86899289
chrUn0053	2448470	2492462	SH3GL1	1	-	25500	2448470	2492462	11	11547621038329537e23	7741561317116175e8
chr10	90532325	90723741	SH3GL2	1	-	25500	90532325	90723741	10	11182681462869581e24	6826134891251341e8
chr17	48569496	48608412	SH3GL3	1	-	25500	48569496	48608412	5	12285629574387712e4	128711079214
chr2	115497460	115541898	SH3GLB1	1	-	25500	115497460	115541898	8	14835479163011956e16	9.2836283122128794e+17
chr10	38355094	38366833	SH3GLB2	1	+	25500	38355094	38366833	6	1974501253891021e6	1521281019292206
chrX	18366686	18671077	SH3KBP1	1	-	25500	18366686	18671077	14	18245799526398204e51	4468137110861919e18
chr18	17634300	17872843	SH3PXD2A	1	+	25500	17634300	17872843	18	15580591318117514e84	5080688392441313e28
chr3	15598675	15679152	SH3PXD2B	1	+	25500	15598675	15679152	14	15224730359875618e46	1729776559107188e18
chr20	60555026	60758517	SH3RF1	1	-	25500	60555026	60758517	18	11181129611431116e68	5944131116892368e28
chr14	59075672	59285419	SH3RF3	1	-	25500	59075672	59285419	10	11410664953650945e33	14925189152242108e11
chr6	162765589	162807152	SH3TC1	1	-	25500	162765589	162807152	7	11136523171238432e14	24517942516146758e3
chr3	42853900	42916850	SH3TC2	1	+	25500	42853900	42916850	19	1460310829109552e74	921319577742314e33
chr12	11052131	11087948	SH3YL1	1	-	25500	11052131	11087948	8	11686416984184214e19	1257462116442647300
chr13	93337065	93393916	SHANK1	1	+	25500	93337065	93393916	20	12243265438604013e73	9559501641018047e33
chrUn0083	1088949	1116476	SHANK2	1	+	25500	1088949	1116476	2	127397	206131
chrUn0085	661162	1012322	SHANK2	1	-	25500	661162	1012322	20	1109250119921296e84	56953209089829374e35
chrUn0073	144159	144335	SHARPIN	1	+	25500	144159	144335	1	1	176
chr10	71458422	71603326	SHB	1	+	25500	71458422	71603326	8	12024605106096595e18	19714911011921518e7
chr11	62140539	62142989	SHBG	1	+	25500	62140539	62142989	7	17348911591240187e5	171161644750212130
chr2	26891813	26897423	SHC1	1	+	25500	26891813	26897423	10	12111682190324932e19	15227565595012524e8
chrUn0080	205246	236244	SHC2	1	-	25500	205246	236244	10	11603634108811096e26	12510110432415009e7
chrUn0046	1316188	1609107	SHC3	1	-	25500	1316188	1609107	11	13431341148422137e40	12226689152125106e11
chr9	8715822	8956928	SHC4	1	-	25500	8715822	8956928	12	11445935232373947e45	1491406216710456e15
chr20	7026560	7054396	SHCBP1	1	+	25500	7026560	7054396	11	13671777579416036e30	15562203952091729e13
chr22	20457196	20501712	SHCBP1L	1	+	25500	20457196	20501712	14	12112567191612017e46	14095122212351796e17
chrUn0053	2378466	2382481	SHD	1	+	25500	2378466	2382481	3	123183894	287101122
chr2	27481146	27500122	SHE	1	+	25500	27481146	27500122	9	12683733030139386e19	17962981251611038e7
chr9	4190126	4210601	SHF	1	-	25500	4190126	4210601	10	14244448662676341e24	6210217323562091e8
chrUn0029	13677	23668	SHH	1	-	25500	13677	23668	7	14245563814389897e6	65832932918232184
chr26	25253414	25258500	SHISA2	1	+	25500	25253414	25258500	2	14536	299551
chr6	117517670	117521156	SHISA3	1	-	25500	117517670	117521156	3	132203383	425161104
chr21	5952309	5954657	SHISA4	1	+	25500	5952309	5954657	4	1101121822281	1101346568
chr19	21865548	21866280	SHISA5	1	+	25500	21865548	21866280	3	1338659	11311974
chr11	66347790	66733229	SHISA6	1	+	25500	66347790	66733229	9	1148340439267964e23	13413126891611527e7
chr13	87256621	87263204	SHISA7	1	+	25500	87256621	87263204	5	12605601861346496	4251221134789
chrUn0009	3362758	3364203	SHISA8	1	+	25500	3362758	3364203	3	16661309	119137137
chr12	63095995	63423099	SHISA9	1	+	25500	63095995	63423099	7	1313382113312981e14	26929179128152195e3
chrUn0009	538936	558704	SHISAL1	1	+	25500	538936	558704	4	143791946119695	6221519174
chr2	156177806	156215549	SHISAL2A	1	-	25500	156177806	156215549	3	12935737592	248140152
chr3	137203782	137215877	SHISAL2B	1	-	25500	137203782	137215877	2	111947	167149
chrUn0030	3711298	3725409	SHKBP1	1	+	25500	3711298	3725409	14	1280604299132303e40	41538315286197124e18
chrUn0027	3043098	3056566	SHMT1	1	-	25500	3043098	3056566	9	1120533415161679e18	8365107116167538e7
chr4	105241512	105245035	SHMT2	1	+	25500	105241512	105245035	12	16529121426166223e26	19477203741221378e14
chr18	11085950	11149311	SHOC2	1	-	25500	11085950	11149311	12	13821386942696613e32	14314711344117423e12
chr26	74446279	74454442	SHOX2	1	-	25500	74446279	74454442	5	11969480978148104	779521216759
chr11	57741462	57768856	SHPK	1	-	25500	57741462	57768856	10	11757253734089773e24	13423338681311491e10
chr1	190101467	190181751	SHPRH	1	-	25500	190101467	190181751	29	16560754720309266e122	17986951226292147e56
chr19	54371628	54506296	SHQ1	1	+	25500	54371628	54506296	9	15449151172073828e26	11012511395152109e8
chr3	82196671	82200321	SHROOM1	1	-	25500	82196671	82200321	8	1424102913741461e12	30226623050624415e4
chrX	8072875	8153330	SHROOM2	1	+	25500	8072875	8153330	15	12316523285236187e54	591042061821251e28
chr6	79809123	80240553	SHROOM3	1	-	25500	79809123	80240553	23	12213235115602173e93	30559921492932637e44
chr20	79026351	79031584	SHROOM3	1	+	25500	79026351	79031584	13	11993555507789345e27	19411059194981384e16
chr1	38450559	38455804	SHROOM3	1	-	25500	38450559	38455804	18	11993935147548328e47	1611611191524195e29
chr26	62978464	62983753	SHROOM3	1	+	25500	62978464	62983753	7	17188863783399342e6	1401161431523847200
chrUn0027	4795333	4798874	SHROOM3	1	+	25500	4795333	4798874	5	11717177432223404	149148065137
chrUn0076	253005	680518	SHROOM4	1	-	25500	253005	680518	20	19713915850114342e76	32128188892601225e31
chr18	5235356	5321484	SHTN1	1	+	25500	5235356	5321484	15	1164382757335844e55	5653599268101654e21
chr26	39522060	39608169	SI	1	-	25500	39522060	39608169	27	1470710136189522e114	8671110861165966e48
chr14	18864243	18896704	SIAE	1	-	25500	18864243	18896704	8	11154108571300815e18	16414912829116134e4
chr19	26187901	26188385	SIAH1	1	+	25500	26187901	26188385	2	1297	185188
chr20	5137933	5138778	SIAH1	1	+	25500	5137933	5138778	2	1574	434272
chr26	67823095	67841672	SIAH2	1	-	25500	67823095	67841672	2	118456	554122
chr1	5389794	5528165	SIDT1	1	+	25500	5389794	5528165	17	1443864580259612e73	11612516711938623e26
chr14	7669898	7685098	SIDT2	1	+	25500	7669898	7685098	20	1222026092723286e68	1161076847474411e31
chrUn0123	377609	377671	SIGIRR	1	-	25500	377609	377671	1	1	62
chr23	27275262	27296342	SIGLEC1	1	-	25500	27275262	27296342	24	11084207926332834e88	2812602241615026e49
chr13	92443881	92445174	SIGLEC10	1	+	25500	92443881	92445174	4	167410311196	25425411998
chr13	92811683	92811922	SIGLEC14	1	-	25500	92811683	92811922	2	1154	10786
chr13	50302833	50303195	SIGLEC15	1	+	25500	50302833	50303195	1	1	362
chr13	92412328	92412549	SIGLEC7	1	+	25500	92412328	92412549	2	161	32161
chr13	94249266	94249427	SIGLEC7	1	-	25500	94249266	94249427	1	1	161
chr13	92579712	92579912	SIGLECL1	1	-	25500	92579712	92579912	1	1	200
chr10	74911017	74912800	SIGMAR1	1	+	25500	74911017	74912800	4	12795991560	12819792224
chrUn0005	10234322	10243523	SIK1	1	-	25500	10234322	10243523	11	1.9461961212327818e+39	8398155801257422e13
chr7	793906	913201	SIK2	1	-	25500	793906	913201	17	13254723091395842e57	14014014611665213e28
chr14	7306719	7564576	SIK3	1	-	25500	7306719	7564576	27	11089211011725116e115	1191101671281072e56
chr2	91134553	91136104	SIKE1	1	-	25500	91134553	91136104	4	1106213971484	1431073868
chr3	54669554	54807452	SIL1	1	+	25500	54669554	54807452	6	1329424305013339e13	101158119101164240
chr1	138755106	138829234	SIM1	1	-	25500	138755106	138829234	15	16462841295535333e50	6328065236167101e21
chrUn0005	996536	1051423	SIM2	1	+	25500	996536	1051423	13	1987813021211442e44	12280831168619708e16
chr3	10828778	10863947	SIMC1	1	-	25500	10828778	10863947	15	19660988818063193e52	2425015512595261e22
chr17	40955128	40996821	SIN3A	1	-	25500	40955128	40996821	26	11181843261233377e103	771132128059176e49
chr2	214741629	214781660	SIN3B	1	-	25500	214741629	214781660	19	13711662199648166e64	23018592176119224e35
chr4	79362186	79375533	SINHCAF	1	-	25500	79362186	79375533	5	14801104591190512e3	1131461259880
chrUn0007	3839898	3848696	SIPA1	1	-	25500	3839898	3848696	16	12266448321033124e41	13777101107110216e28
chr9	58804925	58960649	SIPA1L1	1	+	25500	58804925	58960649	26	11722512125211307e119	4413015620173111e54
chr22	34526941	34654450	SIPA1L2	1	-	25500	34526941	34654450	26	14311530215305263e112	1138012513716421e55
chrUn0030	1251599	1376746	SIPA1L3	1	+	25500	1251599	1376746	30	11663408591108136e128	11614341321223316e67
chr23	25289160	25337017	SIRPA	1	+	25500	25289160	25337017	4	1327514508247649	808941209
chr23	24858683	24871012	SIRPB1	1	-	25500	24858683	24871012	2	112169	260161
chr23	24521470	24523733	SIRPB2	1	-	25500	24521470	24523733	3	12261953	17971311
chr23	25083733	25083900	SIRPD	1	-	25500	25083733	25083900	1	1	167
chr18	52557958	52586444	SIRT1	1	+	25500	52557958	52586444	10	12060460216456174e27	11624215253447411e8
chrUn0030	2116079	2141383	SIRT2	1	-	25500	2116079	2141383	10	12152679288832352e23	6871775653131656e7
chrUn0123	29075	52710	SIRT3	1	-	25500	29075	52710	5	1675230562325423600	2121671433550
chrUn0006	4070234	4080933	SIRT4	1	-	25500	4070234	4080933	5	17024438210326	325035155374
chr1	57386757	57406752	SIRT5	1	+	25500	57386757	57406752	5	127782832552119870	1161177125125
chrUn0053	2292807	2303775	SIRT6	1	-	25500	2292807	2303775	5	13557063928210898	28112518512871
chr11	4083626	4087723	SIRT7	1	+	25500	4083626	4087723	8	11382375255931184e11	651406874101213e4
chr10	73907385	73907916	SIT1	1	+	25500	73907385	73907916	2	1302	59230
chr9	47446562	47449419	SIX1	1	-	25500	47446562	47449419	7	12202314257926371e7	1493826356473873
chr27	32998406	32998801	SIX2	1	-	25500	32998406	32998801	2	1364	32632
chr9	47494269	47503307	SIX4	1	-	25500	47494269	47503307	8	11694035087533654e10	10719139216714336e6
chr13	98946042	98949606	SIX5	1	+	25500	98946042	98949606	7	11652199722402733e8	71828720021526364e3
chr9	47305075	47306836	SIX6	1	+	25500	47305075	47306836	2	11595	524167
chr9	47236819	47271089	SIX6OS1	1	-	25500	47236819	47271089	5	11220428319284563e4	1071673815883
chr13	7103448	7103732	SKA1	1	+	25500	7103448	7103732	2	1235	10450
chr13	54777854	54778991	SKA1	1	+	25500	54777854	54778991	3	11271025	6229113
chr11	40728593	40728688	SKA2	1	-	25500	40728593	40728688	1	1	95
chr9	46596967	46597188	SKA2	1	+	25500	46596967	46597188	2	1115	74107
chr26	31073226	31086957	SKA3	1	+	25500	31073226	31086957	3	118413541	143152191
chr11	30286027	30531240	SKAP1	1	-	25500	30286027	30531240	7	11976836997390704e15	92101170621228670
chr8	48100097	48267827	SKAP2	1	+	25500	48100097	48267827	11	15890109475995872e36	23351017762125625e7
chr2	210909467	210993402	SKI	1	-	25500	210909467	210993402	9	15532549275332895e17	19420915595212114e9
chr4	25556606	25559317	SKIDA1	1	+	25500	25556606	25559317	13	17616335258067014e26	2641711794427226e16
chr26	46793063	46813597	SKIL	1	+	25500	46793063	46813597	12	17946360483214263e30	3231110719198892e14
chr17	33605652	33613851	SKOR1	1	+	25500	33605652	33613851	7	17991276220669267e7	79442829221746290
chr13	51562823	51598953	SKOR2	1	-	25500	51562823	51598953	13	11799118489318934e44	5692537411322112e16
chr26	23812154	23812462	SKP1	1	+	25500	23812154	23812462	2	1118	53191
chr3	60282961	60298832	SKP1	1	+	25500	60282961	60298832	5	15463139281400318e3	50743265149
chr3	165123814	165163099	SKP2	1	-	25500	165123814	165163099	10	15725599214553165e27	20992508365471016e6
chr23	17904544	17915575	SLA2	1	+	25500	17904544	17915575	5	148712111000010900	1017186146119
chr2	59390831	59453246	SLAIN1	1	-	25500	59390831	59453246	9	12377587714727171e22	4727810734147291e7
chr6	110310039	110406091	SLAIN2	1	-	25500	110310039	110406091	11	13304143698444707e34	2727413711919714e13
chr2	20328127	20370666	SLAMF1	1	+	25500	20328127	20370666	5	12172601278142490	15810111610450
chr2	18254398	18254478	SLAMF6	1	-	25500	18254398	18254478	1	1	80
chr2	20187687	20187851	SLAMF7	1	-	25500	20187687	20187851	1	1	164
chr2	21280763	21287609	SLAMF8	1	-	25500	21280763	21287609	2	16539	188308
chr2	21130735	21133655	SLAMF9	1	+	25500	21130735	21133655	5	179210221862718	3219144122203
chr6	159466185	159470520	SLBP	1	-	25500	159466185	159470520	3	19944256	12211980
chr11	58292085	58292246	SLBP	1	-	25500	58292085	58292246	1	1	161
chr9	56746862	56766172	SLC10A1	1	-	25500	56746862	56766172	3	1260718958	116122353
chr26	14748746	14771197	SLC10A2	1	+	25500	14748746	14771197	6	13071140521037213e7	152681192680146
chrX	118407335	118408723	SLC10A3	1	-	25500	118407335	118408723	5	137965810421294	3175631419495
chr6	110216233	110221478	SLC10A4	1	-	25500	110216233	110221478	4	116039204878	83347164368
chr15	31873069	31874112	SLC10A5	1	-	25500	31873069	31874112	5	1367592838901	2279211926143
chr6	68135642	68173489	SLC10A6	1	+	25500	68135642	68173489	5	1167551854330925e5	27511059179152
chr17	8697793	8988602	SLC10A7	1	-	25500	8697793	8988602	6	13440345756270324e12	14616780747171
chr5	115614728	115622224	SLC11A1	1	+	25500	115614728	115622224	13	14311345189523209e31	12293101716815593e15
chr4	96027726	96051254	SLC11A2	1	-	25500	96027726	96051254	12	1586512155127051e39	7168741469816163e14
chr9	7823522	7931991	SLC12A1	1	+	25500	7823522	7931991	25	12291050816391198e105	18819183951401093e49
chr3	77153541	77249948	SLC12A2	1	+	25500	77153541	77249948	24	12655292406325863e95	2002331941077495e44
chr20	21140419	21184951	SLC12A3	1	+	25500	21140419	21184951	23	11313283842794762e87	28111674131113115e43
chr20	31643555	31665981	SLC12A4	1	-	25500	31643555	31665981	24	1594938109613122e80	50116711311701965e45
chr23	8257717	8286329	SLC12A5	1	-	25500	8257717	8286329	28	1112814252142243e110	8386128200831764e51
chrUn0002	1691676	1782721	SLC12A6	1	+	25500	1691676	1782721	28	16624467707689232e119	19498958341134347e53
chrUn0193	32009	62203	SLC12A7	1	+	25500	32009	62203	16	11820675184888605e53	122146131621251e30
chr1	19150924	19314631	SLC12A8	1	-	25500	19150924	19314631	12	1133051398023088e44	861199852113493e16
chrUn0079	91502	100060	SLC12A9	1	-	25500	91502	100060	16	11092863106322337e42	10414654274291695e26
chr8	109483931	109548152	SLC13A1	1	-	25500	109483931	109548152	9	1266847459825311e22	13413716111077158e7
chr11	51901696	51906970	SLC13A2	1	+	25500	51901696	51906970	4	197230275177	1131648698
chr11	51989652	51995166	SLC13A2	1	+	25500	51989652	51995166	5	1263108632435402	14919774113113
chr23	7658410	7743587	SLC13A3	1	+	25500	7658410	7743587	12	1318653582549499e40	11026316717911615e16
chr8	121525986	121568042	SLC13A4	1	-	25500	121525986	121568042	11	13288488167637099e29	4113716110498776e13
chr11	58847418	58878325	SLC13A5	1	+	25500	58847418	58878325	10	1693873811053012e28	10113468116161198e11
chr13	50233815	50233910	SLC14A1	1	+	25500	50233815	50233910	1	1	95
chr13	50124098	50179066	SLC14A2	1	+	25500	50124098	50179066	15	1115577771067181e50	7735155411131311e25
chr2	37032125	37072166	SLC15A1	1	+	25500	37032125	37072166	13	11842804128441898e37	8050389292838385e12
chr1	15423490	15467557	SLC15A2	1	+	25500	15423490	15467557	13	16737012880310768e40	8014368989286565e14
chrUn0007	8608751	8622460	SLC15A3	1	+	25500	8608751	8622460	8	13915835676291432e14	32613729389149107e6
chrUn0042	242299	267393	SLC15A4	1	-	25500	242299	267393	9	12733398511765126e22	9216115516477169e8
chr4	64648020	64752832	SLC15A5	1	-	25500	64648020	64752832	8	14820962765677817e21	1101798911080322600
chr2	88939520	88947751	SLC16A1	1	-	25500	88939520	88947751	3	12928014	24253218
chr2	89056633	89069924	SLC16A1	1	-	25500	89056633	89069924	7	17031373341345536e7	206813765104221120
chr1	150502623	150656408	SLC16A10	1	+	25500	150502623	150656408	6	18911493421129217e12	3085647598155230
chr11	61477524	61479350	SLC16A11	1	-	25500	61477524	61479350	5	131943012281669	23056653137158
chr18	32174872	32189098	SLC16A12	1	+	25500	32174872	32189098	9	12791764479118119e20	7165227167110183e7
chr11	61472938	61476351	SLC16A13	1	+	25500	61472938	61476351	4	125810263259	13195737155
chr5	130847865	130880039	SLC16A14	1	-	25500	130847865	130880039	6	11091110611328222e7	3541179713146248
chrX	61384731	61600433	SLC16A2	1	+	25500	61384731	61600433	8	1220203991207791e24	683286356358026200
chr11	3754336	3757674	SLC16A3	1	-	25500	3754336	3757674	5	11117164223513160	27249423386179
chr2	85967371	85967478	SLC16A4	1	-	25500	85967371	85967478	1	1	107
chr11	10331739	10337839	SLC16A5	1	-	25500	10331739	10337839	4	132530375910	254365140191
chr4	107995646	107999836	SLC16A7	1	+	25500	107995646	107999836	5	13358371838264018	6523956131173
chrUn0009	7482878	7487249	SLC16A8	1	+	25500	7482878	7487249	6	18681545166818034e3	2091558683233137
chr18	43969513	43991701	SLC16A9	1	-	25500	43969513	43991701	8	15708251050132923e12	1612121198915895e6
chr1	72299442	72302917	SLC17A1	1	-	25500	72299442	72302917	2	13303	89173
chr1	72425998	72434560	SLC17A2	1	-	25500	72425998	72434560	9	18889991124204838e14	9850351311138962e6
chr1	72324701	72353315	SLC17A3	1	-	25500	72324701	72353315	3	12840628580	13711035
chr1	72139826	72167906	SLC17A4	1	+	25500	72139826	72167906	6	17958947252851827e3	2035610713492107
chr1	72158367	72201812	SLC17A4	1	+	25500	72158367	72201812	3	1629943351	2331795
chr1	72247671	72263340	SLC17A4	1	+	25500	72247671	72263340	4	118431216215542	179188134128
chr1	110512595	110565654	SLC17A5	1	-	25500	110512595	110565654	9	14171160453345032e23	13171865341561135e4
chr7	56133491	56176033	SLC17A6	1	+	25500	56133491	56176033	10	12691462127755315e27	8325411974143123e11
chr13	95540757	95551123	SLC17A7	1	-	25500	95540757	95551123	11	11114142721512428e25	29012811013115815e12
chr4	154304333	154347214	SLC17A8	1	+	25500	154304333	154347214	11	1155801828219736e35	25477538095651585e10
chrUn0049	1178864	1190850	SLC17A9	1	-	25500	1178864	1190850	7	11599169870248053e10	149532312898143200
chr25	31839250	31866851	SLC18A1	1	+	25500	31839250	31866851	11	1128814022211649e31	122712456283806e12
chr18	4962958	5001718	SLC18A2	1	-	25500	4962958	5001718	12	16908717691131026e36	8613411968539894e13
chr18	69198939	69200535	SLC18A3	1	-	25500	69198939	69200535	2	1224	2211373
chr1	175452991	175476759	SLC18B1	1	-	25500	175452991	175476759	8	11193247038885481e14	717495715613714400
chrUn0054	1506994	1529748	SLC19A1	1	+	25500	1506994	1529748	4	15984652422627	83455239128
chr2	5520304	5546351	SLC19A2	1	-	25500	5520304	5546351	6	12671324145001626e6	62134104224602160
chr5	128663929	128669540	SLC19A3	1	-	25500	128663929	128669540	5	11600312948455154	16477179179458
chr10	4062022	4104598	SLC1A1	1	-	25500	4062022	4104598	10	13026107901086817e28	2421283286119952e10
chr7	69225150	69284483	SLC1A2	1	-	25500	69225150	69284483	8	1116621893424275e20	12568167203170254e5
chr3	164411048	164506982	SLC1A3	1	-	25500	164411048	164506982	11	12752609169911171e31	14913715223323944e12
chr14	54690982	54719555	SLC1A4	1	-	25500	54690982	54719555	6	12380288344998782e5	1.8813412223016442e+17
chr13	97851502	97866970	SLC1A5	1	+	25500	97851502	97866970	5	126854891497715330	233221164143134
chr2	216663726	216688985	SLC1A6	1	+	25500	216663726	216688985	9	13017490571061035e21	1941392063474111e10
chr2	155578862	155629031	SLC1A7	1	+	25500	155578862	155629031	12	11015830854419411e39	13183218224101147e15
chr14	33917320	33931726	SLC20A1	1	+	25500	33917320	33931726	14	12234325257575905e39	17977445068957734e17
chr25	34728667	34776100	SLC20A2	1	+	25500	34728667	34776100	12	1511010142201982e39	29014092101173275e13
chr1	205895276	205929503	SLC22A1	1	+	25500	205895276	205929503	5	11429718831207934e4	359152173104119
chr1	206023118	206023189	SLC22A1	1	-	25500	206023118	206023189	1	1	71
chrUn0007	4943084	4959439	SLC22A11	1	-	25500	4943084	4959439	5	151299621180616060	131125104149293
chrUn0007	4892904	4898609	SLC22A12	1	-	25500	4892904	4898609	5	1407139935545311	173107209155395
chr24	25248326	25258910	SLC22A13	1	+	25500	25248326	25258910	8	11427088748478901e12	8923616716710799e6
chr24	25285892	25286278	SLC22A14	1	+	25500	25285892	25286278	1	1	386
chr2	92695261	92750253	SLC22A15	1	+	25500	92695261	92750253	8	11212090921900244e17	7110165170131195e4
chr1	149874013	149907803	SLC22A16	1	-	25500	149874013	149907803	7	11028920875211033e14	2099510426155155200
chrUn0034	2016630	2022957	SLC22A17	1	-	25500	2016630	2022957	13	1399780117414471e31	2481102331041438e17
chrUn0083	45994	72926	SLC22A18	1	+	25500	45994	72926	5	14867146432428425e3	1348611311992
chr1	205977445	205997015	SLC22A2	1	-	25500	205977445	205997015	6	16334733987961375e6	951161679277167
chr1	43613278	43613445	SLC22A23	1	-	25500	43613278	43613445	1	1	167
chrUn0007	6481087	6481149	SLC22A25	1	-	25500	6481087	6481149	1	1	62
chr1	206063723	206181196	SLC22A3	1	+	25500	206063723	206181196	9	13315608257716103e27	25111015515535232e7
chr3	81532735	81591141	SLC22A4	1	+	25500	81532735	81591141	9	11798219652268308e24	9210115814912529e8
chrUn0007	6556459	6564836	SLC22A6	1	+	25500	6556459	6564836	11	1232331669188334e22	19153111011581755e13
chrUn0007	6568119	6576882	SLC22A6	1	+	25500	6568119	6576882	2	18663	260101
chr1	81603582	81603779	SLC22A7	1	+	25500	81603582	81603779	1	1	197
chrUn0414	5490	10532	SLC22A7	1	+	25500	5490	10532	2	14837	92206
chrUn0007	6525727	6549599	SLC22A8	1	+	25500	6525727	6549599	7	11573817931207273e14	33210416711320986e3
chrUn0007	6261387	6463453	SLC22A9	1	-	25500	6261387	6463453	4	1114870114999201900	1949214116
chr3	54334093	54342887	SLC23A1	1	+	25500	54334093	54342887	11	15185691385198814e22	10111107896211916e11
chr23	28461334	28528656	SLC23A2	1	-	25500	28461334	28528656	13	1251169718202129e42	2279598104591461e18
chr5	116389132	116395109	SLC23A3	1	-	25500	116389132	116395109	8	1186723592934451e13	2781705923612218e6
chr17	31378620	31410157	SLC24A1	1	+	25500	31378620	31410157	10	15686437752809423e23	30817351112926215e7
chr10	88605378	88885840	SLC24A2	1	+	25500	88605378	88885840	8	11826242309982383e26	8751079811912586e6
chr23	45012165	45682582	SLC24A3	1	+	25500	45012165	45682582	11	14691644735184742e44	1227486801251672e12
chr9	80344624	80554030	SLC24A4	1	+	25500	80344624	80554030	14	11547161598051618e62	10780716592743822e14
chr9	7704044	7726919	SLC24A5	1	+	25500	7704044	7726919	9	1143631453217038e25	19171107324712804e6
chrUn0067	860779	863075	SLC25A1	1	-	25500	860779	863075	8	12924645457801475e8	6877443210410412e3
chr11	4215475	4219002	SLC25A10	1	-	25500	4215475	4219002	7	12608391108156918e6	985974957141119
chr11	60700048	60701649	SLC25A11	1	+	25500	60700048	60701649	4	12256031462	14020392140
chr5	68675495	68747697	SLC25A12	1	-	25500	68675495	68747697	18	116731901530072e66	18892158471438624e24
chr8	69752290	69953499	SLC25A13	1	+	25500	69752290	69953499	16	11069464422896213e71	539811314089171e24
chrX	117117426	117143467	SLC25A14	1	+	25500	117117426	117143467	5	1143078981557926100	89629514059
chr16	10152933	10168716	SLC25A15	1	+	25500	10152933	10168716	5	1997313043141421e4	218137122161110
chr18	53110384	53158922	SLC25A16	1	-	25500	53110384	53158922	8	1656766391334314e18	953586687410768e3
chrUn0009	4513256	4537213	SLC25A17	1	+	25500	4513256	4537213	7	11349146912160125e12	5365321469580137
chr4	46318500	46325358	SLC25A18	1	-	25500	46318500	46325358	5	1744448056876809	771551108350
chr11	10187682	10199035	SLC25A19	1	+	25500	10187682	10199035	8	13234042165802294e11	12838771731793568e3
chr19	21467547	21486095	SLC25A20	1	+	25500	21467547	21486095	6	1570387161590118e8	921258911941119
chr9	23509056	23742972	SLC25A21	1	-	25500	23509056	23742972	5	14095351785420023e4	5017010710750
chrUn0152	308994	311941	SLC25A22	1	-	25500	308994	311941	9	12704426817621054e12	15274155479211086e5
chrUn0048	1039417	1061139	SLC25A23	1	-	25500	1039417	1061139	9	11170144661478115e23	1371281131521316e7
chr2	83543927	83577747	SLC25A24	1	-	25500	83543927	83577747	8	12485574374161622e16	10714914311015259e5
chr10	39168991	39177664	SLC25A25	1	-	25500	39168991	39177664	11	12981035131217562e23	1791491671071552e12
chr19	61949848	62084058	SLC25A26	1	-	25500	61949848	62084058	5	1630512562128724e6	56445611359
chr1	85307282	85328272	SLC25A27	1	+	25500	85307282	85328272	7	12335500174741246e11	104591161044159100
chr18	21615533	21624519	SLC25A28	1	+	25500	21615533	21624519	4	1553268938562	7115556425
chr9	87499820	87500524	SLC25A29	1	+	25500	87499820	87500524	1	1	704
chr4	152358846	152365959	SLC25A3	1	+	25500	152358846	152365959	9	12003220736804768e16	15559681881551218e6
chr16	20413735	20428063	SLC25A30	1	-	25500	20413735	20428063	7	12398247338108812e10	6817471259813465
chr6	18860389	18892058	SLC25A31	1	-	25500	18860389	18892058	7	18279479685126087e9	41715615511968210
chr15	53157486	53180266	SLC25A32	1	-	25500	53157486	53180266	8	11159161832203316e13	77955926655915570
chr2	202701191	202735275	SLC25A33	1	-	25500	202701191	202735275	5	1477781562507233800	1642575912553
chr2	196255339	196258086	SLC25A34	1	-	25500	196255339	196258086	6	19981519170723713e3	16465776224541
chr11	62818325	62821530	SLC25A35	1	-	25500	62818325	62821530	4	184914272892	1708950314
chr26	58342621	58394351	SLC25A36	1	+	25500	58342621	58394351	10	12865132976386349e29	41164685065204405e5
chr25	27785219	27825952	SLC25A37	1	-	25500	27785219	27825952	4	12815488940675	4735619459
chr24	26378308	26384594	SLC25A38	1	+	25500	26378308	26384594	5	1956175743556168	74170125113119
chr11	24958232	24960379	SLC25A39	1	+	25500	24958232	24960379	7	14426609591424173e5	128681221701108e4
chr25	57876955	57885166	SLC25A4	1	-	25500	57876955	57885166	4	1478258218096	119140137116
chr8	78132669	78149516	SLC25A40	1	+	25500	78132669	78149516	7	13220523372191153e11	895968122924162
chr2	212795292	212800343	SLC25A42	1	-	25500	212795292	212800343	6	12604318836733818e4	299149989835110
chrX	105807451	105842673	SLC25A43	1	+	25500	105807451	105842673	5	118747743379335170	80441708062
chr2	25767955	25780128	SLC25A44	1	-	25500	25767955	25780128	5	13295112591192113e3	16116429350164
chrUn0007	4110938	4113446	SLC25A45	1	+	25500	4110938	4113446	3	118412255	182245254
chr3	86774410	86792325	SLC25A46	1	-	25500	86774410	86792325	7	11392114301353816e8	5329471494411650
chr9	87459373	87462940	SLC25A47	1	-	25500	87459373	87462940	6	110077997722613540	3511318211913450
chr3	58285719	58357546	SLC25A48	1	-	25500	58285719	58357546	6	17283108034411467e8	1221312452524444
chrX	105862309	105864770	SLC25A5	1	+	25500	105862309	105864770	6	11157134618001868e4	107802391771125
chr27	13069275	13069960	SLC25A51	1	-	25500	13069275	13069960	4	1190324621	1526214365
chr10	71630564	71631406	SLC25A51	1	+	25500	71630564	71631406	6	1136292376475679	89113293856164
chrUn0070	1129879	1130709	SLC25A52	1	+	25500	1129879	1130709	6	197196300544790	29412618220641
chrX	89162062	89162862	SLC25A53	1	-	25500	89162062	89162862	6	1298388487634751	1043250598050
chr4	105600068	105605885	SLC26A10	1	+	25500	105600068	105605885	11	16151311164420755e23	16113162164149113e13
chr11	5676051	5700361	SLC26A11	1	-	25500	5676051	5700361	12	15210383585485567e31	17387412812814047e14
chr3	41815230	41818829	SLC26A2	1	-	25500	41815230	41818829	8	1852807308532977e8	2615834165320228e5
chr8	94151846	94175788	SLC26A3	1	-	25500	94151846	94175788	12	18816653319615614e30	5338386844898077e11
chr8	93996297	94052105	SLC26A4	1	+	25500	93996297	94052105	14	12181106941219714e48	16177116681641524e18
chr8	89827779	89871513	SLC26A5	1	-	25500	89827779	89871513	18	1191320422751344e65	16723681198962499e24
chr19	21680971	21689170	SLC26A6	1	+	25500	21680971	21689170	8	12695812436261529e10	10483110891288912e4
chr15	41135526	41259653	SLC26A7	1	+	25500	41135526	41259653	13	13349940126575107e46	19410786149957135e13
chr1	73524415	73592053	SLC26A8	1	-	25500	73524415	73592053	9	1553019211368114e24	9510111656261676e6
chr21	10928185	10945228	SLC26A9	1	-	25500	10928185	10945228	15	12816402242445101e46	14611077567710465e22
chr2	214232221	214266556	SLC27A1	1	-	25500	214232221	214266556	7	12838332035683998e9	15814316413712518e4
chr9	10542316	10602175	SLC27A2	1	+	25500	10542316	10602175	9	12038424509409594e24	47615811919762186e8
chr2	28195524	28199992	SLC27A3	1	-	25500	28195524	28199992	11	15217791119164517e22	17613195206191123e13
chr10	38946967	38961698	SLC27A4	1	-	25500	38946967	38961698	12	1239353715149818e28	15277476212820124e12
chr13	82965481	82969523	SLC27A5	1	+	25500	82965481	82969523	4	12209733975	188208368
chr3	78171489	78230658	SLC27A6	1	+	25500	78171489	78230658	9	11512831060230045e20	11095194206125919e7
chr17	50024027	50071156	SLC28A1	1	-	25500	50024027	50071156	12	1195103070447422e34	11095771731196511e14
chr9	4268011	4280551	SLC28A2	1	+	25500	4268011	4280551	3	1605812443	958098
chrUn0022	3275044	3301198	SLC28A2	1	-	25500	3275044	3301198	5	1226537751375626e3	14341101137194
chr10	16863630	16890042	SLC28A3	1	+	25500	16863630	16890042	10	11091382112381516e26	6865131801258617e8
chr1	82623337	82627375	SLC29A1	1	+	25500	82623337	82627375	9	11975161250148223e14	8020314013495105e8
chrUn0007	3134351	3141707	SLC29A2	1	+	25500	3134351	3141707	10	1189122412742382e21	5613198134779512e9
chr18	56154630	56198312	SLC29A3	1	+	25500	56154630	56198312	7	1283334863860943e13	239141341619259260
chr2	167304685	167321045	SLC2A1	1	+	25500	167304685	167321045	10	11132711697129541e29	9815524216418894e11
chr23	7614403	7619654	SLC2A10	1	-	25500	7614403	7619654	5	13286399641104344	8612541197908
chr1	176883604	176911822	SLC2A12	1	-	25500	176883604	176911822	6	12700227236276202e9	711493267774356
chr4	83758669	84132097	SLC2A13	1	-	25500	83758669	84132097	12	16458657567375368e42	2245326838353683e12
chr26	47496737	47528462	SLC2A2	1	-	25500	47496737	47528462	9	12298010889699353e19	12219718511089125e7
chr4	56387142	56395548	SLC2A3	1	+	25500	56387142	56395548	8	11815233728376208e12	47236161185472014e4
chr11	61758833	61762262	SLC2A4	1	+	25500	61758833	61762262	9	12587329741246158e13	11914911316718895e8
chrUn0049	491601	493310	SLC2A4RG	1	-	25500	491601	493310	4	186610191603	11074188107
chr2	203237836	203263686	SLC2A5	1	+	25500	203237836	203263686	9	16401737822793229e22	9516414312512528e8
chr10	3209128	3216193	SLC2A6	1	+	25500	3209128	3216193	10	11181323212927692e19	53442009820915506e10
chr2	203294434	203317821	SLC2A7	1	+	25500	203294434	203317821	8	12374500710192132e17	5915212812298651e5
chr10	39850246	39858955	SLC2A8	1	-	25500	39850246	39858955	9	11614216532423488e16	14913114698125186e8
chr6	155789925	156016423	SLC2A9	1	+	25500	155789925	156016423	7	14184511431613314e19	10712511611080126e3
chrUn0075	116550	117227	SLC30A1	1	-	25500	116550	117227	5	1169274427577	923511389101
chrUn0010	7927385	7942285	SLC30A10	1	-	25500	7927385	7942285	4	140221453114659	35623950242
chr2	185537544	185544003	SLC30A2	1	+	25500	185537544	185544003	6	1177227803651489e5	1881526289134143
chr12	43939190	43941622	SLC30A3	1	-	25500	43939190	43941622	6	1349706138016322300	13410419765146182
chr9	4503064	4532211	SLC30A4	1	-	25500	4503064	4532211	4	126422884329113	5020021835
chr3	132088409	132112781	SLC30A5	1	-	25500	132088409	132112781	15	15656201728411872e50	8011659200741579e21
chr27	15049853	15081576	SLC30A6	1	+	25500	15049853	15081576	8	13796641814062153e17	83449235681048380
chr2	75204646	75294169	SLC30A7	1	+	25500	75204646	75294169	9	12008225350260832e24	8992621251105998e4
chr15	66444278	66481860	SLC30A8	1	+	25500	66444278	66481860	7	1858116056254473e14	65191128149446570
chr6	117889967	117954055	SLC30A9	1	-	25500	117889967	117954055	10	15156107431746815e28	13114368835610164e7
chr10	55855943	55858809	SLC31A1	1	-	25500	55855943	55858809	3	113452796	5017071
chr10	55965275	55965424	SLC31A2	1	-	25500	55965275	55965424	1	1	149
chr23	15770339	15774208	SLC32A1	1	-	25500	15770339	15774208	4	1347536303790	11457715880
chr26	72286717	72315709	SLC33A1	1	-	25500	72286717	72315709	11	11839440081741265e31	11621559134295344e11
chr3	9249800	9262035	SLC34A1	1	-	25500	9249800	9262035	11	11188138629329765e29	503122116164952e17
chr6	136930735	136938719	SLC34A2	1	+	25500	136930735	136938719	10	12054221334355389e20	11029201134450238e6
chr6	137071262	137091673	SLC34A2	1	-	25500	137071262	137091673	7	13741388950011392e11	4.2241861611491443e+17
chrUn0034	3515244	3534727	SLC34A2	1	-	25500	3515244	3534727	8	12233543376414762e15	18268104107321082e4
chrUn0432	13153	17330	SLC34A3	1	-	25500	13153	17330	6	11259147028173301e4	4019811619714083
chr1	124566168	124590660	SLC35A1	1	+	25500	124566168	124590660	6	11611816469165471e9	8015826686586
chrX	44721579	44726088	SLC35A2	1	-	25500	44721579	44726088	4	13786304325	28915598185
chr2	74169866	74203048	SLC35A3	1	+	25500	74169866	74203048	9	16390664712940134e22	197131865368532e5
chr3	53017217	53018173	SLC35A4	1	-	25500	53017217	53018173	3	1181652	134404305
chr3	53018615	53019472	SLC35A4	1	-	25500	53018615	53019472	2	1760	18598
chr1	4264891	4283203	SLC35A5	1	+	25500	4264891	4283203	7	15759794510758175e12	1286512259278263300
chr11	31774066	31779140	SLC35B1	1	-	25500	31774066	31779140	7	11226228723803366e8	101128326512692180
chr1	82654849	82657179	SLC35B2	1	-	25500	82654849	82657179	8	15776797601806186e9	491654117726923260
chr1	50479230	50501673	SLC35B3	1	-	25500	50479230	50501673	10	11224464252001196e26	1467410786104742e9
chr17	39803405	39804100	SLC35B3	1	+	25500	39803405	39804100	3	1328559	47200137
chr8	120181162	120209018	SLC35B4	1	-	25500	120181162	120209018	6	110951281178013e8	7441745010477
chr7	79901556	79906890	SLC35C1	1	+	25500	79901556	79906890	6	121128648747785200	1494114032335146
chr23	7917943	7925861	SLC35C2	1	+	25500	7917943	7925861	9	16861633311534061e15	10713468158835675e6
chr2	138874231	138918181	SLC35D1	1	+	25500	138874231	138918181	7	11166116182541025e13	20310492594150108
chr10	10389950	10468331	SLC35D2	1	+	25500	10389950	10468331	5	15773759555645348e4	44107836277
chr1	180055053	180057401	SLC35D3	1	+	25500	180055053	180057401	6	18820328815222232	1711383152689119
chr2	215031051	215035761	SLC35E1	1	+	25500	215031051	215035761	5	11287271028544508	116125110101203
chr2	211562121	211581882	SLC35E2B	1	+	25500	211562121	211581882	7	1100888175912222e10	4417013786119131e3
chr4	117665357	117685914	SLC35E3	1	+	25500	117665357	117685914	7	12143401447738713e8	176776211015865120
chr25	6910862	6916833	SLC35E4	1	-	25500	6910862	6916833	3	153735805	428395167
chr1	158485616	159029282	SLC35F1	1	+	25500	158485616	159029282	9	11093247453248507e29	10168594112814915e6
chr7	5293387	5371809	SLC35F2	1	+	25500	5293387	5371809	9	15681760414605042e24	4417335381581224e6
chr9	44380061	44679507	SLC35F4	1	-	25500	44380061	44679507	10	15393765618046233e29	23919112521811396e8
chr5	25732569	25773826	SLC35F5	1	+	25500	25732569	25773826	7	11221512975191854e14	137809886865959
chr12	43206612	43210809	SLC35F6	1	+	25500	43206612	43210809	6	18111261229237346e3	71176215101185250
chr18	27655775	27659039	SLC35G1	1	-	25500	27655775	27659039	3	13703095	239326170
chr27	6957837	6959054	SLC35G2	1	-	25500	6957837	6959054	5	1316505712784	7712513732434
chr3	39824113	39862727	SLC36A1	1	-	25500	39824113	39862727	9	11202716678202634e24	26317316762218596e6
chr3	39940223	40008430	SLC36A2	1	+	25500	39940223	40008430	5	1992459270679997e4	8917617910171
chr3	40040819	40048764	SLC36A3	1	+	25500	40040819	40048764	2	17833	83113
chr7	21102470	21155182	SLC36A4	1	+	25500	21102470	21155182	8	1292760751470121e18	65896520389152145e3
chrUn0005	9206492	9263392	SLC37A1	1	+	25500	9206492	9263392	10	112634162671633e31	8074206274164868e5
chr14	19478735	19487856	SLC37A2	1	+	25500	19478735	19487856	8	12173277736665384e12	981403811659747700
chr8	125704578	125732468	SLC37A3	1	-	25500	125704578	125732468	9	14196651510017139e22	8010414086981469e5
chr14	9659642	9663106	SLC37A4	1	-	25500	9659642	9663106	10	11213008001045166e17	7144131441138315e9
chr4	90604022	90659840	SLC38A1	1	-	25500	90604022	90659840	12	14822737474559246e35	9841411777131721e10
chr4	90736614	90743056	SLC38A2	1	-	25500	90736614	90743056	4	164527286354	80628389
chr19	20296593	20302099	SLC38A3	1	-	25500	20296593	20302099	15	11922581255148616e38	1013238143779881e17
chr4	91078419	91119810	SLC38A4	1	-	25500	91078419	91119810	12	13762140661566416e38	7414665958068418e10
chrX	44240830	44242714	SLC38A5	1	-	25500	44240830	44242714	3	111951823	9810462
chr9	47781163	47845997	SLC38A6	1	+	25500	47781163	47845997	7	12462181385223754e13	128564756383247
chr3	147291061	147338186	SLC38A9	1	+	25500	147291061	147338186	11	17646478388849907e28	2947476256501465e7
chr2	28007393	28010249	SLC39A1	1	+	25500	28007393	28010249	3	13632206	185131651
chr5	92762032	92791196	SLC39A10	1	+	25500	92762032	92791196	14	12984756912843123e42	25186203921791707e20
chr11	12446780	12897278	SLC39A11	1	+	25500	12446780	12897278	7	15228413969427823e19	9815810712510718e3
chr4	29603709	29679639	SLC39A12	1	-	25500	29603709	29679639	6	1257932792943266e10	12511013156173280
chr7	81406969	81411725	SLC39A13	1	+	25500	81406969	81411725	5	12201311533674632	2871318695125
chr25	29089598	29101802	SLC39A14	1	-	25500	29089598	29101802	10	11031631177529647e20	26411103815516166e9
chrUn0047	1209179	1209805	SLC39A2	1	-	25500	1209179	1209805	2	1199	107428
chrUn0110	90079	93774	SLC39A4	1	-	25500	90079	93774	6	1742153821222728e4	158125170128296130
chr4	104283014	104287260	SLC39A5	1	+	25500	104283014	104287260	10	11811684177720112e19	8698562915880598e7
chr13	39526333	39547432	SLC39A6	1	-	25500	39526333	39547432	11	18343593374016203e30	10495652271014111e9
chrUn0035	2735897	2738374	SLC39A7	1	-	25500	2735897	2738374	7	16770514371717195e5	3220320013750151700
chr6	50156161	50232217	SLC39A8	1	+	25500	50156161	50232217	6	1340224503748749e10	19117914980140184
chr9	56366540	56427725	SLC39A9	1	+	25500	56366540	56427725	7	15838068532595804e11	2050158748680209
chr27	32175662	32234756	SLC3A1	1	+	25500	32175662	32234756	11	1536557381051835e33	24810412810435265e10
chrUn0007	6652112	6658548	SLC3A2	1	-	25500	6652112	6658548	7	11259149516065432e8	122143447115821250
chr5	86370909	86388653	SLC40A1	1	-	25500	86370909	86388653	7	11841812327533711e9	1071134075632125200
chr21	10817356	10835919	SLC41A1	1	-	25500	10817356	10835919	14	17335394008576356e38	38741551317444256e15
chr4	159409711	159549862	SLC41A2	1	-	25500	159409711	159549862	10	11305126453043742e31	7753745311911611e9
chr19	29977680	30012181	SLC41A3	1	-	25500	29977680	30012181	8	1457983521145517e18	11613489137415009e4
chrUn0044	1280736	1297905	SLC43A1	1	-	25500	1280736	1297905	7	1432168479292102e12	1257710412813186e3
chr11	55270420	55308604	SLC43A2	1	-	25500	55270420	55308604	14	18922262454660697e40	15812280116295615e18
chrUn0044	1196372	1215904	SLC43A3	1	-	25500	1196372	1215904	6	17658143894617323e5	1251709868128110
chr10	63379960	63461210	SLC44A1	1	-	25500	63379960	63461210	16	11725667122861302e56	13138140806838894e20
chr2	222859493	222870634	SLC44A2	1	-	25500	222859493	222870634	14	19333564435945363e38	10183104952665062e18
chr2	105159955	105269424	SLC44A3	1	+	25500	105159955	105269424	10	17344248773176312e26	35176571161861697e8
chrUn0065	1242889	1253205	SLC44A4	1	+	25500	1242889	1253205	14	14566701681175343e36	4474711129149105e15
chr2	129154278	129249831	SLC44A5	1	+	25500	129154278	129249831	6	16770271121713344e9	8698925086104
chr2	204043651	204059519	SLC45A1	1	-	25500	204043651	204059519	12	11512949497851402e33	4111320668141252e15
chr3	167146111	167183519	SLC45A2	1	+	25500	167146111	167183519	6	12905190211924336e8	3831709598164221
chr21	10689628	10695634	SLC45A3	1	-	25500	10689628	10695634	6	12866310939774239e4	34720326218524168
chr15	88230519	88265230	SLC45A4	1	-	25500	88230519	88265230	11	12035239134373671e26	26620998224362155e13
chr11	51778851	51794443	SLC46A1	1	-	25500	51778851	51794443	3	11478715039	152191554
chr10	56245014	56246060	SLC46A2	1	+	25500	56245014	56246060	1	1	1046
chr26	21719853	21731979	SLC46A3	1	+	25500	21719853	21731979	6	15800589660586403e5	1015011028421250
chrUn0027	3856643	3884126	SLC47A1	1	+	25500	3856643	3884126	7	1127731297113395e15	92951137112814380
chrUn0027	4139491	4177061	SLC47A2	1	-	25500	4139491	4177061	6	1272229004299423e9	1011041079895107
chr4	92144950	92152163	SLC48A1	1	+	25500	92144950	92152163	4	112458947086	8611167128
chr6	157953270	157960748	SLC49A3	1	-	25500	157953270	157960748	3	120937381	15813498
chr11	25013835	25021696	SLC4A1	1	+	25500	25013835	25021696	13	12778291316211426e30	17613411919410118e20
chr5	57962231	58289907	SLC4A10	1	+	25500	57962231	58289907	28	1159624202485212e147	4714611611323119e50
chr23	26738628	26749677	SLC4A11	1	-	25500	26738628	26749677	13	17851021129017237e33	5914917616480741e19
chr12	44384174	44439122	SLC4A1AP	1	+	25500	44384174	44439122	9	1145117481511325e23	10121518812511314e8
chr19	62619896	62634058	SLC4A2	1	+	25500	62619896	62634058	24	1723116342571293e85	688923911922186e49
chr5	116833355	116846012	SLC4A3	1	+	25500	116833355	116846012	21	17668291164179036e66	16729152110200137e44
chr6	85881031	86192958	SLC4A4	1	-	25500	85881031	86192958	26	17261126901282516e120	10116198294168102e46
chr14	44512973	44583335	SLC4A5	1	+	25500	44512973	44583335	20	12013521600234347e79	12514312592891514e35
chr24	14884104	14938698	SLC4A7	1	-	25500	14884104	14938698	24	1213535358033847e96	13177442211611128e44
chr4	96463498	96535503	SLC4A8	1	+	25500	96463498	96535503	25	1147001535416843e105	831461311581912e49
chr3	53218191	53229921	SLC4A9	1	-	25500	53218191	53229921	18	14281220161233775e55	5016114962741101e31
chr2	26701644	26703143	SLC50A1	1	-	25500	26701644	26703143	3	14271426	11615274
chr1	20739579	20756689	SLC51A	1	+	25500	20739579	20756689	6	11411314215158415e9	985056155113149
chrUn0110	28546	29451	SLC52A1	1	+	25500	28546	29451	2	1748	536158
chr23	23755696	23761189	SLC52A3	1	-	25500	23755696	23761189	5	116067134074955	12844110476539
chr25	5163317	5243388	SLC5A1	1	-	25500	5163317	5243388	13	11034412414155443e44	2152151281019514e18
chrUn0027	3287662	3352262	SLC5A10	1	+	25500	3287662	3352262	12	14122074157671614e36	6510410410141203e18
chrUn0003	6960807	7008029	SLC5A11	1	+	25500	6960807	7008029	10	18112138461579735e28	13492110831551372e11
chr7	60102465	60159369	SLC5A12	1	-	25500	60102465	60159369	13	12561699899532493e41	1341289286119891e18
chrUn0003	12751150	12757176	SLC5A2	1	+	25500	12751150	12757176	13	1151118518552937e32	7110416110722117e19
chr21	21899496	21901631	SLC5A3	1	-	25500	21899496	21901631	3	112851486	1229152650
chr25	5084831	5135150	SLC5A4	1	+	25500	5084831	5135150	11	11960128541324555e34	719883591191372e11
chr2	213867950	213879121	SLC5A5	1	-	25500	213867950	213879121	12	17076949295233528e26	3247128866511389e13
chr12	43881938	43887832	SLC5A6	1	-	25500	43881938	43887832	13	13416319551409244e29	10183182716886122e15
chr14	60795885	60820151	SLC5A7	1	-	25500	60795885	60820151	11	13161793414776086e29	26924222414314318e13
chr4	155207616	155256808	SLC5A8	1	-	25500	155207616	155256808	10	14493719890901368e26	10456808911313714e8
chr2	160980936	161001119	SLC5A9	1	-	25500	160980936	161001119	13	16353844485251134e41	2121434413117014e20
chr19	38731336	38749572	SLC6A1	1	-	25500	38731336	38749572	16	12289315447444818e50	10468101203512812e25
chr19	38848244	39026520	SLC6A11	1	-	25500	38848244	39026520	16	12189412142118184e63	14911056148911307e23
chr4	49662682	49676039	SLC6A12	1	+	25500	49662682	49676039	10	11138380473707748e23	13792134921166209e10
chr4	49615484	49643077	SLC6A13	1	+	25500	49615484	49643077	10	1958210587175081e29	140711379811011e13
chrX	102470809	102498239	SLC6A14	1	+	25500	102470809	102498239	10	1427470728888106e27	1523898107134293e10
chr4	135770250	135796759	SLC6A15	1	-	25500	135770250	135796759	12	11423379576487749e34	2515614971862121e16
chr13	95295602	95426599	SLC6A16	1	-	25500	95295602	95426599	3	162566130807	5185191
chr2	85739686	85770106	SLC6A17	1	+	25500	85739686	85770106	11	15906901810831224e32	28715815210724515e13
chr3	193786009	193807139	SLC6A18	1	+	25500	193786009	193807139	12	13139440369767883e34	14014013717983771e16
chr20	19728691	19772449	SLC6A2	1	+	25500	19728691	19772449	12	11357615244240834e39	25713123989177706e14
chr19	24728195	24770868	SLC6A20	1	+	25500	24728195	24770868	12	1170081713119138e40	11977179222711025e16
chr3	194045477	194098373	SLC6A3	1	-	25500	194045477	194098373	11	12066980910546126e32	7110410112811312e15
chr11	53534837	53558552	SLC6A4	1	-	25500	53534837	53558552	12	15201725587339836e35	11983981311131256e15
chr7	54472782	54530513	SLC6A5	1	+	25500	54472782	54530513	17	13144598764786564e60	53612513117899903e26
chr19	35352657	35399782	SLC6A6	1	+	25500	35352657	35399782	14	11811370938382465e46	23113429561018043e16
chr3	41576237	41591446	SLC6A7	1	-	25500	41576237	41591446	12	14685537856686275e31	2061671011161131e19
chrX	117662196	117666401	SLC6A8	1	+	25500	117662196	117666401	13	17701749196121744e31	2248013111312272e14
chr2	165773631	165797126	SLC6A9	1	+	25500	165773631	165797126	12	170337852832218e38	10186952691345375e14
chr26	20805802	20831935	SLC7A1	1	+	25500	20805802	20831935	9	14002866314392155e22	368146173862181e10
chr20	12709762	12709911	SLC7A10	1	-	25500	12709762	12709911	1	1	149
chr6	6109298	6189717	SLC7A11	1	+	25500	6109298	6189717	9	14853912620599739e22	27512811398122103e8
chr15	36323756	36341661	SLC7A13	1	-	25500	36323756	36341661	4	11241733717499	598959407
chr26	46889834	46953517	SLC7A14	1	-	25500	46889834	46953517	10	11001417614662149e27	2950404170116182e12
chr25	53265227	53282423	SLC7A2	1	+	25500	53265227	53282423	12	1891443454936774e33	38311611698110393e15
chrX	56836935	56839619	SLC7A3	1	-	25500	56836935	56839619	7	1791370156318622e7	3826861402914977
chrUn0006	233861	236721	SLC7A4	1	+	25500	233861	236721	4	1136225512709	98064153152
chr20	50582053	50609879	SLC7A5	1	-	25500	50582053	50609879	8	11962293134964028e14	1761499810159107e6
chr20	31905070	31921898	SLC7A6	1	+	25500	31905070	31921898	9	11021912235130477e24	3681221461139809e8
chr20	31926495	31935231	SLC7A6OS	1	-	25500	31926495	31935231	5	11074814582898608	10186110134128
chrUn0034	1476285	1508829	SLC7A7	1	-	25500	1476285	1508829	10	12843536967921623e17	10132116475344657e7
chrUn0034	1820204	1879532	SLC7A8	1	-	25500	1820204	1879532	13	11874379074629312e39	1761139580441796e13
chr20	12322482	12350002	SLC7A9	1	-	25500	12322482	12350002	7	11182175982215323e13	1619513112224212700
chr27	27161978	27520134	SLC8A1	1	-	25500	27161978	27520134	11	11873047430675542e36	1401701258012886e15
chr13	97081480	97109068	SLC8A2	1	+	25500	97081480	97109068	9	1.6358656567601603e+37	671188161281101e11
chr9	57034395	57183656	SLC8A3	1	-	25500	57034395	57183656	12	12519269092209873e41	19712810177122716e15
chrUn0006	10352963	10367802	SLC8B1	1	+	25500	10352963	10367802	10	19641152419653905e21	1461041701311378e11
chr2	184502767	184565825	SLC9A1	1	+	25500	184502767	184565825	12	11905132954565558e37	14310477188215142e16
chr14	65939919	66047446	SLC9A2	1	-	25500	65939919	66047446	16	11002251373261114e57	7415568122955021e22
chrUn0095	300442	360740	SLC9A3	1	+	25500	300442	360740	14	14568947420504766e49	113293167771792e22
chr11	10636771	10655229	SLC9A3R1	1	-	25500	10636771	10655229	5	1413153211801918500	13180164218125
chr12	51251674	51261398	SLC9A3R2	1	+	25500	51251674	51261398	5	12420793385789594	209203182137131
chr14	66108805	66171933	SLC9A4	1	-	25500	66108805	66171933	13	18982152122201437e43	17313168140104165e19
chr20	30939864	30959744	SLC9A5	1	+	25500	30939864	30959744	19	1447362576598698e65	15230212880179654e31
chrUn0021	5396992	5449818	SLC9A6	1	-	25500	5396992	5449818	11	11868918812199043e34	2062032681229254e8
chrX	41856041	42138653	SLC9A7	1	-	25500	41856041	42138653	11	11571446826988611e40	1821046235173577e9
chrUn0011	18843	56871	SLC9A8	1	+	25500	18843	56871	10	1534611414129103e29	3513714610411668e10
chr26	60494787	61160789	SLC9A9	1	-	25500	60494787	61160789	14	1227621067824185e61	21510415568110735e17
chr6	48788541	49334639	SLC9B2	1	+	25500	48788541	49334639	7	11755393778055261e20	128116176143777860
chr6	48958297	49194504	SLC9B2	1	+	25500	48958297	49194504	4	1207253214180236e3	1558313459
chr1	3768144	3869115	SLC9C1	1	-	25500	3768144	3869115	3	173001100811	14074161
chr22	30615860	30710616	SLC9C2	1	+	25500	30615860	30710616	9	13561941632566237e24	17314398119985037e4
chr4	69542792	69569731	SLCO1A2	1	-	25500	69542792	69569731	10	1966511744160032e29	11015819713195385e9
chr4	69471660	69501106	SLCO1B3	1	+	25500	69471660	69501106	4	13117776029331	116104110116
chr4	69373871	69416928	SLCO1C1	1	+	25500	69373871	69416928	11	19207132361451723e33	13414323916716717e13
chr27	11179933	11230856	SLCO2A1	1	+	25500	11179933	11230856	12	16868698828980299e37	13783351979211318e15
chrUn0014	2243914	2276876	SLCO2B1	1	-	25500	2243914	2276876	10	1457197769821014e26	12259164101236653e11
chr17	57585775	57925879	SLCO3A1	1	+	25500	57585775	57925879	9	17562627930129959e31	17949120318814118e8
chrUn0049	1498868	1512998	SLCO4A1	1	-	25500	1498868	1512998	7	14252442971461168e11	1259217918512289500
chr3	96288892	96356592	SLCO4C1	1	+	25500	96288892	96356592	9	12145314352533945e21	1221162331617765e8
chr15	19393081	19561993	SLCO5A1	1	-	25500	19393081	19561993	12	11543693587385488e37	13127559239929815e14
chr3	96158588	96158728	SLCO6A1	1	+	25500	96158588	96158728	1	1	140
chr3	104930287	104990475	SLF1	1	-	25500	104930287	104990475	16	11033179332937768e52	593206532924715e25
chr18	20281552	20321422	SLF2	1	-	25500	20281552	20321422	20	1407787988888186e77	8680472911917103e32
chr11	45548482	45556758	SLFN11	1	+	25500	45548482	45556758	5	1491465065777615	278377128719662
chr11	45310745	45313055	SLFN12L	1	-	25500	45310745	45313055	2	12075	92236
chr11	45515213	45522654	SLFN14	1	+	25500	45515213	45522654	10	12833705977293702e16	1405398921403622e10
chr2	169364791	169368773	SLFNL1	1	+	25500	169364791	169368773	4	1230829863864	359380143119
chr18	23944121	24152074	SLIT1	1	+	25500	23944121	24152074	34	12475126677346389e179	1977171713816115e71
chr6	143056947	143472266	SLIT2	1	-	25500	143056947	143472266	34	11532265227578629e157	22719450161113117e67
chr3	19282133	20036748	SLIT3	1	+	25500	19282133	20036748	37	11416205151855596e200	1977162717114313e71
chr2	52934065	52936098	SLITRK1	1	+	25500	52934065	52936098	7	12479101435167818e6	1736234431131377200
chrUn0015	4172794	4175274	SLITRK2	1	+	25500	4172794	4175274	9	13554606371216136e13	2842668383893803e6
chr26	39782264	39785197	SLITRK3	1	-	25500	39782264	39785197	10	12684455291210136e17	2279229644137352e11
chrUn0015	2378452	2380950	SLITRK4	1	-	25500	2378452	2380950	9	1124370652120713e14	8010123645244804e8
chr2	48894450	48897329	SLITRK5	1	-	25500	48894450	48897329	8	11302354965959762e7	7168212563383929e5
chr2	50889885	50892404	SLITRK6	1	+	25500	50889885	50892404	11	1852955089431192e20	4411617337435357e11
chr18	17438196	17485258	SLK	1	-	25500	17438196	17485258	22	14470545761456855e83	10111692188125142e37
chr19	12365854	12523358	SLMAP	1	-	25500	12365854	12523358	17	11468342574271108e62	778011016710732e29
chr17	24684811	24724262	SLTM	1	-	25500	24684811	24724262	20	14243465148645537e70	10710119498164113e34
chr3	29575183	29586162	SLU7	1	+	25500	29575183	29586162	14	11084154519943276e37	16153808962441319e15
chrUn0003	10983705	10985898	SLX1A	1	-	25500	10983705	10985898	3	111382048	128239146
chr12	53534897	53559586	SLX4	1	-	25500	53534897	53559586	14	11032117697001058e46	23089116119137385e21
chr23	34415425	34478748	SLX4IP	1	+	25500	34415425	34478748	5	15854628846304063e3	7710410112274
chr17	7898742	7945214	SMAD1	1	+	25500	7898742	7945214	10	12443244432528324e27	18515232321011163e9
chr7	20875693	20876929	SMAD2	1	-	25500	20875693	20876929	4	1136490965	119167194272
chr13	52172703	52223519	SMAD2	1	-	25500	52172703	52223519	8	14670501180012365e16	7114014021212554e5
chr17	32809678	32939970	SMAD3	1	+	25500	32809678	32939970	7	11075961079051143e20	1373813153206137300
chr13	55391061	55415692	SMAD4	1	+	25500	55391061	55415692	13	11811432656866378e37	9835862914311619e17
chr3	57893949	57913463	SMAD5	1	-	25500	57893949	57913463	11	1761826196743219e28	2662104741911199e9
chr17	32443874	32528684	SMAD6	1	+	25500	32443874	32528684	6	14215561302984266e5	3776826071389152
chr13	53274426	53303441	SMAD7	1	-	25500	53274426	53303441	8	19723538827236287e12	628377149385971200
chr16	3795829	3887286	SMAD9	1	-	25500	3795829	3887286	8	16472659566916426e16	9223353522177139e3
chr7	50795329	50808327	SMAP	1	+	25500	50795329	50808327	4	163871200512847	6271107152
chr1	107522693	107726718	SMAP1	1	+	25500	107522693	107726718	8	198679118548124e27	11086626271125287e3
chr2	169994883	170049087	SMAP2	1	-	25500	169994883	170049087	11	14490464346615238e28	8310414143167107e11
chrX	116269162	116318627	SMARCA1	1	-	25500	116269162	116318627	15	11593322501243561e54	9847981103865357e15
chr10	6393783	6586138	SMARCA2	1	-	25500	6393783	6586138	34	11154544160082119e167	14013110110753186e73
chr2	222432989	222514460	SMARCA4	1	-	25500	222432989	222514460	33	12931099156317338e140	15213110111026022e70
chr17	6039544	6074122	SMARCA5	1	+	25500	6039544	6074122	27	13131698988051076e111	17638158896589328e47
chr6	59946435	60030958	SMARCAD1	1	-	25500	59946435	60030958	19	11361925203648446e66	9841475312262742e27
chr5	113543465	113598056	SMARCAL1	1	+	25500	113543465	113598056	13	1397912241164402e44	1942301791461041e20
chr25	3630261	3660004	SMARCB1	1	+	25500	3630261	3660004	6	11869526377012857e6	1371318374167176
chr19	22686501	22848925	SMARCC1	1	+	25500	22686501	22848925	23	12207940582417476e101	10486805968773836e37
chr4	104222002	104239807	SMARCC2	1	-	25500	104222002	104239807	30	16809621400156498e110	5619412592381314e55
chr4	95110252	95119117	SMARCD1	1	+	25500	95110252	95119117	11	18219651424201833e22	176204112210184e13
chr11	20821511	20825884	SMARCD2	1	+	25500	20821511	20825884	15	14875651414245024e38	15244441559598924e16
chr19	62838318	62847449	SMARCD3	1	-	25500	62838318	62847449	13	1227281977128921e30	9817381348912895e15
chr11	27910477	27927990	SMARCE1	1	+	25500	27910477	27927990	10	13057864796621003e26	41183681251708604e8
chrUn0018	1680594	1725831	SMC1A	1	-	25500	1680594	1725831	30	14688982509278528e122	4162471521491042e55
chrUn0032	455530	530250	SMC1B	1	-	25500	455530	530250	22	11020417892231043e86	9565771521311491e41
chr10	64593037	64655696	SMC2	1	-	25500	64593037	64655696	22	11410505275041933e86	16413116114611916e42
chr18	11539539	11573199	SMC3	1	-	25500	11539539	11573199	24	13494248609921184e85	1703280418324893e40
chr26	76640346	76673043	SMC4	1	+	25500	76640346	76673043	23	11397009896103019e89	744119116410712e45
chr10	32795779	32891728	SMC5	1	-	25500	32795779	32891728	21	11564723876208692e80	13738116654195117e33
chr12	31665663	31740276	SMC6	1	-	25500	31665663	31740276	22	1455517050171402e89	8315241297413743e38
chr13	15807489	15942395	SMCHD1	1	+	25500	15807489	15942395	32	15937671923690234e145	7480779550354408e61
chr1	21021622	21022644	SMCO1	1	-	25500	21021622	21022644	3	1334874	26335149
chr4	63088251	63088916	SMCO3	1	-	25500	63088251	63088916	3	1271601	19727565
chr7	20834064	20834240	SMCO4	1	+	25500	20834064	20834240	1	1	176
chrUn0027	3031385	3037826	SMCR8	1	+	25500	3031385	3037826	8	1250424946128218e10	21213148228448554e7
chrUn0009	3138736	3140936	SMDT1	1	-	25500	3138736	3140936	2	12058	134143
chrUn0003	552553	647377	SMG1	1	-	25500	552553	647377	68	Inf	11089561072092271e157
chr2	25689376	25711561	SMG5	1	+	25500	25689376	25711561	20	16211116467856544e71	10111015544891227e33
chr11	55697426	55931532	SMG6	1	-	25500	55697426	55931532	22	13559394071491677e102	1286221214314615e40
chr22	19751044	19799978	SMG7	1	-	25500	19751044	19799978	26	17041043112127228e98	10712544231198013e51
chr11	40780279	40784387	SMG8	1	+	25500	40780279	40784387	9	1214553225326213e15	13128110287429637e7
chr13	101823520	101839986	SMG9	1	+	25500	101823520	101839986	11	12438263129764497e28	14968239861102948e9
chr4	59551211	59551282	SMIM10L1	1	+	25500	59551211	59551282	1	1	71
chr2	175912246	175912494	SMIM12	1	+	25500	175912246	175912494	1	1	248
chr1	54120717	54163694	SMIM13	1	+	25500	54120717	54163694	2	142811	74167
chr6	120810632	120810772	SMIM14	1	+	25500	120810632	120810772	2	1112	7429
chr1	160229962	160230219	SMIM14	1	+	25500	160229962	160230219	2	1226	14032
chr10	86540703	86540946	SMIM14	1	-	25500	86540703	86540946	2	1158	14986
chr3	141148389	141148598	SMIM15	1	+	25500	141148389	141148598	1	1	209
chr13	85659243	85661904	SMIM17	1	-	25500	85659243	85661904	2	12492	113170
chr25	34655864	34658130	SMIM19	1	-	25500	34655864	34658130	2	12142	125125
chrUn0053	1594716	1594835	SMIM24	1	-	25500	1594716	1594835	1	1	119
chr1	181573518	181573688	SMIM28	1	+	25500	181573518	181573688	1	1	170
chrUn0035	1622435	1622545	SMIM29	1	+	25500	1622435	1622545	1	1	110
chr3	40939796	40939936	SMIM3	1	-	25500	40939796	40939936	1	1	140
chrUn0001	633173	633283	SMIM31	1	-	25500	633173	633283	1	1	110
chr3	57878078	57878360	SMIM32	1	+	25500	57878078	57878360	3	1131233	1283250
chr3	54227041	54227430	SMIM33	1	-	25500	54227041	54227430	3	182313	4717977
chr14	8611110	8613050	SMIM35	1	-	25500	8611110	8613050	2	11822	98119
chr11	37089713	37089955	SMIM36	1	-	25500	37089713	37089955	2	191	50152
chr11	9879238	9879339	SMIM6	1	-	25500	9879238	9879339	1	1	101
chr2	214948702	214959718	SMIM7	1	+	25500	214948702	214959718	3	152610925	415092
chr1	124447112	124448943	SMIM8	1	+	25500	124447112	124448943	2	11764	11668
chrX	118856196	118856333	SMIM9	1	-	25500	118856196	118856333	1	1	137
chr8	115461797	115461988	SMKR1	1	+	25500	115461797	115461988	1	1	191
chr1	173022363	173022536	SMLR1	1	+	25500	173022363	173022536	1	1	173
chr3	131572179	131586167	SMN1	1	+	25500	131572179	131586167	2	113894	5395
chr18	11868749	11878317	SMNDC1	1	+	25500	11868749	11878317	6	15321604083478403e4	11313153269559
chr8	115188873	115218685	SMO	1	+	25500	115188873	115218685	13	11984020709213662e44	27820021517317306e20
chr9	56839922	57008619	SMOC1	1	+	25500	56839922	57008619	10	18586087122115838e36	5311611092566816e9
chr1	214482598	214657815	SMOC2	1	-	25500	214482598	214657815	7	12783786541303438e17	191104185741011e5
chr23	27807027	27821457	SMOX	1	+	25500	27807027	27821457	7	1148437292029511e10	9259230143755164e3
chrUn0014	7463386	7464942	SMOX	1	+	25500	7463386	7464942	5	154778310051291	182164128274266
chr7	38838418	38841224	SMPD1	1	+	25500	38838418	38841224	5	11308178320722412	72217374149395
chr20	7926975	7928048	SMPD2	1	+	25500	7926975	7928048	3	1718871	131113203
chr1	148832671	148835227	SMPD2	1	+	25500	148832671	148835227	6	1647725152219592200	98441753155269
chr20	31978819	31988107	SMPD3	1	-	25500	31978819	31988107	7	11033834410986848e7	955916168137212200
chrUn0006	166779	188862	SMPD4	1	-	25500	166779	188862	10	12082701359114266e25	18211620916113712e9
chr1	163676732	163694137	SMPDL3A	1	+	25500	163676732	163694137	7	11965607877489122e9	116201017441125250
chr2	183700875	183722194	SMPDL3B	1	-	25500	183700875	183722194	7	1387240925645106e12	3531341791738083300
chrX	20582656	20582784	SMPX	1	-	25500	20582656	20582784	1	1	128
chr10	75146656	75165259	SMRP1	1	+	25500	75146656	75165259	4	1761472318389	3550110215
chrX	20839158	20875241	SMS	1	+	25500	20839158	20875241	4	134682045235968	6256113116
chr25	6280699	6302176	SMTN	1	-	25500	6280699	6302176	15	13085418048425176e48	14614014311616715e23
chrUn0044	1340810	1344935	SMTNL1	1	+	25500	1340810	1344935	4	1342536923974	6298113152
chr11	58680573	58704727	SMTNL2	1	+	25500	58680573	58704727	8	12719463100021183e16	2001198914316412e7
chr10	76128976	76145710	SMU1	1	+	25500	76128976	76145710	11	19430754395619486e26	5080155107131122e13
chr4	99298098	99299915	SMUG1	1	-	25500	99298098	99299915	4	11963131579	13177212239
chr12	75246260	75273114	SMURF1	1	-	25500	75246260	75273114	17	11355392775918445e59	9577155116861761e28
chr11	20069700	20114074	SMURF2	1	+	25500	20069700	20114074	19	13733166922013317e73	4492837177293248e26
chrUn0019	1393616	1442802	SMYD1	1	-	25500	1393616	1442802	9	11749244555242247e21	15516416492101104e7
chrUn0010	1597511	1660515	SMYD2	1	+	25500	1597511	1660515	10	12369936810375602e29	12559594710411315e7
chr22	48409878	48998351	SMYD3	1	-	25500	48409878	48998351	9	11354431355421425e32	9547744411011315e5
chr11	55431055	55449182	SMYD4	1	-	25500	55431055	55449182	13	11467273741534891e40	14011986861761286e17
chr14	45582803	45595564	SMYD5	1	-	25500	45582803	45595564	11	12009682212266941e23	986838564453381e8
chrUn0011	151939	156829	SNAI1	1	+	25500	151939	156829	4	12774334709	23311998182
chrUn0036	1124905	1127297	SNAI2	1	-	25500	1124905	1127297	4	1109115052316	1733688077
chr20	51255377	51265699	SNAI3	1	-	25500	51255377	51265699	4	14484476010249	17022120674
chrUn0002	12194814	12194858	SNAP23	1	+	25500	12194814	12194858	1	1	44
chr13	53036846	53037373	SNAP23	1	+	25500	53036846	53037373	3	1151340	41155188
chr23	34084030	34112992	SNAP25	1	+	25500	34084030	34112992	6	12090170812093925e8	714111912214650
chrUn0006	400156	427544	SNAP29	1	-	25500	400156	427544	6	1556184157621586e6	2077596295110
chrUn0039	2410565	2460580	SNAP47	1	+	25500	2410565	2460580	8	11182863431612815e13	6812247107347868e3
chr1	120815511	120979926	SNAP91	1	-	25500	120815511	120979926	15	14324118752276345e57	59596213710113185e21
chr9	48650435	48663230	SNAPC1	1	+	25500	48650435	48663230	5	136903998489212740	125146839256
chrUn0043	2028634	2029865	SNAPC2	1	+	25500	2028634	2029865	4	15139061107	8011377125
chr10	92766680	92793432	SNAPC3	1	-	25500	92766680	92793432	8	1158256016144938e16	981011286512584e5
chrUn0261	102706	118123	SNAPC4	1	+	25500	102706	118123	10	12853377355246018e25	14012880711642084e7
chr17	32254867	32257159	SNAPC5	1	-	25500	32254867	32257159	3	18942177	10498116
chr2	28282471	28283689	SNAPIN	1	-	25500	28282471	28283689	3	14161076	9295143
chr6	64900859	64917075	SNCA	1	+	25500	64900859	64917075	2	116083	122134
chr3	70724662	70803433	SNCAIP	1	+	25500	70724662	70803433	16	13624936399366142e59	6814316713725179e24
chr3	10405090	10408654	SNCB	1	+	25500	10405090	10408654	2	13446	122119
chr8	14112784	14114326	SNCG	1	+	25500	14112784	14114326	2	11415	44128
chr8	113890314	114349755	SND1	1	+	25500	113890314	114349755	21	11445717590191407e97	14977131719877922e34
chr5	141632634	141666573	SNED1	1	-	25500	141632634	141666573	24	13260433155207307e91	9886278104179214e48
chr11	31025715	31036448	SNF8	1	-	25500	31025715	31036448	8	11936290359716842e14	12574140741011376e3
chr2	172915812	172927351	SNIP1	1	+	25500	172915812	172927351	7	11091973101261128e11	7414104209326550
chr12	61794297	61794530	SNN	1	+	25500	61794297	61794530	2	1214	8920
chr5	133424906	133425013	SNORC	1	+	25500	133424906	133425013	1	1	107
chr23	24336751	24343439	SNPH	1	+	25500	24336751	24343439	7	11818554458326007e8	10714916714024862e3
chr19	27009197	27054765	SNRK	1	-	25500	27009197	27054765	7	11396503949913836e10	4710551312124435e4
chrUn0057	1485590	1517618	SNRNP200	1	-	25500	1485590	1517618	48	12404478468251484e204	14080951582959118e110
chr27	6408494	6408694	SNRNP25	1	+	25500	6408494	6408694	1	1	200
chr12	49494970	49496803	SNRNP25	1	+	25500	49494970	49496803	3	14871781	629253
chr14	49279202	49287045	SNRNP27	1	-	25500	49279202	49287045	4	1652670307737	628086107
chrUn0017	3024323	3025060	SNRNP35	1	-	25500	3024323	3025060	1	1	737
chr2	179837890	179881680	SNRNP40	1	+	25500	179837890	179881680	11	15424552662777502e30	8353268916744115e9
chr1	49404069	49420315	SNRNP48	1	+	25500	49404069	49420315	4	1105781137516089	137137122158
chr13	95097184	95113741	SNRNP70	1	+	25500	95097184	95113741	8	12076225167418586e15	146595077801018340
chrUn0030	3885460	3894589	SNRPA	1	+	25500	3885460	3894589	5	13792591260628988	6517311329143
chr17	68750857	68752175	SNRPA1	1	-	25500	68750857	68752175	3	17571227	957492
chr23	25975985	25982233	SNRPB	1	-	25500	25975985	25982233	7	14635831123336153e6	12886141461165044
chr23	42030304	42040943	SNRPB2	1	+	25500	42030304	42040943	5	16557361995310484	6214312556155
chrUn0035	1114466	1119630	SNRPC	1	-	25500	1114466	1119630	3	131605130	1227735
chr13	23250141	23255996	SNRPD1	1	+	25500	23250141	23255996	3	156655749	3826107
chr13	99020699	99023054	SNRPD2	1	+	25500	99020699	99023054	2	12282	17674
chr25	4152954	4167986	SNRPD3	1	-	25500	4152954	4167986	2	114911	113122
chr21	8485146	8491280	SNRPE	1	+	25500	8485146	8491280	2	16082	6253
chr4	149042841	149045613	SNRPF	1	+	25500	149042841	149045613	3	1732711	265362
chr18	34899241	34899444	SNRPF	1	-	25500	34899241	34899444	2	1181	11323
chr1	70093612	70093731	SNRPG	1	+	25500	70093612	70093731	1	1	119
chrUn0025	5117538	5119262	SNRPN	1	+	25500	5117538	5119262	4	153511711615	59155119110
chr23	21091033	21113922	SNTA1	1	+	25500	21091033	21113922	9	13543360619155196e22	15829862031311371e6
chr15	69654642	69905455	SNTB1	1	-	25500	69654642	69905455	7	19185166383964914e16	8919119713421221e3
chr20	32687856	32796559	SNTB2	1	+	25500	32687856	32796559	7	1631837337481968e17	832001671101043800
chrUn0036	2766411	3326257	SNTG1	1	+	25500	2766411	3326257	15	19223413190913273e67	1555653384795802e19
chr12	12560628	12859357	SNTG2	1	+	25500	12560628	12859357	11	17815087347132767e42	5386921101251285e10
chr19	5936147	5936281	SNTN	1	-	25500	5936147	5936281	1	1	134
chrUn0009	3619520	3622009	SNU13	1	+	25500	3619520	3622009	2	12230	116260
chr17	41138658	41158751	SNUPN	1	-	25500	41138658	41158751	9	11852942712377131e22	31783774711368745e3
chrUn0025	5097972	5098073	SNURF	1	+	25500	5097972	5098073	1	1	101
chr9	64994674	64994793	SNW1	1	-	25500	64994674	64994793	1	1	119
chr17	29981249	30018428	SNX1	1	+	25500	29981249	30018428	13	11311117922219696e44	50116104411407775e15
chr8	48606953	48616241	SNX10	1	-	25500	48606953	48616241	4	153287219188	8020998101
chr11	30269764	30273126	SNX11	1	+	25500	30269764	30273126	5	1404224524223214	8610713732149
chrX	57025981	57027223	SNX12	1	-	25500	57025981	57027223	4	14565221193	80262950
chr8	57428808	57533054	SNX13	1	+	25500	57428808	57533054	21	18236835639677112e80	4729101501221019e34
chr1	122836459	122961139	SNX14	1	-	25500	122836459	122961139	20	11423226872311227e79	59471041101196515e31
chrUn0007	4443416	4453233	SNX15	1	-	25500	4443416	4453233	8	13681642173523186e11	10124562471161197e3
chr15	31988645	32021899	SNX16	1	-	25500	31988645	32021899	7	16271032820561325e12	95101681044710430
chr12	44041933	44047194	SNX17	1	+	25500	44041933	44047194	13	15181579218726518e31	6286715911889837e14
chr3	148705655	148707289	SNX18	1	-	25500	148705655	148707289	6	1640104212131246e4	5753771132317320
chr14	27266873	27307575	SNX19	1	-	25500	27266873	27307575	16	11033203730929324e57	128771379211012e28
chr3	71204192	71245396	SNX2	1	+	25500	71204192	71245396	9	13956286572902633e23	16480501011522958e4
chr20	14657791	14660555	SNX20	1	-	25500	14657791	14660555	2	12619	659146
chr23	8444974	8450261	SNX21	1	-	25500	8444974	8450261	3	144485037	65980251
chr17	30036401	30037024	SNX22	1	+	25500	30036401	30037024	2	1526	4798
chr3	71370730	71431524	SNX24	1	+	25500	71370730	71431524	4	187805869460730	62929565
chr25	57681986	57782636	SNX25	1	-	25500	57681986	57782636	15	17044828125672269e52	10117965107107137e25
chr2	71140580	71215060	SNX27	1	-	25500	71140580	71215060	10	13711422913583196e27	44113899216453505e6
chr12	62197950	62759713	SNX29	1	+	25500	62197950	62759713	17	12715285614376355e71	41531251797424236e25
chr1	147477708	147515478	SNX3	1	-	25500	147477708	147515478	5	1791736919637676	2023835395
chr16	41623406	41623687	SNX3	1	-	25500	41623406	41623687	2	1145	74137
chr10	56269146	56400401	SNX30	1	-	25500	56269146	56400401	9	12660728443285722e25	15212571651131107e6
chr15	50411476	50469357	SNX31	1	-	25500	50411476	50469357	8	13959723273011331e16	771133512895891e4
chrUn0007	3656064	3659667	SNX32	1	-	25500	3656064	3659667	4	1205521153503	952650101
chr17	41189521	41199198	SNX33	1	+	25500	41189521	41199198	5	1973705509427	50176134878251
chr1	19594561	19644222	SNX4	1	-	25500	19594561	19644222	7	1348146901486423e13	5983146685986131
chr23	43523531	43550173	SNX5	1	-	25500	43523531	43550173	12	1183053516556877e34	47831588674262314e11
chr9	21450285	21491870	SNX6	1	-	25500	21450285	21491870	10	12274123986727914e25	8683867438837712e5
chr2	110517222	110564417	SNX7	1	+	25500	110517222	110564417	7	13544135888381328e14	12810415598325974
chr12	69393940	69411756	SNX8	1	-	25500	69393940	69411756	9	15482007656791302e19	14692531311166884e6
chr1	203539678	203604705	SNX9	1	+	25500	203539678	203604705	12	16879816029955323e37	8674140989250176e10
chr22	24515461	24538195	SOAT1	1	-	25500	24515461	24538195	8	1.9551113251650424e+34	11974116566817626e3
chr4	98220093	98228881	SOAT2	1	+	25500	98220093	98228881	11	11484364342894943e24	5610780568344134e10
chr1	146671211	146836706	SOBP	1	+	25500	146671211	146836706	11	11358815663537122e41	8689113140653824e11
chr12	61348144	61348515	SOCS1	1	-	25500	61348144	61348515	2	1331	27541
chr4	146602915	146605163	SOCS2	1	+	25500	146602915	146605163	3	118122040	170191209
chrUn0036	1368815	1369256	SOCS2	1	+	25500	1368815	1369256	2	1365	8677
chr11	7513147	7513740	SOCS3	1	+	25500	7513147	7513740	2	1346	335248
chr9	41788696	41789961	SOCS4	1	+	25500	41788696	41789961	7	11725446888951128e4	13732356981943856
chr27	35077540	35079132	SOCS5	1	+	25500	35077540	35079132	7	12956317751096136e5	29027511022420025e3
chr13	73875408	73876982	SOCS6	1	+	25500	73875408	73876982	5	19173311171306	56566314152269
chrUn0003	3058261	3058644	SOD1	1	+	25500	3058261	3058644	3	173202	6580182
chr1	205458062	205466877	SOD2	1	-	25500	205458062	205466877	5	11317145830678634	1434738116182
chr6	138079059	138079592	SOD3	1	-	25500	138079059	138079592	3	1259481	22114953
chr23	17703147	17755587	SOGA1	1	+	25500	17703147	17755587	15	18209231142390327e53	19715874939214313e26
chr1	168972305	169025266	SOGA3	1	-	25500	168972305	169025266	8	16242492665120251e18	11786815865924671e5
chrUn0097	815443	815580	SOHLH1	1	+	25500	815443	815580	1	1	137
chr2	31234174	31278434	SOHLH2	1	+	25500	31234174	31278434	3	12905244118	20080143
chr21	22390258	22418020	SON	1	-	25500	22390258	22418020	32	12342197679579766e134	11971143104107161e68
chr18	25754993	25858442	SORBS1	1	+	25500	25754993	25858442	23	17231133521797938e95	8611037411674687e37
chr25	57399948	57468820	SORBS2	1	+	25500	57399948	57468820	19	15879147111733235e73	9217314611919138e32
chr25	28909218	28931670	SORBS3	1	-	25500	28909218	28931670	8	12440406781301018e16	5910429611683561e5
chr18	14353668	14929458	SORCS1	1	+	25500	14353668	14929458	27	12085773040933709e140	5546510115874926e57
chrUn1731	13	5683	SORCS2	1	+	25500	13	5683	4	1119938575570	128125125101
chr18	16150751	16813366	SORCS3	1	-	25500	16150751	16813366	28	18569899132002037e128	6216189131113122e56
chr9	4059669	4089081	SORD	1	+	25500	4059669	4089081	6	11741621339244963e9	1371641191672992
chr14	12462186	12655591	SORL1	1	+	25500	12462186	12655591	44	1136215182990438e227	9512811012514674e100
chr2	84575843	84625810	SORT1	1	-	25500	84575843	84625810	19	1360190226205679e65	5365107718944195e28
chr27	25723791	25875775	SOS1	1	-	25500	25723791	25875775	25	11931232887890921e100	1492811311672612e50
chr9	36849816	36922440	SOS2	1	-	25500	36849816	36922440	25	12531528543755126e98	2.4822410732185982e+59
chr11	25397092	25400667	SOST	1	+	25500	25397092	25400667	2	13199	197377
chr8	58771546	58774655	SOSTDC1	1	+	25500	58771546	58774655	3	127002778	20041332
chr3	82187641	82189341	SOWAHA	1	+	25500	82187641	82189341	3	179697	291791004
chr6	79702167	79704509	SOWAHB	1	+	25500	79702167	79704509	8	1892105411501468e12	2691226223616789e5
chr14	58938817	58940449	SOWAHC	1	-	25500	58938817	58940449	3	11781415	89719218
chrX	106174994	106175572	SOWAHD	1	+	25500	106174994	106175572	4	191310556	8314022123
chrUn0009	7595442	7603801	SOX10	1	+	25500	7595442	7603801	7	15125765977797859e8	425269653220071100
chr12	17730000	17731344	SOX11	1	+	25500	17730000	17731344	4	1722803950	45577128395
chr21	8776034	8788767	SOX13	1	+	25500	8776034	8788767	15	12091228344794559e44	19789865095531165e19
chr27	5404118	5404834	SOX14	1	-	25500	5404118	5404834	3	1136307	80104410
chr11	62109939	62110304	SOX15	1	-	25500	62109939	62110304	3	1157271	1107795
chrUn0012	6218148	6219946	SOX17	1	-	25500	6218148	6219946	5	13354978511494	2368932035305
chr1	36132833	36133741	SOX2	1	-	25500	36132833	36133741	2	1217	173692
chr2	41294147	41294994	SOX21	1	+	25500	41294147	41294994	2	1669	92179
chrUn0021	791951	793078	SOX3	1	+	25500	791951	793078	4	1349445907	31435374221
chr3	32724979	32779797	SOX30	1	+	25500	32724979	32779797	12	1232418601889299e30	11614083239322e17
chr1	67068398	67069814	SOX4	1	+	25500	67068398	67069814	6	11374085128391152	13417938245305266
chr4	71832357	72283447	SOX5	1	-	25500	71832357	72283447	14	11332035892412099e51	9516721814311012e23
chr7	50040895	50397742	SOX6	1	-	25500	50040895	50397742	17	11119414009140857e72	29922174104204704e27
chr25	17893229	17898391	SOX7	1	+	25500	17893229	17898391	3	142434552	236242611
chr12	50284552	50288014	SOX8	1	+	25500	50284552	50288014	6	11611278329273057e4	2272181012010180
chr11	13418618	13421594	SOX9	1	-	25500	13418618	13421594	7	14096237081400262e5	4042128314023324700
chr4	98478092	98509989	SP1	1	+	25500	98478092	98509989	10	13869921265142413e21	44548194122501526e11
chr5	131256785	131303087	SP100	1	+	25500	131256785	131303087	2	146175	164128
chr5	131116229	131116396	SP110	1	-	25500	131116229	131116396	1	1	167
chr5	131182156	131225857	SP140L	1	+	25500	131182156	131225857	2	143616	12886
chr11	30094616	30104429	SP2	1	+	25500	30094616	30104429	9	14515536647025993e12	38665473527231415e6
chr5	70712174	70772287	SP3	1	-	25500	70712174	70772287	12	1852822294590229e33	44164713565803834e10
chr8	53667206	53760775	SP4	1	-	25500	53667206	53760775	14	14067849674498578e49	2091731434783101e20
chr5	67641050	67642938	SP5	1	+	25500	67641050	67642938	4	176510411215	56227134674
chr11	30037745	30038851	SP6	1	-	25500	30037745	30038851	3	1367664	332239443
chr4	98438060	98439330	SP7	1	-	25500	98438060	98439330	4	11276721083	68457359188
chr8	54462477	54463977	SP8	1	+	25500	54462477	54463977	5	11845655991265	13732632611236
chr5	71153576	71154964	SP9	1	+	25500	71153576	71154964	4	116311711330	1287111059
chr1	125177228	125184337	SPACA1	1	+	25500	125177228	125184337	2	17018	12592
chr11	48062936	48064540	SPACA3	1	-	25500	48062936	48064540	3	113481543	14914962
chr13	94649791	94650087	SPACA4	1	+	25500	94649791	94650087	1	1	296
chrX	43990080	43990181	SPACA5	1	+	25500	43990080	43990181	1	1	101
chr10	34401798	34406828	SPACA9	1	-	25500	34401798	34406828	3	114654891	164206140
chr15	49959739	50031781	SPAG1	1	+	25500	49959739	50031781	15	11025613342162743e54	1641078613144119e24
chr5	110499864	111485871	SPAG16	1	+	25500	110499864	111485871	7	14579252884942274e17	5668107161119124e3
chr2	95207218	95421830	SPAG17	1	-	25500	95207218	95421830	31	18146103801189426e146	14359191131711821e62
chr23	18863711	18868092	SPAG4	1	-	25500	18863711	18868092	9	12379981450170817e14	11989158116741104e6
chr11	52071100	52085030	SPAG5	1	-	25500	52071100	52085030	17	13997131181142157e51	7715844110110137e29
chr4	24469722	24514274	SPAG6	1	-	25500	24469722	24514274	9	1782122404252672e24	621161341251582e9
chr11	60680645	60681566	SPAG7	1	+	25500	60680645	60681566	5	1217416619884	74806815238
chr10	73746365	73748333	SPAG8	1	+	25500	73746365	73748333	8	12144245567308957e7	1041409214047176e6
chr11	32896884	33022985	SPAG9	1	-	25500	32896884	33022985	24	12772535873538338e96	8917647561349213e44
chr3	39595049	39603174	SPARC	1	+	25500	39595049	39603174	7	1689269832035008e8	748611910162149100
chr6	67438738	67449431	SPARCL1	1	+	25500	67438738	67449431	5	130794978689610560	98116119107143
chr2	31106323	31130558	SPART	1	+	25500	31106323	31130558	9	14753791725613742e20	4403291675320016e7
chr27	14889069	14992797	SPAST	1	+	25500	14889069	14992797	11	13222638350449314e35	4138383959259717e7
chr2	118020774	118075455	SPATA1	1	-	25500	118020774	118075455	5	13146468215083553e3	71167538971
chr26	27191923	27258575	SPATA13	1	+	25500	27191923	27258575	12	1197042142437274e39	11014614610418511e17
chr26	49682107	49961152	SPATA16	1	-	25500	49682107	49961152	11	13779640703481926e39	11683898914313174e11
chrUn0010	5302586	5506733	SPATA17	1	+	25500	5302586	5506733	5	15332010031413696e7	1011251798377
chr6	109242783	109267384	SPATA18	1	-	25500	109242783	109267384	7	15648573890731119e11	170478617310780130
chrUn0011	72767	75170	SPATA2	1	-	25500	72767	75170	2	12081	1223323
chr11	32532385	32539437	SPATA20	1	+	25500	32532385	32539437	16	13065377661005175e41	8947149143203129e25
chr2	195591234	195605404	SPATA21	1	+	25500	195591234	195605404	5	1883182336513992	382671116179
chr11	57585189	57602556	SPATA22	1	-	25500	57585189	57602556	2	117240	83128
chr3	54317592	54321023	SPATA24	1	+	25500	54317592	54321023	4	12294093376	134896856
chr23	8407312	8407935	SPATA25	1	+	25500	8407312	8407935	2	1211	203413
chr20	52116392	52118047	SPATA2L	1	-	25500	52116392	52118047	2	11360	395296
chr10	23306746	23308383	SPATA31D4	1	+	25500	23306746	23308383	3	113991561	926277
chr20	68385264	68386095	SPATA4	1	-	25500	68385264	68386095	4	1178704794	681223538
chrUn0075	1463418	1463669	SPATA45	1	-	25500	1463418	1463669	2	1124	89128
chr2	18358967	18359488	SPATA46	1	+	25500	18358967	18359488	2	1301	272221
chr8	22709895	22809928	SPATA48	1	+	25500	22709895	22809928	6	14726453535552579e9	4227711365107101
chr6	24583018	24930362	SPATA5	1	-	25500	24583018	24930362	15	16622122896627236e67	14398719817155248e21
chr9	4403024	4425790	SPATA5L1	1	+	25500	4403024	4425790	12	14878952127642313e33	4013981461731463e15
chr2	160799237	160953082	SPATA6	1	+	25500	160799237	160953082	7	1424717760983033e18	119125293681761e5
chr10	4010900	4028423	SPATA6L	1	+	25500	4010900	4028423	5	1652267231024117500	125161204780
chr9	76503486	76527617	SPATA7	1	+	25500	76503486	76527617	4	1133542394724046	801733286
chr3	103834665	103854338	SPATA9	1	+	25500	103834665	103854338	3	11330319489	18841185
chrUn0073	192988	215735	SPATC1	1	-	25500	192988	215735	5	1970699231091322400	329137143272209
chrUn0054	464983	484917	SPATC1L	1	+	25500	464983	484917	5	184818628187572e4	13189191149170
chr1	82769475	82779660	SPATS1	1	+	25500	82769475	82779660	4	197504610097	412911989
chr4	94503550	94550038	SPATS2	1	+	25500	94503550	94550038	10	11250714368169395e29	8662501791525037e8
chr5	97597439	97664869	SPATS2L	1	+	25500	97597439	97664869	10	14433872724837266e27	77472422091345e12
chr2	222363535	222364356	SPC24	1	+	25500	222363535	222364356	3	1570721	14674101
chr5	65762047	65764269	SPC25	1	-	25500	65762047	65764269	2	12134	10489
chr19	17921355	17922052	SPCS1	1	-	25500	17921355	17922052	2	1624	10174
chr2	222881957	222882175	SPCS1	1	-	25500	222881957	222882175	2	1196	12523
chrUn0014	2481903	2490399	SPCS2	1	-	25500	2481903	2490399	5	15868597676478404	182622615592
chr20	68518178	68528452	SPCS3	1	+	25500	68518178	68528452	5	148569076101531e4	3544952944
chrUn0035	1380337	1389776	SPDEF	1	+	25500	1380337	1389776	6	11992622564457986e3	15523318847140158
chr3	18891943	18923691	SPDL1	1	-	25500	18891943	18923691	10	12906222642245125e28	15816411098713236e7
chr12	45993663	46028145	SPDYA	1	+	25500	45993663	46028145	5	15439201773420235e3	23386167128116
chrUn0007	4296304	4296891	SPDYC	1	-	25500	4296304	4296891	3	1231502	14914686
chr12	73385658	73385756	SPDYE3	1	-	25500	73385658	73385756	1	1	98
chr3	7408599	7411249	SPDYE4	1	+	25500	7408599	7411249	3	122602598	747153
chrUn0024	5066304	5385964	SPECC1	1	-	25500	5066304	5385964	19	11292428892779394e88	53566210115592184e29
chr25	4361955	4414785	SPECC1L	1	-	25500	4361955	4414785	5	191312455037452770	86591196883
chr23	27375739	27376705	SPEF1	1	-	25500	27375739	27376705	3	1381932	5315835
chr3	165486460	165680035	SPEF2	1	-	25500	165486460	165680035	38	1134931727323933e183	11014368155952607e79
chr5	116633334	116692672	SPEG	1	+	25500	116633334	116692672	46	11078813990145569e209	2482215637251434e104
chr5	116695863	116697652	SPEG	1	+	25500	116695863	116697652	5	145953013541653	12550170119137
chr11	61918769	61918930	SPEM1	1	+	25500	61918769	61918930	1	1	161
chr2	196061812	196121163	SPEN	1	-	25500	196061812	196121163	51	1372101513622374e198	12877194314194168e118
chr16	20052275	20053504	SPERT	1	-	25500	20052275	20053504	3	1148349	104137881
chr17	34790151	34791082	SPESP1	1	+	25500	34790151	34791082	3	1573684	7750248
chr9	3779095	3873666	SPG11	1	-	25500	3779095	3873666	38	17881097209244963e164	56988916113417675e81
chr17	30771337	30786120	SPG21	1	-	25500	30771337	30786120	8	11228234331866699e13	11613710759237757e3
chr20	51999589	52015352	SPG7	1	+	25500	51999589	52015352	15	1324340195152658e47	10724213710112515e27
chr11	9193696	9195427	SPHK1	1	-	25500	9193696	9195427	4	1122914171655	7281169577
chr13	94667527	94672551	SPHK2	1	+	25500	94667527	94672551	7	12087227330043165e8	434951167783317200
chr5	128921800	129029191	SPHKAP	1	-	25500	128921800	129029191	18	17466119512433628e69	14089185641893228e29
chr7	81361259	81377848	SPI1	1	-	25500	81361259	81377848	6	1761343223913115e5	412451491857450
chr13	93631495	93635433	SPIB	1	-	25500	93631495	93635433	4	16419343868	2922710771
chr4	155567784	155577784	SPIC	1	+	25500	155567784	155577784	6	1182751375212968e5	9241353238254
chr1	5244801	5347792	SPICE1	1	-	25500	5244801	5347792	12	11330113451137304e40	8010724250113442e15
chr15	3745296	4451829	SPIDR	1	-	25500	3745296	4451829	10	15276644416472203e32	12892922061165626e8
chrUn0046	556706	576322	SPIN1	1	+	25500	556706	576322	4	1151811816119498	50119110119
chrUn0018	5785271	6054620	SPIN3	1	-	25500	5785271	6054620	7	1157511706529905e10	989565261412226
chrX	49905928	49906566	SPIN4	1	+	25500	49905928	49906566	4	1274484598	2181763541
chr3	44437488	44493279	SPINK5	1	-	25500	44437488	44493279	12	1778310991199473e39	6212589861221282e14
chr3	44309277	44309393	SPINK6	1	-	25500	44309277	44309393	2	155	2062
chr3	43805144	43805248	SPINK7	1	-	25500	43805144	43805248	1	1	104
chrUn0002	10462454	10473671	SPINT1	1	+	25500	10462454	10473671	9	11902717427801586e16	14947231161491311e8
chrUn0030	1472893	1480966	SPINT2	1	+	25500	1472893	1480966	3	148447910	104161164
chr13	5254884	5454016	SPIRE1	1	+	25500	5254884	5454016	9	11615689574130874e30	18212514689125141e9
chr20	52237166	52249480	SPIRE2	1	+	25500	52237166	52249480	8	12363314944654593e13	3561348998658068e3
chrUn0003	11480735	11481076	SPN	1	-	25500	11480735	11481076	3	1148250	954192
chrUn0003	10626505	10631705	SPNS1	1	-	25500	10626505	10631705	10	13648441643179026e18	8617098113329514e7
chr11	58620085	58629899	SPNS2	1	+	25500	58620085	58629899	10	1409345125934639e21	10415265140146185e9
chr11	58534574	58584028	SPNS3	1	+	25500	58534574	58584028	9	19507102051105016e23	8086146651461917e6
chrUn0011	7889484	7910874	SPO11	1	+	25500	7889484	7910874	8	1229732016087803e16	1168986107358086100
chr2	179331249	179342125	SPOCD1	1	+	25500	179331249	179342125	5	171907874868910370	11612892188509
chr3	56387965	56999457	SPOCK1	1	+	25500	56387965	56999457	11	18226966340741252e40	4435447712862201e10
chr18	56991061	57015383	SPOCK2	1	-	25500	56991061	57015383	10	1.2771957349842019e+37	1.4313759218861019e+23
chr20	57980514	58492366	SPOCK3	1	-	25500	57980514	58492366	7	13058141384292718e16	16783218119116114e3
chr7	47972765	48292974	SPON1	1	+	25500	47972765	48292974	15	18623613615513616e67	5977473892200125e22
chr6	158687386	158695252	SPON2	1	-	25500	158687386	158695252	4	1549963097718	182116191149
chr11	31676396	31695297	SPOP	1	-	25500	31676396	31695297	8	11470530159198987e15	5014012253176128e5
chr5	32857321	32880086	SPOPL	1	+	25500	32857321	32880086	9	17132333884591023e19	7110177176564441e5
chr6	66902416	66903989	SPP1	1	-	25500	66902416	66903989	2	11443	119131
chrUn0022	408158	429905	SPPL2A	1	-	25500	408158	429905	8	19439049757120608e14	44689541743865176
chrUn0060	566218	575882	SPPL2B	1	-	25500	566218	575882	13	12214270329523954e32	1587195598012256e14
chr11	23212097	23214160	SPPL2C	1	-	25500	23212097	23214160	4	146918402029	260133118535
chrUn0006	3625029	3647055	SPPL3	1	+	25500	3625029	3647055	7	18361819192721986e11	53801071101312e5
chr14	45992164	45996003	SPR	1	-	25500	45992164	45996003	4	1267035473685	176266107155
chrUn0002	7700685	7762689	SPRED1	1	+	25500	7700685	7762689	8	19122822500405013e16	3556170685313410600
chr14	54325126	54356717	SPRED2	1	+	25500	54325126	54356717	8	17646774810157282e17	179325065413553020
chrUn0030	1592069	1597728	SPRED3	1	+	25500	1592069	1597728	5	11264134840055322	1674771143338
chr2	30154085	30208836	SPRR1B	1	-	25500	30154085	30208836	2	154708	22144
chr22	33430240	33443919	SPRTN	1	+	25500	33430240	33443919	9	11411803011161129e22	1529853266281772e5
chr6	24498149	24498865	SPRY1	1	-	25500	24498149	24498865	3	1127685	8649732
chr2	56645288	56646220	SPRY2	1	+	25500	56645288	56646220	5	1103382724823	6821529641110
chrX	119857402	119858245	SPRY3	1	+	25500	119857402	119858245	3	182701	32188143
chr3	51130941	51131846	SPRY4	1	+	25500	51130941	51131846	1	1	905
chr4	98186829	98199532	SPRYD3	1	-	25500	98186829	98199532	9	12691082164093482e19	14312244981851344e5
chr4	104490584	104491120	SPRYD4	1	+	25500	104490584	104491120	1	1	536
chr16	14269827	14321565	SPRYD7	1	+	25500	14269827	14321565	2	151644	16795
chr2	202913310	202925400	SPSB1	1	-	25500	202913310	202925400	4	1114021177712059	11033521532
chr4	54721166	54723253	SPSB2	1	-	25500	54721166	54723253	3	114501882	98392206
chr12	51008410	51010065	SPSB3	1	-	25500	51008410	51010065	5	144465812041477	12812810195179
chr26	58453271	58534410	SPSB4	1	+	25500	58453271	58534410	3	134681018	260350122
chr2	22794973	22896014	SPTA1	1	+	25500	22794973	22896014	33	12114009488650034e140	12529143651712818e71
chr10	38720521	38771773	SPTAN1	1	-	25500	38720521	38771773	50	11002146316511736e220	11011356441135904e116
chr9	51548885	51605444	SPTB	1	-	25500	51548885	51605444	32	19602422439361635e131	3517014922138318e71
chr27	42758127	42911323	SPTBN1	1	+	25500	42758127	42911323	37	17936188691929476e194	13715816192535664e81
chrUn0007	2819253	2861008	SPTBN2	1	+	25500	2819253	2861008	35	16236682282578828e149	14615217380771168e80
chrUn0030	3602499	3709949	SPTBN4	1	+	25500	3602499	3709949	31	14058947764525192e142	5917311611318818e67
chrUn0002	11495364	11549980	SPTBN5	1	-	25500	11495364	11549980	31	11980736575249393e130	11320912235134172e69
chrUn0020	3781909	3836047	SPTLC1	1	-	25500	3781909	3836047	8	15579140861451325e18	865677891281346800
chr9	64757991	64882905	SPTLC2	1	-	25500	64757991	64882905	14	11290315995541215e51	10712813783232626e17
chr23	37399157	37529640	SPTLC3	1	+	25500	37399157	37529640	10	12147522501432465e31	14913759116923514e10
chr8	95986618	95986722	SPTSSA	1	+	25500	95986618	95986722	1	1	104
chr9	21319224	21337566	SPTSSA	1	-	25500	21319224	21337566	2	118233	86110
chrUn0064	1362017	1362223	SPTSSB	1	-	25500	1362017	1362223	2	1172	13435
chr7	52563050	52573023	SPTY2D1	1	-	25500	52563050	52573023	6	1403565417093757e5	9256548440314110
chr7	52556955	52557002	SPTY2D1OS	1	+	25500	52556955	52557002	1	1	47
chr4	69786542	69793870	SPX	1	+	25500	69786542	69793870	2	17285	4744
chr3	121294466	121294768	SPZ1	1	-	25500	121294466	121294768	3	1151262	867741
chr15	73683820	73703949	SQLE	1	+	25500	73683820	73703949	10	19435088977123431e24	2319715817992171e8
chr9	4659109	4678799	SQOR	1	+	25500	4659109	4678799	9	1233783888442854e21	1797717444418518e6
chr3	4942063	4953566	SQSTM1	1	-	25500	4942063	4953566	6	11460814483819111e5	14913414023080216
chr3	53027641	53031715	SRA1	1	+	25500	53027641	53031715	5	12875366038963984	122561073892
chr2	196001626	196002051	SRARP	1	-	25500	196001626	196002051	1	1	425
chr27	33470516	33698258	SRBD1	1	-	25500	33470516	33698258	19	14487273783294922e84	2031859262236574e29
chr23	17158644	17179237	SRC	1	-	25500	17158644	17179237	12	1506797169829203e31	20912815574625006e15
chrUn0003	11863125	11889327	SRCAP	1	+	25500	11863125	11889327	47	12138256034353619e197	25118812517347155e107
chr11	29499810	29539815	SRCIN1	1	+	25500	29499810	29539815	20	13518145411542913e78	3057719719495236e36
chr3	200846816	200866462	SRD5A1	1	+	25500	200846816	200866462	3	11439419498	167101149
chr27	14221020	14294177	SRD5A2	1	-	25500	14221020	14294177	4	13872656973057	44152101101
chr6	105457395	105464934	SRD5A3	1	-	25500	105457395	105464934	5	1223116345647406	1822998197134
chrUn0027	2517840	2525965	SREBF1	1	-	25500	2517840	2525965	20	1579787137116983e59	2279295164113892e35
chrUn0009	3369177	3398688	SREBF2	1	-	25500	3369177	3398688	20	16482326661182218e73	2185913413411313e40
chr3	135665315	135689975	SREK1	1	-	25500	135665315	135689975	9	19313152231557124e23	659529632101861e8
chr3	135701903	135711164	SREK1	1	-	25500	135701903	135711164	2	19110	74152
chr3	137166043	137174391	SREK1IP1	1	+	25500	137166043	137174391	2	18161	140188
chr1	81473562	81478332	SRF	1	+	25500	81473562	81478332	5	11864269538154680	26626011919492
chr3	70250168	70303204	SRFBP1	1	+	25500	70250168	70303204	7	12647945581466285e14	7468802631768359
chr4	112375305	112550861	SRGAP1	1	+	25500	112375305	112550861	21	14968681506878487e98	19715514998125323e37
chr21	11532025	11584277	SRGAP2	1	+	25500	11532025	11584277	10	19920254772836435e28	7477681019512213e9
chr19	40791554	40963234	SRGAP3	1	+	25500	40791554	40963234	19	12723561144868617e86	19412262185128967e35
chr18	53647828	53647974	SRGN	1	+	25500	53647828	53647974	1	1	146
chr8	77794756	77805198	SRI	1	+	25500	77794756	77805198	5	121479050942910380	806814611062
chr23	23781557	23781999	SRI	1	-	25500	23781557	23781999	2	1225	161218
chrUn0768	13376	13675	SRI	1	-	25500	13376	13675	1	1	299
chr12	54303796	54320211	SRL	1	-	25500	54303796	54320211	8	1851756510707112e13	385359623656891e5
chr2	200845092	200848633	SRM	1	+	25500	200845092	200848633	8	16941308228730086e11	5911992152831465e3
chr12	70663971	70664617	SRM	1	-	25500	70663971	70664617	2	1438	359209
chrUn0049	660710	664283	SRMS	1	+	25500	660710	664283	6	11734186926892951e4	1198923161134140
chr3	84342153	84349684	SRP19	1	-	25500	84342153	84349684	3	142507467	1287165
chr9	21805596	21837887	SRP54	1	+	25500	21805596	21837887	13	16401106761171118e43	4762685614077201e13
chr11	9507912	9540015	SRP68	1	+	25500	9507912	9540015	12	11890285837834309e34	11319459107831283e13
chr6	104156301	104184612	SRP72	1	-	25500	104156301	104184612	13	17601046611419122e42	11016113165104476e15
chr22	51408282	51416993	SRP9	1	-	25500	51408282	51416993	2	18662	11350
chr1	73397483	73468486	SRPK1	1	-	25500	73397483	73468486	16	1142199311444163e57	10441651071017126e21
chr8	91500146	91576593	SRPK2	1	-	25500	91500146	91576593	16	1101861065711391e60	1469286628036544e21
chrX	117763393	117767582	SRPK3	1	+	25500	117763393	117767582	14	1.2374597561354144e+49	53659238471135354e13
chr14	21129147	21134171	SRPRA	1	-	25500	21129147	21134171	13	12834781024134124e30	12598155212170738e17
chr27	11368332	11383724	SRPRB	1	-	25500	11368332	11383724	6	14376105301333017e8	20913765719565
chrX	30496203	30536841	SRPX	1	-	25500	30496203	30536841	13	11700517101202642e44	1763826131268326e13
chrUn0013	449322	459745	SRPX2	1	-	25500	449322	459745	9	1131914005476596e18	5047328926298062e3
chr11	55940876	55944265	SRR	1	+	25500	55940876	55944265	6	12681918218627805e3	1101101196515598
chr25	11488833	11492946	SRRD	1	-	25500	11488833	11492946	4	1116638693977	21215598137
chr2	186977848	187004703	SRRM1	1	-	25500	186977848	187004703	17	11994215940274765e58	8312241185467099e30
chr9	29566059	29567432	SRRM1	1	-	25500	29566059	29567432	5	13964807021309	3552919724865
chr12	52054215	52068751	SRRM2	1	-	25500	52054215	52068751	27	1283140523982539e94	11611328410121547e60
chr12	67051973	67087222	SRRM3	1	-	25500	67051973	67087222	4	1168862849935017	2036598233
chrUn0006	5178097	5375901	SRRM4	1	-	25500	5178097	5375901	10	11661252945258908e26	959211312830216e10
chr13	101957550	101957810	SRRM5	1	-	25500	101957550	101957810	1	1	260
chrUn0079	73055	85698	SRRT	1	-	25500	73055	85698	20	11822874206891274e57	746220921551946e35
chr11	39603872	39605525	SRSF1	1	-	25500	39603872	39605525	6	141089797214601630	191161231076823
chr2	187716807	187724341	SRSF10	1	+	25500	187716807	187724341	7	11725539566747289e8	569210183265329
chr1	100056387	100057008	SRSF10	1	-	25500	100056387	100057008	6	1125182238278458	122175032113164
chr2	135242459	135271465	SRSF11	1	-	25500	135242459	135271465	12	1333820748780501e34	8689717186122951e11
chr1	126308370	126315558	SRSF12	1	-	25500	126308370	126315558	6	1130325517656417200	62140411048995
chr6	65468076	65468564	SRSF3	1	+	25500	65468076	65468564	3	1130292	4129197
chr1	74176555	74180974	SRSF3	1	+	25500	74176555	74180974	3	116994325	20613495
chr2	182464887	182491437	SRSF4	1	+	25500	182464887	182491437	12	19597107301851215e38	8974143143104123e14
chr9	56737781	56741060	SRSF5	1	+	25500	56737781	56741060	7	14401029234628895e7	1256877443532197
chr23	10830465	10831752	SRSF6	1	-	25500	10830465	10831752	5	12204728341178	21214083206110
chr27	25394301	25396078	SRSF7	1	-	25500	25394301	25396078	4	119711581617	7177182161
chrUn0006	3934277	3938615	SRSF9	1	+	25500	3934277	3938615	3	125444199	161146140
chr23	23627283	23627483	SRXN1	1	-	25500	23627283	23627483	1	1	200
chr13	28492910	28577377	SS18	1	-	25500	28492910	28577377	9	12928763684063093e21	4768107167561252e6
chrUn0049	1935334	1942793	SS18L1	1	-	25500	1935334	1942793	3	151047359	11995101
chr4	126925493	126925705	SSB	1	+	25500	126925493	126925705	2	1160	6853
chr5	66632758	66636146	SSB	1	+	25500	66632758	66636146	4	112411863348	35536541
chr8	126857760	126858205	SSBP1	1	+	25500	126857760	126858205	2	1354	13492
chr3	119960711	120158390	SSBP2	1	+	25500	119960711	120158390	4	1113899157573197800	71897192
chr2	154151282	154335507	SSBP3	1	+	25500	154151282	154335507	9	12931589131628542e29	715959687468478100
chr2	213370716	213377192	SSBP4	1	-	25500	213370716	213377192	7	16181193170159082e7	98804471835968
chr12	66963565	66970395	SSC4D	1	+	25500	66963565	66970395	6	1209846624824579e5	30531412514677304
chr13	87170835	87202854	SSC5D	1	-	25500	87170835	87202854	14	11952981524167216e43	15298261259217034e21
chr5	78912373	78940860	SSFA2	1	+	25500	78912373	78940860	16	12583279928563e58	8312523122239717e27
chrUn0006	2447732	2477826	SSH1	1	+	25500	2447732	2477826	13	1632671231317115e43	9268104626519426e16
chr11	53056926	53319256	SSH2	1	-	25500	53056926	53319256	26	11904457158269699e96	11920986861401847e48
chrUn0007	2276277	2283114	SSH3	1	-	25500	2276277	2283114	13	11378175420902206e32	2032781468035441e15
chr8	116071188	116079475	SSMEM1	1	+	25500	116071188	116079475	2	17920	167368
chrUn0432	63366	63563	SSNA1	1	-	25500	63366	63563	1	1	197
chr4	74585110	74624079	SSPN	1	+	25500	74585110	74624079	4	12593861138908	1942321862
chrUn0023	235439	277481	SSPO	1	-	25500	235439	277481	58	189210211455154e251	1079280442677862e137
chr1	49046934	49052353	SSR1	1	-	25500	49046934	49052353	4	1235251995373	77628347
chr2	25952919	25957950	SSR2	1	+	25500	25952919	25957950	5	1809171937894937	155116897495
chr26	72899969	72912616	SSR3	1	-	25500	72899969	72912616	5	1111661971124912400	621409283131
chrX	117779304	117780637	SSR4	1	+	25500	117779304	117780637	3	17771275	1256859
chrUn0054	2192359	2192496	SSR4	1	+	25500	2192359	2192496	1	1	137
chrUn0044	1114517	1122389	SSRP1	1	-	25500	1114517	1122389	13	1297131018503643e32	6880158131125201e19
chrUn0007	3921864	3922921	SSSCA1	1	-	25500	3921864	3922921	3	1704906	10483152
chr1	30380140	30381373	SST	1	+	25500	30380140	30381373	2	11022	134212
chr9	25146974	25148073	SSTR1	1	+	25500	25146974	25148073	3	1444855	403311245
chr11	12376428	12377528	SSTR2	1	-	25500	12376428	12377528	2	1766	707335
chrUn0009	8419746	8420996	SSTR3	1	+	25500	8419746	8420996	2	11096	1037155
chr23	50311128	50311707	SSTR4	1	+	25500	50311128	50311707	2	1161	53419
chr12	50361502	50362536	SSTR5	1	+	25500	50361502	50362536	5	13644996641024	30212816133211
chr2	211672805	211702793	SSU72	1	+	25500	211672805	211702793	4	1125622847729891	7714613798
chrUn0014	8535059	8535310	SSU72P8	1	-	25500	8535059	8535310	2	1196	9256
chr19	41417416	41417505	SSUH2	1	+	25500	41417416	41417505	1	1	89
chr19	41420462	41439060	SSUH2	1	+	25500	41420462	41439060	9	12592399052707023e19	11959122508368114e4
chr2	117871500	117898247	SSX2IP	1	+	25500	117871500	117898247	13	17241925520310204e40	1738611013450158e17
chrUn0009	4447266	4466553	ST13	1	+	25500	4447266	4466553	10	14750990510129132e27	7168719292122472e6
chr14	26301590	26328323	ST14	1	+	25500	26301590	26328323	12	1659280043796066e32	15823914012510108e17
chrUn0012	7914072	8023457	ST18	1	+	25500	7914072	8023457	26	1303353514735579e115	5014327268107131e45
chr15	81436425	81445359	ST3GAL1	1	-	25500	81436425	81445359	5	11429750075878744	1701193580191
chr20	37395705	37404882	ST3GAL2	1	+	25500	37395705	37404882	8	12083102400582378e10	1616829191176446500
chr2	165871663	166128542	ST3GAL3	1	-	25500	165871663	166128542	10	1103361042037242e33	8632621229862953e5
chr14	21338917	21346866	ST3GAL4	1	+	25500	21338917	21346866	10	1519843116617642e19	8380955995167951e6
chrUn0019	2559670	2570576	ST3GAL5	1	+	25500	2559670	2570576	6	14295434964291069e6	332206215514191
chrUn0004	742756	783374	ST3GAL6	1	+	25500	742756	783374	6	15443559839217392e7	6574101202980
chr7	42596349	42652774	ST5	1	-	25500	42596349	42652774	15	19511963361672685e49	8923977179146501e23
chr1	30882140	30908683	ST6GAL1	1	-	25500	30882140	30908683	3	154026191	152176353
chr14	61871078	61904884	ST6GAL2	1	+	25500	61871078	61904884	7	13316551004412946e10	22120338695104115e3
chr11	8966346	8969328	ST6GALNAC1	1	+	25500	8966346	8969328	7	18951205160719685e7	11616416714068103e3
chr11	9008988	9015991	ST6GALNAC2	1	+	25500	9008988	9015991	5	173244259366909	47475910495
chrUn0019	4542633	4543570	ST6GALNAC2	1	+	25500	4542633	4543570	2	1460	386478
chr2	127535628	127898374	ST6GALNAC3	1	-	25500	127535628	127898374	5	11231243338243522e6	146110137224200
chr10	39344180	39347363	ST6GALNAC4	1	+	25500	39344180	39347363	3	116663047	40486137
chr2	126987654	127223757	ST6GALNAC5	1	-	25500	126987654	127223757	4	11575726715235996	176107413107
chr10	39362272	39369985	ST6GALNAC6	1	+	25500	39362272	39369985	5	1957368866487526	89152386107188
chr8	103472267	103613123	ST7	1	+	25500	103472267	103613123	9	11346039526418715e29	8344182955910116e7
chr6	158710749	158710814	ST7	1	+	25500	158710749	158710814	1	1	65
chr21	15961569	15961649	ST7	1	-	25500	15961569	15961649	1	1	80
chr15	78617710	78617787	ST7	1	+	25500	78617710	78617787	1	1	77
chr26	38993657	38993722	ST7	1	-	25500	38993657	38993722	1	1	65
chr10	59763808	59763864	ST7	1	-	25500	59763808	59763864	1	1	56
chr2	88631638	88725153	ST7L	1	-	25500	88631638	88725153	15	11217715277154e57	11986712683501108e18
chr4	70399244	70555042	ST8SIA1	1	-	25500	70399244	70555042	6	144247620574171e11	404416868116179
chr17	58211951	58298476	ST8SIA2	1	+	25500	58211951	58298476	5	162647668616697e6	9819759188281
chr13	61754989	61762457	ST8SIA3	1	+	25500	61754989	61762457	4	1416743657188	17986359281
chr3	97832002	97944963	ST8SIA4	1	+	25500	97832002	97944963	6	16709196346326862e9	6213120015886269
chr13	51137618	51213189	ST8SIA5	1	-	25500	51137618	51213189	9	1112331190260256e18	44161131745920145e5
chr4	30453725	30464545	ST8SIA6	1	+	25500	30453725	30464545	5	1542784781040810200	14311083107269
chr19	18092442	18115740	STAB1	1	-	25500	18092442	18115740	49	1183417633835104e194	8914310111610407e109
chr4	158066322	158271409	STAB2	1	+	25500	158066322	158271409	50	13111255903658942e258	13411386101119201e110
chr24	23517565	23650692	STAC	1	+	25500	23517565	23650692	8	14042740628770326e21	711976811662569600
chr11	29029047	29033055	STAC2	1	+	25500	29029047	29033055	8	11632686792067228e9	13444389511671101e3
chr4	105254444	105259310	STAC3	1	-	25500	105254444	105259310	6	12632851399242525e3	981041013895185
chr27	7310472	7651863	STAG1	1	+	25500	7310472	7651863	32	12273754666870534e167	10116492776844129e60
chrX	110644382	110708405	STAG2	1	+	25500	110644382	110708405	18	1367213777194422e69	5698771284189325e22
chrUn0079	574343	593714	STAG3	1	-	25500	574343	593714	25	15809609764437102e94	15815571125101834e43
chr4	29964418	30022008	STAM	1	-	25500	29964418	30022008	13	11442314489165508e44	8332107683541469e12
chr5	48076477	48108791	STAM2	1	-	25500	48076477	48108791	10	11151842435411645e25	7174143128809517e8
chr14	44965240	44990080	STAMBP	1	-	25500	44965240	44990080	9	15095517670471152e21	9847561195913496e4
chr18	32877952	32894603	STAMBPL1	1	-	25500	32877952	32894603	7	115536459737892e11	985989125194119200
chr6	91544658	91591368	STAP1	1	-	25500	91544658	91591368	7	1699519496212613e14	986877355312298
chrUn0053	2421023	2425234	STAP2	1	-	25500	2421023	2425234	4	198315964141	831228371
chr25	39406151	39408346	STAR	1	+	25500	39406151	39408346	4	144017062050	116122164146
chrUn0014	6990385	7015068	STARD10	1	+	25500	6990385	7015068	5	12067021490223032e4	206137101110248
chr2	34316756	34532810	STARD13	1	+	25500	34316756	34532810	19	11458671471331857e92	9865832182271641e35
chr11	28696495	28704129	STARD3	1	-	25500	28696495	28704129	13	15271802200724626e31	9510111074926241e15
chr8	36098658	36111791	STARD3NL	1	-	25500	36098658	36111791	5	121332365440012980	951165377155
chr3	85921382	85923664	STARD4	1	+	25500	85921382	85923664	4	17468152086	1252347197
chr17	47081892	47091168	STARD5	1	-	25500	47081892	47091168	2	19146	95131
chr13	58625932	58631604	STARD6	1	-	25500	58625932	58631604	4	113032225572	743547101
chrUn0057	1420652	1448501	STARD7	1	-	25500	1420652	1448501	5	111783359792127580	1828310135263
chrX	53653161	53660460	STARD8	1	+	25500	53653161	53660460	14	19737080512221967e32	44155567113711607e17
chrUn0002	12261226	12364311	STARD9	1	+	25500	12261226	12364311	40	14646955421568155e183	11968746562116956e90
chr5	87886951	87936066	STAT1	1	-	25500	87886951	87936066	17	12492120871334209e63	1011701439513499e24
chr4	104381258	104390848	STAT2	1	-	25500	104381258	104390848	14	11211089138417689e35	4710759182131922e20
chr11	26445294	26473983	STAT3	1	+	25500	26445294	26473983	20	1955171682258471e73	1281439595839215e30
chr5	87957125	88045815	STAT4	1	-	25500	87957125	88045815	14	11577221026324657e44	537413750711288e18
chr11	26480472	26499190	STAT5A	1	-	25500	26480472	26499190	8	12668321834915026e14	12814913456921108e3
chr11	26552542	26580136	STAT5B	1	+	25500	26552542	26580136	11	14417451959197056e30	1284117925050749e10
chr4	105095005	105105218	STAT6	1	-	25500	105095005	105105218	16	1263327083126318e46	16441772080801442e23
chr14	32141461	32142824	STAU1	1	+	25500	32141461	32142824	5	1949119801107	239832113257
chr23	5443531	5466015	STAU1	1	+	25500	5443531	5466015	12	11249948151701531e36	29444771921405673e10
chr15	23285939	23593353	STAU2	1	-	25500	23285939	23593353	11	11157391490961852e44	8365185128125184e13
chr6	80372504	80372962	STBD1	1	-	25500	80372504	80372962	2	1331	164128
chr25	27372756	27383192	STC1	1	+	25500	27372756	27383192	5	121122175310410180	1162377212269
chr3	14519035	14532484	STC2	1	+	25500	14519035	14532484	4	12260511713052	149140194398
chr8	75894791	75894973	STEAP1	1	-	25500	75894791	75894973	2	1112	5971
chr8	75819373	75828429	STEAP2	1	-	25500	75819373	75828429	8	12322769571958545e11	18253988931120329e3
chr5	19192685	19214325	STEAP3	1	-	25500	19192685	19214325	8	1949051189051925e16	26591613111851168e3
chr8	77732969	77737889	STEAP4	1	+	25500	77732969	77737889	6	12651044129328894e3	22411313731477200
chr2	162076305	162129810	STIL	1	+	25500	162076305	162129810	18	14001969464420936e65	8918819780119099e31
chrUn0014	8085926	8296918	STIM1	1	+	25500	8085926	8296918	12	11116431548311704e50	13713111311371892e17
chr6	135284508	135330672	STIM2	1	-	25500	135284508	135330672	9	13675980314813281e21	3595625722410418e10
chrUn0007	5267011	5276163	STIP1	1	-	25500	5267011	5276163	14	14888713999419252e34	6815598539565106e17
chr3	15838889	15993335	STK10	1	+	25500	15838889	15993335	22	13436262658777906e107	14016444122532977e39
chr4	163608295	163609524	STK11	1	+	25500	163608295	163609524	5	11993617961153	11615537722477
chrUn0080	886419	906738	STK11	1	+	25500	886419	906738	10	11788257912097472e24	1371138389131137e10
chr5	116798193	116809992	STK11IP	1	+	25500	116798193	116809992	15	16421079219233146e41	13195981048313412e22
chr5	116462206	116464197	STK16	1	+	25500	116462206	116464197	5	158988911321855	28413112298137
chr8	29819895	29859978	STK17A	1	-	25500	29819895	29859978	4	110692859239983	23686134101
chr5	93089267	93110946	STK17B	1	-	25500	93089267	93110946	6	12498596583061424e6	8611912210121259
chrUn0065	1145797	1152725	STK19	1	-	25500	1145797	1152725	5	1260118515936801	1469214098128
chr2	37241551	37311056	STK24	1	+	25500	37241551	37311056	8	13963348949587764e19	23356125164505602e4
chr5	141275463	141280091	STK25	1	+	25500	141275463	141280091	6	1587867136517784300	107158185143113120
chrUn0031	1790584	1811519	STK26	1	+	25500	1790584	1811519	8	11991545215515158e17	89322644383862130
chr15	48296750	48559425	STK3	1	-	25500	48296750	48559425	11	16978511646012513e43	13412595137834159e8
chr8	51329038	51392429	STK31	1	-	25500	51329038	51392429	17	12676278442226811e60	1222932128748998e25
chr3	45317204	45424462	STK32A	1	-	25500	45317204	45424462	11	12260324178255016e37	6574125324468892e8
chr6	157120136	157473317	STK32B	1	+	25500	157120136	157473317	6	13327017919531812e13	50152107104125130
chrUn0008	9320693	9343123	STK32C	1	-	25500	9320693	9343123	8	12324253333354135e13	6813112598104121e5
chr7	42311148	42384373	STK33	1	-	25500	42311148	42384373	7	14916559225670938e14	158591073238110100
chr23	25525785	25540986	STK35	1	+	25500	25525785	25540986	6	18741003124114493e5	152125236245359260
chr5	115856689	115881911	STK36	1	+	25500	115856689	115881911	21	12552099241925396e76	1048065569292188e36
chr1	74081903	74124519	STK38	1	-	25500	74081903	74124519	13	15632162337697618e39	1199512511641101e16
chr4	75649710	75684113	STK38L	1	+	25500	75649710	75684113	12	15674135691412123e38	10756683214119594e11
chr5	64795188	65127321	STK39	1	-	25500	64795188	65127321	12	11228152522593951e47	7150685056771016e10
chr23	9337043	9427026	STK4	1	-	25500	9337043	9427026	12	1428804302462905e40	8386111851287795e12
chr2	174323879	174346065	STK40	1	+	25500	174323879	174346065	9	1186023095215154e22	11080146230531374e7
chr10	3287397	3317107	STKLD1	1	-	25500	3287397	3317107	4	1278972863529643	1281137168
chr2	185678563	185681767	STMN1	1	+	25500	185678563	185681767	5	1130230124543137	2644203868
chrUn0010	6736686	6737082	STMN1	1	-	25500	6736686	6737082	2	1236	137161
chr15	29824467	29852495	STMN2	1	+	25500	29824467	29852495	4	141241674827973	9515519156
chrUn0049	575058	577984	STMN3	1	+	25500	575058	577984	5	1326169518032871	95176718356
chr25	22842862	22849185	STMN4	1	+	25500	22842862	22849185	6	11251178232563381e4	8080209717156
chr1	61864192	61882331	STMND1	1	+	25500	61864192	61882331	5	1158201786517925e5	14971238020
chr18	17536437	17562442	STN1	1	+	25500	17536437	17562442	6	1327116081170122e9	5347164119170128
chr10	47029910	47047415	STOM	1	+	25500	47029910	47047415	7	11523761977729023e10	1043886471434741
chr17	39758721	39767233	STOML1	1	-	25500	39758721	39767233	8	19751818406745881e11	1941461942031491e6
chr10	74401343	74404070	STOML2	1	+	25500	74401343	74404070	6	11543175920432293e4	14365131107101128
chr16	7312320	7322639	STOML3	1	-	25500	7312320	7322639	6	12391426364011006e6	200149200837192
chr9	68851673	68976542	STON2	1	-	25500	68851673	68976542	8	1743079378144878e17	17340713159029047e5
chr18	53413729	53469099	STOX1	1	+	25500	53413729	53469099	11	1163474314873149e33	1012915244013418e14
chr20	77649635	78018011	STOX2	1	+	25500	77649635	78018011	9	18819435332873728e28	5386164155407557e9
chr2	187276869	187305772	STPG1	1	+	25500	187276869	187305772	5	1437216461267273e4	9817016718874
chr6	55219450	55476984	STPG2	1	+	25500	55219450	55476984	6	14333216926316938e13	110983571161158
chrUn0432	1164	1250	STPG3	1	-	25500	1164	1250	1	1	86
chr27	35553670	35555465	STPG4	1	-	25500	35553670	35555465	3	11751749	955947
chr17	39895405	39913717	STRA6	1	-	25500	39895405	39913717	8	13158422844155863e15	13715810111913418e7
chr8	121119659	121119937	STRA8	1	+	25500	121119659	121119937	1	1	278
chr11	20933900	20941801	STRADA	1	+	25500	20933900	20941801	8	15221426166635824e11	9511911010717313e6
chr5	98920594	98934525	STRADB	1	+	25500	98920594	98934525	8	17146111301162512e18	8311017380741344e3
chr4	64297585	64311353	STRAP	1	+	25500	64297585	64311353	9	18536375713797632e19	10786714498323816e3
chr10	44074618	44133962	STRBP	1	+	25500	44074618	44133962	15	1941388013991216e52	4111977356241113e19
chrUn0002	13280321	13291738	STRC	1	-	25500	13280321	13291738	22	19121455086997117e67	5635981494444144e37
chr2	85580696	85598110	STRIP1	1	+	25500	85580696	85598110	23	1229133313992423e84	14968741341196207e39
chr8	115401346	115436852	STRIP2	1	+	25500	115401346	115436852	21	14009574065846871e77	6513411965110712e34
chr27	22944709	23091162	STRN	1	-	25500	22944709	23091162	18	12527450109731201e68	14986122654411325e29
chr9	17871982	17980290	STRN3	1	-	25500	17871982	17980290	16	12545846962315654e56	7153981221191102e22
chr13	97905818	97925147	STRN4	1	+	25500	97905818	97925147	14	11391407761801016e46	7480203771581136e20
chrX	5867077	5983051	STS	1	+	25500	5867077	5983051	9	1504481788391286e24	13710413419771137e8
chr14	20110225	20133493	STT3A	1	+	25500	20110225	20133493	18	11258369342646096e61	7447119146809817e28
chr24	19174931	19271435	STT3B	1	+	25500	19174931	19271435	16	13720542149422395e59	11998561976810115e22
chr12	50015734	50017679	STUB1	1	+	25500	50015734	50017679	6	1757983132116321800	15814616489104128
chr22	50489101	50560953	STUM	1	-	25500	50489101	50560953	2	171653	179200
chr2	219756121	219758552	STX10	1	+	25500	219756121	219758552	6	13001786202321793e3	134831046211674
chr1	188197417	188198221	STX11	1	+	25500	188197417	188198221	6	1118223331511638	17687486116167
chr2	183887421	183894157	STX12	1	-	25500	183887421	183894157	2	16693	13744
chrUn0011	9318187	9318288	STX16	1	+	25500	9318187	9318288	1	1	101
chr10	68503056	68553014	STX17	1	-	25500	68503056	68553014	8	1799747860263983e14	3814086107411317e4
chr6	156287843	156431021	STX18	1	-	25500	156287843	156431021	7	13405340163425433e15	80715059659244
chr12	82720366	82728104	STX1A	1	+	25500	82720366	82728104	6	14035886593960008e3	74101355017113
chrUn0003	12173240	12179810	STX1B	1	-	25500	12173240	12179810	9	1325552229125513e15	6211313462927465e5
chrUn0042	1893296	1904483	STX2	1	-	25500	1893296	1904483	5	114627444825611140	741431077447
chrUn0007	10313939	10336567	STX3	1	-	25500	10313939	10336567	5	123362640425422560	1101197110780
chrUn0003	12202245	12206620	STX4	1	+	25500	12202245	12206620	6	14612621277831166e3	9859715398113
chrUn0007	6693704	6714784	STX5	1	+	25500	6693704	6714784	10	11212145516314828e21	1287453621195696e8
chr22	22643984	22671395	STX6	1	+	25500	22643984	22671395	6	12310238217040224e7	16132201289274
chr1	174941728	174971698	STX7	1	-	25500	174941728	174971698	8	12717584664796962e14	83808650122804480
chr11	63876998	64217637	STX8	1	-	25500	63876998	64217637	7	11330802630342848e20	6580921011108068
chr10	39575734	39651596	STXBP1	1	-	25500	39575734	39651596	16	11927535672788464e54	10716180898980863e19
chrUn0043	1665926	1673399	STXBP2	1	+	25500	1665926	1673399	14	12008237525352763e36	5015283128110568e17
chr2	83987977	84040574	STXBP3	1	+	25500	83987977	84040574	14	15996123631378712e48	6874539214389954e15
chr11	36569178	36635184	STXBP4	1	+	25500	36569178	36635184	5	12507055861620857e4	104921529574
chr1	191691177	191892134	STXBP5	1	+	25500	191691177	191892134	23	11381328173585367e109	6298807713162624e36
chr1	14554214	14920095	STXBP5L	1	+	25500	14554214	14920095	23	12313351298128683e114	1199580134624148e41
chr9	11353746	11563865	STXBP6	1	-	25500	11353746	11563865	4	15704058101209968	155164128152
chr4	59077619	59091762	STYK1	1	-	25500	59077619	59091762	7	1413474089777116e12	1829820683155164200
chr9	39455884	39507599	STYX	1	+	25500	39455884	39507599	3	14255051621	503895
chr3	168765152	168769213	SUB1	1	-	25500	168765152	168769213	3	139374024	1133238
chr16	16792478	16848268	SUCLA2	1	+	25500	16792478	16848268	8	11092280923074435e17	23747713777779888
chrUn0019	4114109	4137939	SUCLG1	1	+	25500	4114109	4137939	6	19118142871623526e8	119212741497480
chr19	60447106	60758119	SUCLG2	1	+	25500	60447106	60758119	9	181588816721685e32	8332358312289155e5
chr26	68944593	68945459	SUCNR1	1	+	25500	68944593	68945459	2	1157	65710
chr2	9485830	9561352	SUCO	1	+	25500	9485830	9561352	23	11845194731144729e90	14689538012244505e38
chrUn0006	5857252	5895223	SUDS3	1	-	25500	5857252	5895223	7	14104102641950127e13	508341657150140
chr18	18731104	18841965	SUFU	1	-	25500	18731104	18841965	11	12609115111356626e35	8668137113101114e12
chr8	33711076	33923081	SUGCT	1	-	25500	33711076	33923081	4	156732204166211900	981348668
chr2	212644533	212662579	SUGP1	1	+	25500	212644533	212662579	13	17779874099351024e41	14310123312595532e20
chr2	212862931	212882328	SUGP2	1	+	25500	212862931	212882328	13	13149352436024003e39	11333835296290402e18
chr16	26169451	26213949	SUGT1	1	+	25500	26169451	26213949	7	15265155011657522e13	835947867413462
chr15	19274144	19342740	SULF1	1	+	25500	19274144	19342740	18	11571234624146277e67	9514239801049579e27
chr23	6213320	6767915	SULF2	1	+	25500	6213320	6767915	20	14759404761295125e98	16114650152167741e34
chrUn0003	10978989	10981052	SULT1A2	1	-	25500	10978989	10981052	3	116971918	185131146
chr6	88069476	88069643	SULT1B1	1	+	25500	88069476	88069643	1	1	167
chr14	60401282	60484095	SULT1C2	1	-	25500	60401282	60484095	5	17028974306818307e4	89143140125149
chr14	60521343	60521700	SULT1C3	1	-	25500	60521343	60521700	2	1332	4126
chr6	87779105	87943444	SULT1E1	1	+	25500	87779105	87943444	2	1164158	44182
chr13	94594254	94641778	SULT2B1	1	+	25500	94594254	94641778	4	1255243923547340	68122212185
chrUn0009	1067064	1112794	SULT4A1	1	+	25500	1067064	1112794	7	12639427878290153e14	167131471258013800
chr27	23354830	23371671	SULT6B1	1	-	25500	23354830	23371671	4	13191722316768	1589512574
chr19	46123956	46247628	SUMF1	1	+	25500	46123956	46247628	10	15820816920203236e25	17113531767483122e9
chr12	75911173	75921230	SUMF2	1	+	25500	75911173	75921230	5	14649836386449972	1221559813486
chr5	99719791	99735220	SUMO1	1	-	25500	99719791	99735220	2	115374	4756
chr9	61357904	61358113	SUMO2	1	+	25500	61357904	61358113	1	1	209
chrUn0005	12049187	12055907	SUMO3	1	-	25500	12049187	12055907	3	116216629	565692
chr12	67991019	68022296	SUN1	1	+	25500	67991019	68022296	8	1488188302208325e18	7412871266113172e4
chrUn0009	6816784	6831020	SUN2	1	+	25500	6816784	6831020	14	11961301865778353e43	8014098125119122e20
chr8	19968352	19996048	SUN3	1	-	25500	19968352	19996048	5	1133131341217888e5	116568011383
chr23	21570297	21577666	SUN5	1	+	25500	21570297	21577666	6	12286353255076061e4	11074775086104
chr4	104052882	104054531	SUOX	1	+	25500	104052882	104054531	4	125014591537	68117232113
chrUn0047	794383	837497	SUPT16H	1	+	25500	794383	837497	26	11572262423451234e107	6516198741461492e46
chr16	4077129	4125128	SUPT20H	1	-	25500	4077129	4125128	14	1930263615819184e47	13510198651581078e17
chr1	83338213	83782780	SUPT3H	1	-	25500	83338213	83782780	6	12200722959919984e11	104411131044438
chr11	39982200	39986559	SUPT4H1	1	-	25500	39982200	39986559	2	14280	5680
chrUn0030	2761582	2787736	SUPT5H	1	+	25500	2761582	2787736	23	14385732474961412e91	7417068712459569e44
chr11	52163236	52163385	SUPT6H	1	+	25500	52163236	52163385	2	1124	6526
chr11	52164111	52187373	SUPT6H	1	+	25500	52164111	52187373	39	11212626931167283e154	5635741647120014e84
chr12	44370628	44379644	SUPT7L	1	-	25500	44370628	44379644	7	11271461266087008e7	681282422781163300
chr18	53700092	53732245	SUPV3L1	1	+	25500	53700092	53732245	16	19484102621034315e58	2066838261161617e21
chr10	3349547	3352146	SURF1	1	+	25500	3349547	3352146	5	115685722922502	71801856898
chr10	3346023	3346127	SURF2	1	-	25500	3346023	3346127	1	1	104
chr10	3336898	3340892	SURF4	1	+	25500	3336898	3340892	4	195926083897	1887418898
chr10	3378606	3380755	SURF6	1	+	25500	3378606	3380755	4	1133016801767	7414050383
chr10	56986591	57117694	SUSD1	1	+	25500	56986591	57117694	12	13320204132050034e41	1108053651761763e13
chr25	4005287	4010512	SUSD2	1	+	25500	4005287	4010512	8	1140418952378255e13	16115218883251142e6
chr22	53690189	53849860	SUSD4	1	+	25500	53690189	53849860	10	19129411691311697e37	832122932101442e10
chr24	20697520	20747222	SUSD5	1	-	25500	20697520	20747222	6	16223109346068496e7	38067714011610720
chr9	56611497	56657408	SUSD6	1	+	25500	56611497	56657408	5	14072240854419874e4	988665110371
chrX	44527050	44534781	SUV39H1	1	-	25500	44527050	44534781	5	11043112171697320	83266892413
chr4	33263760	33285654	SUV39H2	1	-	25500	33263760	33285654	4	11607357521794	62143641101
chr11	49035024	49076209	SUZ12	1	-	25500	49035024	49076209	15	11272231268178138e44	6544534115814691e19
chr2	72877987	72886378	SV2A	1	+	25500	72877987	72886378	14	1280382185827903e35	20665239182149116e20
chr17	56806706	56882165	SV2B	1	+	25500	56806706	56882165	12	1403329483354341e38	3533518214913488e17
chr3	125691120	125906174	SV2C	1	-	25500	125691120	125906174	13	18528173288263087e45	4110116120313417e21
chr2	167446809	167452079	SVBP	1	+	25500	167446809	167452079	2	15188	7183
chr10	58373696	58561039	SVEP1	1	+	25500	58373696	58561039	62	Inf	3591138016468357e139
chr4	15432175	15547476	SVIL	1	-	25500	15432175	15547476	36	1179316757208165e159	8315512511915516e83
chr7	56624074	56624187	SVIP	1	-	25500	56624074	56624187	1	1	113
chrUn0006	2291585	2352156	SVOP	1	+	25500	2291585	2352156	13	12525372643881973e41	15886987112565127e15
chr7	43529298	43588678	SWAP70	1	+	25500	43529298	43588678	12	12728127378372272e39	742943209104107e15
chr2	222133340	222134619	SWSAP1	1	-	25500	222133340	222134619	2	11104	470176
chr22	17901341	17974381	SWT1	1	-	25500	17901341	17974381	7	11427547999480718e14	59131209218532630
chrX	15438564	15455158	SYAP1	1	+	25500	15438564	15455158	5	1384458951226716400	6574140101110
chr15	59128129	59208256	SYBU	1	-	25500	59128129	59208256	8	1478838465172791e14	2722872571522008e7
chrUn0313	40510	41838	SYCE1	1	+	25500	40510	41838	2	11204	92125
chr2	219968094	219969414	SYCE2	1	+	25500	219968094	219969414	2	11115	149206
chrUn0141	249305	261064	SYCE3	1	-	25500	249305	261064	2	111653	89107
chr2	91197415	91455833	SYCP1	1	+	25500	91197415	91455833	13	1641373291983842e41	20595015268921432e13
chr23	4578496	4633765	SYCP2	1	+	25500	4578496	4633765	13	15137702386989297e40	1017714347803851e16
chr1	53829752	53849857	SYCP2L	1	+	25500	53829752	53849857	4	1491809120041	23954165
chr4	155839590	155839685	SYCP3	1	-	25500	155839590	155839685	1	1	95
chr2	216542962	216545994	SYDE1	1	-	25500	216542962	216545994	8	11487631736209422e10	1432572241612936e4
chr2	117237968	117292363	SYDE2	1	+	25500	117237968	117292363	16	1427110321531816e58	24515535647867728e20
chr2	186343894	186349780	SYF2	1	+	25500	186343894	186349780	7	1242529983447452e9	8912511689863535
chrUn0020	2213496	2275349	SYK	1	+	25500	2213496	2275349	10	13561368120841244e27	3.3577351346817917e+25
chr13	98872599	98906557	SYMPK	1	+	25500	98872599	98906557	29	12541631177343874e116	6856537110125118e59
chrX	43374857	43430304	SYN1	1	-	25500	43374857	43430304	10	11180126413571523e22	418026834174656e5
chr19	37589393	37786400	SYN2	1	-	25500	37589393	37786400	12	12471714919390207e39	12819465146101556e14
chr4	163053202	163678495	SYN3	1	-	25500	163053202	163678495	11	11163216265172105e38	12519774134717414e11
chr2	178560111	178572228	SYNC	1	+	25500	178560111	178572228	4	116625611999	7729653119
chr1	122981542	123005666	SYNCRIP	1	-	25500	122981542	123005666	11	1193484685674609e28	13124853621462056e12
chr23	52009853	52138275	SYNDIG1	1	+	25500	52009853	52138275	4	130421281128268	230122143155
chr9	61558405	61560127	SYNDIG1L	1	-	25500	61558405	61560127	3	13851307	15574416
chr1	197048187	197507636	SYNE1	1	-	25500	197048187	197507636	162	Inf	Inf
chr9	50716030	50993347	SYNE2	1	+	25500	50716030	50993347	95	Inf	861791791017747e228
chr9	83460867	83507858	SYNE3	1	-	25500	83460867	83507858	14	11111511199145511e49	1884465170140143e23
chrUn0035	2482713	2509673	SYNGAP1	1	-	25500	2482713	2509673	21	13907508970187594e77	14389209176233713e39
chrUn0009	6146409	6175499	SYNGR1	1	-	25500	6146409	6175499	7	1945048515368477e8	8912256321884756
chr11	7683007	7683791	SYNGR2	1	-	25500	7683007	7683791	3	1549657	14053128
chr12	51226062	51227215	SYNGR3	1	+	25500	51226062	51227215	5	170220820948	35952056206
chr13	94361365	94365147	SYNGR4	1	+	25500	94361365	94365147	4	1296235533757	24514316126
chr21	23303789	23388124	SYNJ1	1	+	25500	23303789	23388124	25	12507428463305597e104	11326922744621708e49
chr1	203669484	203762258	SYNJ2	1	+	25500	203669484	203762258	24	11581519040289509e99	862722219283174e47
chr9	57441081	57441218	SYNJ2BP	1	-	25500	57441081	57441218	1	1	137
chr17	66152642	66183170	SYNM	1	+	25500	66152642	66183170	18	11692005987221005e61	4426418628712571e28
chr3	41107238	41138788	SYNPO	1	-	25500	41107238	41138788	7	13375776641891311e7	30519147119652434e3
chr6	30153420	30368407	SYNPO2	1	-	25500	30153420	30368407	10	13562735699359754e30	5029209381949444e11
chr18	58616858	58625534	SYNPO2L	1	-	25500	58616858	58625534	12	14486677639761431e24	4431524110141326e16
chr19	5984446	6415018	SYNPR	1	-	25500	5984446	6415018	5	17925706921563432e5	25418220312665
chr11	44417498	44474699	SYNRG	1	-	25500	44417498	44474699	23	11569107981449416e93	12811098149245682e42
chrX	45039209	45045531	SYP	1	-	25500	45039209	45045531	6	11062647352536818e3	561131586541176
chr8	92494996	92531046	SYPL1	1	-	25500	92494996	92531046	7	12517265574808983e10	743550170657432
chr2	84717380	84727985	SYPL2	1	+	25500	84717380	84727985	6	16937768877638964e5	5913732113128143
chr23	8934379	8934603	SYS1	1	-	25500	8934379	8934603	1	1	224
chr4	129386686	129625586	SYT1	1	+	25500	129386686	129625586	8	16471770953748774e22	16118283134167113e5
chr4	81570749	81623228	SYT10	1	-	25500	81570749	81623228	9	13077654723281233e22	13112274299441612e6
chr2	26100241	26110154	SYT11	1	-	25500	26100241	26110154	3	12359099	17071815
chrUn0007	2510081	2520751	SYT12	1	-	25500	2510081	2520751	7	11843297137993886e9	1731311194735392e3
chr7	79287844	79347046	SYT13	1	-	25500	79287844	79347046	6	1376213450164582e9	3021283026523095
chr21	16522367	16935173	SYT14	1	+	25500	16522367	16935173	14	11110001139451142e62	47473023295652475e17
chr8	14390999	14398855	SYT15	1	-	25500	14390999	14398855	9	1951202327394648e16	12816110417028412e8
chr9	48894708	49002553	SYT16	1	+	25500	48894708	49002553	8	17495481936821742e20	4251072031714319e7
chrUn0003	834210	950483	SYT17	1	-	25500	834210	950483	8	1308353252773816e21	1941581016226494e6
chr21	6715001	6726604	SYT2	1	-	25500	6715001	6726604	8	14406552077888305e14	200101104167261e8
chr13	47567727	47572128	SYT4	1	-	25500	47567727	47572128	8	12081973358738906e11	1679865260441971e4
chr13	87544532	87550596	SYT5	1	+	25500	87544532	87550596	7	122982527330445e10	17311617016711614e4
chr2	90294087	90354037	SYT6	1	-	25500	90294087	90354037	7	15814716412072117e12	681491734423560400
chrUn0007	8054050	8086689	SYT7	1	+	25500	8054050	8086689	8	14157852022680272e17	477711012226917e7
chrUn0072	712209	712846	SYT8	1	+	25500	712209	712846	2	1411	95227
chr7	40348811	40496730	SYT9	1	+	25500	40348811	40496730	9	15873152846768475e24	2386323322301581e8
chr2	184357520	184362577	SYTL1	1	-	25500	184357520	184362577	9	13471350156118837e15	13419492772392112e6
chr7	34137883	34220322	SYTL2	1	-	25500	34137883	34220322	27	11031041261067528e109	6541747471801012e48
chr1	204322002	204413034	SYTL3	1	+	25500	204322002	204413034	7	1410546486377331e15	22712217910110786e3
chrUn0013	402009	444483	SYTL4	1	+	25500	402009	444483	13	1340296053040931e43	1409559104654465e13
chrX	30466943	30482972	SYTL5	1	+	25500	30466943	30482972	8	12035403810995124e17	15289595659354488
chrUn0062	38769	110870	SYTL5	1	-	25500	38769	110870	3	13915871977	71113125
chrUn0007	4360176	4365222	SYVN1	1	+	25500	4360176	4365222	14	13535338291320204e33	1319215247621258e19
chr2	195609664	195613259	SZRD1	1	-	25500	195609664	195613259	3	114693549	10125447
chr2	166372641	166427517	SZT2	1	-	25500	166372641	166427517	71	Inf	35266811639812204e167
chr1	212052078	212063004	T	1	-	25500	212052078	212063004	8	1321249097346753e15	2661251376259137e6
chr1	175315579	175316553	TAAR1	1	-	25500	175315579	175316553	5	1160235391607	923895161368
chr1	175221446	175222456	TAAR5	1	+	25500	175221446	175222456	1	1	1010
chr1	175054011	175267317	TAAR6	1	-	25500	175054011	175267317	4	1106868107343213e3	448044173
chr1	175232012	175232065	TAAR6	1	-	25500	175232012	175232065	1	1	53
chr1	175006392	175137668	TAAR9	1	+	25500	175006392	175137668	4	15285553029131048	194131134230
chr1	175006713	175007248	TAAR9	1	+	25500	175006713	175007248	3	1333489	6211947
chrUn0009	6082070	6095829	TAB1	1	-	25500	6082070	6095829	10	12350244345297222e24	176536822413711e12
chr1	194037563	194072594	TAB2	1	+	25500	194037563	194072594	7	173287697789586e12	44299143533224165e3
chr7	19890704	19891537	TAB2	1	+	25500	19890704	19891537	5	1255327583727	2512922777107
chrUn0016	6549884	6566018	TAB3	1	+	25500	6549884	6566018	12	14345442345584857e29	10132322061524421e11
chr8	68423300	68424611	TAC1	1	-	25500	68423300	68424611	2	11190	44122
chr25	38651470	38719746	TACC1	1	-	25500	38651470	38719746	12	11396411852521143e36	6511950161116172e16
chrUn0008	6866	60967	TACC2	1	+	25500	6866	60967	17	15863633470181083e61	13742564714941202e29
chr6	159493939	159508312	TACC3	1	+	25500	159493939	159508312	7	1319807497711141e11	16413710111315814e4
chr11	21021857	21024693	TACO1	1	-	25500	21021857	21024693	3	15082730	197170107
chr14	43530770	43703537	TACR1	1	+	25500	43530770	43703537	7	1980759815016863e19	386261221491378300
chr18	53953778	53967492	TACR2	1	-	25500	53953778	53967492	6	1360451191081413e8	128173152197134220
chr6	48054262	48159509	TACR3	1	+	25500	48054262	48159509	5	14458346664102885e6	39218592188311
chr2	149163306	149164168	TACSTD2	1	+	25500	149163306	149164168	1	1	862
chr2	12380382	12409832	TADA1	1	+	25500	12380382	12409832	9	152375582942214e23	7477689517938322e5
chr11	44350596	44386551	TADA2A	1	+	25500	44350596	44386551	11	17240921210930127e32	8986119837162128e10
chrUn0093	359544	360533	TADA2B	1	+	25500	359544	360533	6	1139271478568913	56411735331177
chr19	40128615	40137118	TADA3	1	+	25500	40128615	40137118	9	12088230124513743e16	20317038107140096e8
chrX	57331873	57397707	TAF1	1	+	25500	57331873	57397707	39	11272142218641967e160	10753295910111354e71
chr7	39060316	39061680	TAF10	1	-	25500	39060316	39061680	4	12594601249	774762116
chrUn0035	995266	1004416	TAF11	1	+	25500	995266	1004416	5	13430785982999032	134988695119
chr2	182994212	183003116	TAF12	1	+	25500	182994212	183003116	3	154278843	17010762
chr2	84313969	84321096	TAF13	1	-	25500	84313969	84321096	3	121467054	1466574
chr11	45225328	45242600	TAF15	1	-	25500	45225328	45242600	14	11753346979001636e37	13711021286832031e16
chr2	87445444	87447215	TAF15	1	-	25500	87445444	87447215	9	1368505645776847e12	239231341196529e9
chr3	47929277	47931006	TAF15	1	+	25500	47929277	47931006	4	18439721548	2487420182
chr22	54554223	54575283	TAF1A	1	+	25500	54554223	54575283	6	11198713055185183e9	176831407162155
chr12	22389131	22459074	TAF1B	1	+	25500	22389131	22459074	8	11287021482215877e19	53895929591139590
chr20	47375409	47381331	TAF1C	1	-	25500	47375409	47381331	12	1283696923183421e26	26012213717080105e15
chr15	68991619	69073048	TAF2	1	-	25500	68991619	69073048	20	11274719790425041e79	21211014013119114e34
chr4	41261492	41499727	TAF3	1	-	25500	41261492	41499727	16	13716377938364556e61	10741185681492629e23
chrUn0049	2082890	2125316	TAF4	1	+	25500	2082890	2125316	15	17013864685562163e46	14981161221228915e22
chr13	28674092	28815992	TAF4B	1	+	25500	28674092	28815992	15	11038116973170505e56	14989445910713142e23
chr18	18061392	18076848	TAF5	1	-	25500	18061392	18076848	16	11458331176253126e45	6871561761159474e21
chr2	9821826	9843473	TAF5L	1	+	25500	9821826	9843473	7	11486115143154465e14	1701252661497126e4
chrUn0079	697155	701934	TAF6	1	+	25500	697155	701934	15	12714908691010135e37	16489152411131472e24
chrUn0007	6731688	6740589	TAF6L	1	-	25500	6731688	6740589	12	13795396929093338e24	34715862831281317e14
chr3	52202692	52203738	TAF7	1	+	25500	52202692	52203738	4	1160280691	12538377356
chr1	80359195	80374331	TAF8	1	+	25500	80359195	80374331	7	12586300541755261e9	1559568143146143200
chr3	131907510	131908253	TAF9	1	+	25500	131907510	131908253	2	1532	359212
chr1	204669079	204677976	TAGAP	1	-	25500	204669079	204677976	9	13227122088319552e14	6524841611319411e9
chr14	7692744	7694169	TAGLN	1	+	25500	7692744	7694169	5	1762308561286	3850164104140
chr2	21175847	21178179	TAGLN2	1	+	25500	21175847	21178179	5	11338176721962298	1791731043235
chr1	3540408	3551754	TAGLN3	1	+	25500	3540408	3551754	4	11261973411222	182131101125
chr2	162164713	162169770	TAL1	1	+	25500	162164713	162169770	2	14630	98428
chr10	63155232	63155474	TAL2	1	-	25500	63155232	63155474	1	1	242
chrUn0152	283771	288015	TALDO1	1	+	25500	283771	288015	6	19031372341436862e3	125104134173173140
chr19	37885935	37934648	TAMM41	1	+	25500	37885935	37934648	5	127667121718448640	110182263568
chr5	55160502	55353119	TANC1	1	+	25500	55160502	55353119	32	13487691203104563e168	5914992471672634e68
chr11	21187331	21457817	TANC2	1	-	25500	21187331	21457817	35	1310517706931107e146	26317011918865176e74
chr25	14471241	14488336	TANGO2	1	+	25500	14471241	14488336	2	116983	92113
chr20	32404274	32605373	TANGO6	1	+	25500	32404274	32605373	19	11272472896474489e71	6829353891371403e34
chr5	57494816	57559712	TANK	1	+	25500	57494816	57559712	6	15495960653608666e9	101981792064759
chr11	52901445	52976550	TAOK1	1	+	25500	52901445	52976550	23	11940820443224477e94	13171101447495775e39
chrUn0003	11141531	11151843	TAOK2	1	-	25500	11141531	11151843	15	13529611174209225e39	31156915855415827e24
chrUn0006	5997998	6077493	TAOK3	1	+	25500	5997998	6077493	16	13813624275752186e56	7180116749580166e25
chrUn0035	2645405	2653876	TAPBP	1	+	25500	2645405	2653876	6	14027450771782099e3	17026023312212896
chr4	54310387	54314721	TAPBPL	1	+	25500	54310387	54314721	7	13725941674192027e6	21544502125928480
chr6	148433298	148493439	TAPT1	1	+	25500	148433298	148493439	10	11704235422435982e29	13111995835659772e6
chr22	36717237	36800580	TARBP1	1	-	25500	36717237	36800580	24	11028259780948153e95	14013712526686518e42
chr4	98597550	98600440	TARBP2	1	+	25500	98597550	98600440	5	11218190123252764	1768974124128
chr2	200891273	200896844	TARDBP	1	-	25500	200891273	200896844	7	16007381529229332e6	5310438315511911e4
chr13	88681437	88681547	TARM1	1	+	25500	88681437	88681547	1	1	110
chrX	70582486	70583603	TARS	1	+	25500	70582486	70583603	7	1211366573699894e4	11368149504477108
chr3	167750704	167778861	TARS	1	-	25500	167750704	167778861	15	15006648667006967e47	13774104866895112e19
chr2	72299492	72310245	TARS2	1	-	25500	72299492	72310245	14	1313312633884097e38	10192776516189979e18
chrUn0025	203011	287357	TARSL2	1	-	25500	203011	287357	12	12524340298782663e36	14611371777777152e14
chr2	206024495	206030383	TAS1R1	1	-	25500	206024495	206030383	5	1544285633365596	509353452284293
chr2	193357182	193376898	TAS1R2	1	+	25500	193357182	193376898	4	154261746119265	284410113452
chr2	211858038	211861175	TAS1R3	1	-	25500	211858038	211861175	5	11765208924372962	902284314110176
chr4	59462419	59462778	TAS2R13	1	-	25500	59462419	59462778	3	1130286	7411674
chr4	59482862	59483014	TAS2R14	1	-	25500	59482862	59483014	1	1	152
chr8	109329604	109346612	TAS2R16	1	-	25500	109329604	109346612	4	11391669516956	359822153
chr8	109362091	109362894	TAS2R16	1	-	25500	109362091	109362894	5	1142265442658	1048956179146
chr4	59522299	59522319	TAS2R19	1	-	25500	59522299	59522319	1	1	20
chr8	126875853	126876722	TAS2R3	1	+	25500	126875853	126876722	3	1202529	158164341
chr8	127023476	127024341	TAS2R38	1	-	25500	127023476	127024341	4	1112220645	4183107221
chrUn0098	431861	432511	TAS2R39	1	+	25500	431861	432511	5	1211298388607	50293214344
chrUn0098	374546	468478	TAS2R39	1	-	25500	374546	468478	3	19367093808	8941125
chr8	126888485	126889321	TAS2R4	1	+	25500	126888485	126889321	5	197220271598	659817263239
chrUn0098	22270	23193	TAS2R41	1	-	25500	22270	23193	3	1412733	398293191
chr4	59515892	59516179	TAS2R46	1	-	25500	59515892	59516179	2	1244	9544
chr8	126901967	126902263	TAS2R5	1	+	25500	126901967	126902263	1	1	296
chr4	59295163	59296056	TAS2R7	1	-	25500	59295163	59296056	3	1196694	104380200
chr4	59300806	59301417	TAS2R8	1	-	25500	59300806	59301417	3	1139532	4431780
chr4	59303996	59304913	TAS2R9	1	-	25500	59303996	59304913	4	1190484844	1559811674
chr23	37944157	38208608	TASP1	1	-	25500	37944157	38208608	10	15623756339114674e36	5338144111656681e7
chr20	36147188	36155461	TAT	1	+	25500	36147188	36155461	11	13893155348935878e23	20911314659265612e11
chr8	47198391	47279027	TAX1BP1	1	-	25500	47198391	47279027	15	18426905329472381e52	9814068711101374e19
chr11	57791904	57793015	TAX1BP3	1	-	25500	57791904	57793015	3	14551038	628674
chrX	118296120	118300470	TAZ	1	+	25500	118296120	118300470	5	11531341441004260	11983715992
chr18	55496614	55504913	TBATA	1	-	25500	55496614	55504913	4	1287558958106	131179107194
chr6	122387375	122654270	TBC1D1	1	-	25500	122387375	122654270	23	12596129251294646e107	18215814032744763e41
chr25	7220132	7232239	TBC1D10A	1	+	25500	7220132	7232239	9	1454986969530972e21	4710710711365628e7
chrUn0003	11548574	11558175	TBC1D10B	1	-	25500	11548574	11558175	12	12507281398144416e26	1613891584468381e15
chrUn0007	2198798	2204368	TBC1D10C	1	-	25500	2198798	2204368	8	16772549355338202e11	17313118811311066e4
chr18	27007036	27140496	TBC1D12	1	-	25500	27007036	27140496	15	11931205746062293e54	5968134128748346e20
chr10	38548837	38562489	TBC1D13	1	-	25500	38548837	38562489	9	19741308297637403e17	6553146164981498e5
chrUn0093	253703	328014	TBC1D14	1	+	25500	253703	328014	12	12974257634587908e39	4701139880119104e15
chr4	121236486	121282848	TBC1D15	1	+	25500	121236486	121282848	14	1790612311124451e49	8912579411401041e17
chr11	5916114	5998519	TBC1D16	1	+	25500	5916114	5998519	13	12236240467632682e42	18211338616114617e20
chr13	95977478	95994753	TBC1D17	1	+	25500	95977478	95994753	14	11622253347315095e38	9811015811371411e18
chr6	135636692	135803781	TBC1D19	1	-	25500	135636692	135803781	8	1561019090214089e22	714492110837459100
chr1	147164369	147165676	TBC1D19	1	+	25500	147164369	147165676	4	11964241198	14915853110
chr10	70227971	70278573	TBC1D2	1	+	25500	70227971	70278573	10	13829107911089025e28	26014386441402423e11
chr23	23440974	23453873	TBC1D20	1	-	25500	23440974	23453873	6	14781630297173914e4	25418513419177184
chr17	39659210	39665633	TBC1D21	1	+	25500	39659210	39665633	7	12748401455167537e6	128101959510110180
chrUn0032	2157826	2579180	TBC1D22A	1	+	25500	2157826	2579180	8	14202104535117384e24	2271107110110177e6
chr1	74875908	74934943	TBC1D22B	1	+	25500	74875908	74934943	10	11023913710161663e29	5629314913135861e10
chrUn0004	2401262	2436785	TBC1D23	1	+	25500	2401262	2436785	14	1167532778417115e47	8983197104131112e19
chr12	51689332	51694954	TBC1D24	1	+	25500	51689332	51694954	8	1415601224429784e11	3808034416465951e5
chrX	44370297	44382961	TBC1D25	1	+	25500	44370297	44382961	11	1314610820113071e34	9513719117188592e11
chr17	44140693	44245932	TBC1D2B	1	+	25500	44140693	44245932	13	1353924899872109e47	2781521371551492e20
chr4	113104683	113222540	TBC1D30	1	+	25500	113104683	113222540	15	1451046217867581e58	1796244592941173e21
chr15	72122556	72169667	TBC1D31	1	+	25500	72122556	72169667	21	17665519866814214e80	6598981881491551e35
chr1	161880434	162139741	TBC1D32	1	-	25500	161880434	162139741	25	11450114633480657e122	11662565313780686e42
chr2	62087429	62318003	TBC1D4	1	+	25500	62087429	62318003	24	12742984541442592e113	19417101352005383e45
chr24	4286140	4684816	TBC1D5	1	-	25500	4286140	4684816	14	15240183253372191e53	4118812810117026e17
chr1	57049002	57067857	TBC1D7	1	-	25500	57049002	57067857	7	11599167730121273e11	80265311913786100
chr14	67676577	67766309	TBC1D8	1	+	25500	67676577	67766309	21	12292027500276265e84	1611195310123686e39
chrX	92041946	92144369	TBC1D8B	1	+	25500	92041946	92144369	16	18216968207252166e58	2635591796223442e20
chr6	3131993	3277406	TBC1D9	1	+	25500	3131993	3277406	23	16306282449915662e111	12811310495200198e41
chr3	4870969	4913280	TBC1D9B	1	+	25500	4870969	4913280	26	13566753112898124e107	8611311938152262e50
chr3	124155750	124176498	TBCA	1	+	25500	124155750	124176498	3	11716820675	1076874
chrUn0068	1175358	1181436	TBCB	1	-	25500	1175358	1181436	6	12642921387454566e3	110721919514638
chr1	81085861	81086847	TBCC	1	-	25500	81085861	81086847	4	1136364532	62176110455
chr1	31389351	31408203	TBCCD1	1	+	25500	31389351	31408203	10	11362056475104202e24	8932128152167686e9
chr11	3117013	3280218	TBCD	1	-	25500	3117013	3280218	17	14627485372251036e70	68146155107717764e25
chr22	37835014	37873955	TBCE	1	+	25500	37835014	37873955	7	1338412157313453e14	98621855915514380
chr14	11991317	12031002	TBCEL	1	+	25500	11991317	12031002	8	1233510449119531e19	7714317916413192e5
chr6	45007785	45179910	TBCK	1	+	25500	45007785	45179910	13	11105346458544248e46	19171351257711012e14
chr4	112801790	112845741	TBK1	1	+	25500	112801790	112845741	13	1103711258018367e45	38861829892152116e14
chr11	29920996	29935256	TBKBP1	1	+	25500	29920996	29935256	7	16283054344912078e10	1854717362116719400
chrX	7908368	7938404	TBL1X	1	+	25500	7908368	7938404	14	13336471356445713e43	1461641162068384e18
chr26	54416756	54448806	TBL1XR1	1	-	25500	54416756	54448806	12	17430811310704109e37	7717012574865998e12
chr12	82813651	82816514	TBL2	1	+	25500	82813651	82816514	6	1548120016112036e4	125182152122155440
chr12	51201793	51205848	TBL3	1	+	25500	51201793	51205848	14	12333986508101055e32	1408316777951191e21
chrUn0056	2289985	2298430	TBP	1	+	25500	2289985	2298430	7	11754666633964238e7	1372249247839577
chr1	176847636	176850404	TBPL1	1	+	25500	176847636	176850404	3	12142728	898941
chr9	42212944	42226045	TBPL2	1	-	25500	42212944	42226045	5	1468547631192713e3	44359586140
chr5	57755961	57763751	TBR1	1	+	25500	57755961	57763751	8	12565831324250635e10	20329310715816465e6
chr14	18846165	18855445	TBRG1	1	+	25500	18846165	18855445	10	11781263634733884e20	6271233116265354e9
chr8	16302426	16312002	TBRG4	1	-	25500	16302426	16312002	8	11133184045034965e12	9511624812217332e5
chr25	14119253	14124303	TBX1	1	+	25500	14119253	14124303	8	12412512349841378e11	20613410117310415e5
chrUn0007	1967592	1970015	TBX10	1	+	25500	1967592	1970015	5	19499613512140	201768695284
chr2	96302302	96422660	TBX15	1	-	25500	96302302	96422660	10	12081521633085494e28	12555710765508014e9
chr1	121995678	122021734	TBX18	1	-	25500	121995678	122021734	10	11783192635831814e23	1439535098651312e9
chr2	3766366	3804147	TBX19	1	+	25500	3766366	3804147	8	1135041592123377e20	19426313762176742e4
chr11	42269772	42277804	TBX2	1	-	25500	42269772	42277804	10	11872691367839163e19	14324853914098623e9
chr8	39377611	39427229	TBX20	1	+	25500	39377611	39427229	9	13458353947708726e20	12574176164110143e8
chr11	29957561	29968625	TBX21	1	+	25500	29957561	29968625	9	126238380208111e18	17611998322098268e4
chrX	67794120	67798758	TBX22	1	+	25500	67794120	67798758	5	11105197043664524	1101078968116
chrUn0006	9233579	9244676	TBX3	1	+	25500	9233579	9244676	8	11092685608682186e11	5010411677651161e5
chr11	42205257	42232196	TBX4	1	-	25500	42205257	42232196	11	12355052972305329e26	17611098741498612e10
chrUn0006	9498322	9553583	TBX5	1	+	25500	9498322	9553583	9	11849410050329218e20	1439512211310789e8
chrUn0003	11061203	11065193	TBX6	1	+	25500	11061203	11065193	7	11343171833633519e8	712691617118559100
chrUn0053	1711241	1715391	TBXA2R	1	-	25500	1711241	1715391	3	133623933	173482218
chr8	125316608	125448065	TBXAS1	1	+	25500	125316608	125448065	5	13805980803859433e5	4492122161173
chr9	79826679	79847281	TC2N	1	-	25500	79826679	79847281	9	14041774310311119e22	11683182774192595e4
chrUn0023	5573831	5594502	TCAF1	1	+	25500	5573831	5594502	10	11271323113576146e27	9219130537723698e12
chrUn0023	5609912	5632716	TCAF2	1	+	25500	5609912	5632716	10	12051488915117163e27	1522331463683209e13
chr19	25991297	26026541	TCAIM	1	-	25500	25991297	26026541	12	11062586354837108e32	681041255941568e13
chr11	28693394	28694117	TCAP	1	-	25500	28693394	28694117	2	1614	371110
chr15	5912880	5947950	TCEA1	1	-	25500	5912880	5947950	6	15115802416573217e7	5914998895062
chrUn0049	238530	244224	TCEA2	1	-	25500	238530	244224	6	1470779271129615600	6262122866238
chr2	188221448	188261008	TCEA3	1	+	25500	188221448	188261008	8	1634171892787128e18	41110125158625616e3
chrX	88778071	88778331	TCEAL1	1	+	25500	88778071	88778331	2	1220	6841
chrX	88636854	88637135	TCEAL8	1	+	25500	88636854	88637135	2	1118	41164
chrUn0058	23882	24043	TCEAL9	1	-	25500	23882	24043	1	1	161
chrX	12354839	12355894	TCEANC	1	+	25500	12354839	12355894	5	12685838321033	170713512223
chr2	154476611	154540790	TCEANC2	1	-	25500	154476611	154540790	4	174424223964070	17015838110
chr3	46287017	46345083	TCERG1	1	-	25500	46287017	46345083	19	11368396462836882e70	20059179167164154e30
chrUn0008	8271763	8520489	TCERG1L	1	-	25500	8271763	8520489	8	13597944920877668e20	1551138995152176e6
chr17	22727147	23060070	TCF12	1	+	25500	22727147	23060070	16	11368702143782436e74	6592531345614014e21
chr23	23581874	23582392	TCF15	1	-	25500	23581874	23582392	1	1	518
chrUn0077	559577	562223	TCF19	1	-	25500	559577	562223	6	1775928118312612400	2301462092986197
chrUn0009	3035988	3077559	TCF20	1	+	25500	3035988	3077559	16	12025351000140818e43	18229044335680513e28
chr1	176768115	176768564	TCF21	1	+	25500	176768115	176768564	1	1	449
chr12	43729094	43730206	TCF23	1	+	25500	43729094	43730206	2	1892	221221
chr15	16280926	16285390	TCF24	1	-	25500	16280926	16285390	2	14175	110290
chr20	52268623	52283412	TCF25	1	+	25500	52268623	52283412	11	1107351205706661e28	1166814080929262e9
chrUn0080	1337615	1377503	TCF3	1	-	25500	1337615	1377503	10	14421004010603115e27	14021512574775912e9
chr13	59614689	59999255	TCF4	1	-	25500	59614689	59999255	15	18234603641327237e55	1102301259526298e19
chr3	60307066	60340356	TCF7	1	-	25500	60307066	60340356	9	11574280738754091e18	17374471071551167e7
chrUn0019	3154312	3358563	TCF7L1	1	-	25500	3154312	3358563	11	11802265828673862e29	3387795158958011e11
chr18	8914952	9121477	TCF7L2	1	-	25500	8914952	9121477	13	11785608630114326e42	11324574771076255e15
chrUn0049	1298111	1313072	TCFL5	1	+	25500	1298111	1313072	5	13842511525814870	7114921214992
chr2	70583392	70588414	TCHH	1	+	25500	70583392	70588414	18	11035114620332128e52	1287498239210415e28
chr2	70611523	70614670	TCHHL1	1	+	25500	70611523	70614670	5	11191140724472642	128170239131506
chrUn0006	1344196	1355624	TCHP	1	-	25500	1344196	1355624	8	16562643360449161e12	14618274956817318e4
chr25	37188595	37188738	TCIM	1	-	25500	37188595	37188738	1	1	143
chrUn0007	1840500	1849089	TCIRG1	1	-	25500	1840500	1849089	13	11484421399172126e30	6215211318895923e17
chr25	6930686	6935718	TCN2	1	-	25500	6930686	6935718	5	1321218840054854	18817056158179
chr3	41362203	41399513	TCOF1	1	-	25500	41362203	41399513	13	1236840427020128e42	42817911916110445e19
chr1	205547599	205555473	TCP1	1	-	25500	205547599	205555473	13	11787368501068157e29	7735715015295156e15
chrUn0035	776358	780029	TCP11	1	+	25500	776358	780029	7	11091279256126906e7	683219771389556
chr7	66868231	66888233	TCP11L1	1	+	25500	66868231	66888233	9	13005307771469393e20	1133812513414016e8
chr4	161235598	161266476	TCP11L2	1	+	25500	161235598	161266476	8	1303573018477107e17	1551281222211162e8
chr19	20997125	20997289	TCTA	1	-	25500	20997125	20997289	2	152	17113
chr1	82680396	82687322	TCTE1	1	-	25500	82680396	82687322	8	11907499150605239e12	16744623158119232e4
chrUn0056	1458639	1458818	TCTE3	1	-	25500	1458639	1458818	1	1	179
chr2	139134879	139143964	TCTEX1D1	1	-	25500	139134879	139143964	3	11519021	1135065
chr1	20820944	20836627	TCTEX1D2	1	-	25500	20820944	20836627	4	128071247715568	4456134116
chr2	164889505	164890134	TCTEX1D4	1	+	25500	164889505	164890134	2	1220	170410
chrUn0017	5324728	5352986	TCTN1	1	+	25500	5324728	5352986	10	11181460917874225e27	7447921138929321e8
chrUn0017	2859568	2890997	TCTN2	1	-	25500	2859568	2890997	8	12106967946519658e15	7712592113200894e5
chr18	25503927	25515524	TCTN3	1	+	25500	25503927	25515524	7	1375449448564944e9	122119122382344100
chr4	158515793	158526118	TDG	1	+	25500	158515793	158526118	8	141584323750576e16	137131565032866530
chrUn0001	13229326	13250856	TDO2	1	-	25500	13229326	13250856	12	17926403361457258e31	3868838056293598e10
chr9	78080834	78169245	TDP1	1	+	25500	78080834	78169245	14	12414305110963313e43	20918514338101924e18
chr1	70676092	70711171	TDP2	1	-	25500	70676092	70711171	4	116011414835015	2541708065
chr18	7841472	7888043	TDRD1	1	-	25500	7841472	7888043	17	1154142163439046e60	7732149119681097e29
chr2	27396136	27398802	TDRD10	1	-	25500	27396136	27398802	5	11687212325332614	621551344753
chr12	35948491	35954229	TDRD15	1	+	25500	35948491	35954229	23	1190415619940103e69	15211912516441447e41
chr16	35798088	35907411	TDRD3	1	+	25500	35798088	35907411	14	11175430552306306e50	5314341351407777e18
chr22	24172765	24274147	TDRD5	1	-	25500	24172765	24274147	14	11331872481529836e46	8620681161463858e18
chr1	85351711	85357755	TDRD6	1	+	25500	85351711	85357755	17	13674601090151023e46	2514757228447948e30
chr10	70921931	70976666	TDRD7	1	-	25500	70921931	70976666	14	15774924501478413e44	17914326356921342e20
chr9	92661242	92807866	TDRD9	1	+	25500	92661242	92807866	27	14318144338514495e128	1282211227115811e51
chr2	71054006	71058753	TDRKH	1	+	25500	71054006	71058753	8	17231603187719705e11	11319113650591459e5
chr12	10345916	10347661	TDRP	1	+	25500	10345916	10347661	2	11444	104302
chr7	46708004	46900302	TEAD1	1	+	25500	46708004	46900302	11	11185931217881356e44	1765062164143862e10
chr13	95465777	95483179	TEAD2	1	-	25500	95465777	95483179	10	11064211060541028e26	11014998143656511e8
chrUn0012	1727577	1728318	TEAD2	1	+	25500	1727577	1728318	3	1494662	3117180
chrUn0035	403559	417200	TEAD3	1	+	25500	403559	417200	11	12288106611090813e33	13968803862176516e8
chr4	50239671	50307357	TEAD4	1	+	25500	50239671	50307357	8	13484436173402972e19	24583411521709215e4
chr6	110568079	110649973	TEC	1	+	25500	110568079	110649973	13	14267650384511603e44	10110480131355974e16
chr12	74501002	74533701	TECPR1	1	-	25500	74501002	74533701	30	1214514246431663e118	6512210414962928e59
chr9	85110179	85213789	TECPR2	1	-	25500	85110179	85213789	20	14781079316573865e77	10714671149233884e38
chr2	218397486	218399656	TECR	1	-	25500	218397486	218399656	8	14956559591126134e9	1.2583537710411361e+18
chr6	95192815	95339377	TECRL	1	+	25500	95192815	95339377	6	13407410428410437e13	2305038295095
chr14	12055784	12152738	TECTA	1	+	25500	12055784	12152738	27	12726711075837692e110	13128710750594124e54
chr18	9784026	9795746	TECTB	1	-	25500	9784026	9795746	6	1418544129469964e6	16174896277191
chr9	94281065	94287102	TEDC1	1	+	25500	94281065	94287102	2	15862	125176
chr12	51661308	51664298	TEDC2	1	+	25500	51661308	51664298	3	11812824	131149167
chr22	21169833	21170150	TEDDM1	1	+	25500	21169833	21170150	2	1163	59155
chr22	21183718	21184341	TEDDM1	1	+	25500	21183718	21184341	2	1235	185389
chrUn0009	3881072	3891636	TEF	1	-	25500	3881072	3891636	6	11410622964781042e6	212152188687126
chr11	48898298	48905103	TEFM	1	+	25500	48898298	48905103	4	123242006438	1768374368
chr10	81488516	81547256	TEK	1	-	25500	81488516	81547256	26	11144349475849695e105	7112262711161885e52
chr11	58745440	58765301	TEKT1	1	+	25500	58745440	58765301	8	1912333593310874e15	5610195146218421e4
chr2	174559329	174562163	TEKT2	1	-	25500	174559329	174562163	9	13635988771171142e13	20980140107113146e9
chrUn0024	3439890	3479877	TEKT3	1	-	25500	3439890	3479877	9	11483814964217702e24	2156826194137712e7
chr12	50378022	50383217	TEKT4	1	-	25500	50378022	50383217	6	11290205131213747e4	16411922411968380
chr12	60819537	60875467	TEKT5	1	-	25500	60819537	60875467	8	11032317573861544e18	21212222113765887e4
chr12	50778064	50787191	TELO2	1	+	25500	50778064	50787191	10	11998274738675687e20	20014695122984193e8
chr11	9574027	9586601	TEN1	1	-	25500	9574027	9586601	4	19204929112486	107476889
chrX	110973442	111590553	TENM1	1	-	25500	110973442	111590553	50	19137057132073274e240	32149749844101106e103
chr3	20485259	21546278	TENM2	1	-	25500	20485259	21546278	39	13582577264915341e187	31739238592218953e89
chr20	75734058	76332132	TENM3	1	+	25500	75734058	76332132	39	12315523340353687e210	23014371218239107e90
chr7	26670783	27129280	TENM4	1	-	25500	26670783	27129280	40	16883478968697586e188	641711103832314e94
chrUn0047	1947430	1982310	TEP1	1	+	25500	1947430	1982310	42	11636311836856114e182	3291311581527793e95
chr20	22185474	22188106	TEPP	1	+	25500	22185474	22188106	4	1162419552583	2186216150
chr11	4680766	4680819	TEPSIN	1	+	25500	4680766	4680819	1	1	53
chr11	4683061	4687207	TEPSIN	1	+	25500	4683061	4687207	6	1177459234232664e3	89897111313468
chr20	30503370	30528081	TERB1	1	-	25500	30503370	30528081	8	13629157791728519e18	11914310713412265e5
chr9	3975822	4006939	TERB2	1	+	25500	3975822	4006939	3	13098131071	832347
chr15	22823304	22869629	TERF1	1	+	25500	22823304	22869629	3	11827546165	11992161
chr20	32872390	32893510	TERF2	1	-	25500	32872390	32893510	7	14543943295341968e11	8319159381254165
chr20	38602459	38609426	TERF2IP	1	+	25500	38602459	38609426	5	1376471866726795	29027510477173
chr3	193822888	193874235	TERT	1	-	25500	193822888	193874235	13	13439127201418215e43	12813168629512821e17
chr8	102537306	102544060	TES	1	+	25500	102537306	102544060	7	11100135524233036e8	2.0021280197445318e+17
chrUn0006	6983361	7043808	TESC	1	+	25500	6983361	7043808	8	12451841426504561e19	566877140621044800
chr10	73927998	73932076	TESK1	1	-	25500	73927998	73932076	13	1794247001257145e29	35311158185718676e14
chr2	164184044	164318531	TESK2	1	+	25500	164184044	164318531	9	14582311972813198e31	22110413186831103e8
chrUn0007	1106596	1146579	TESMIN	1	+	25500	1106596	1146579	4	1332883616139850	14680137134
chr4	99956271	99969259	TESPA1	1	-	25500	99956271	99969259	4	12465480312870	10715883119
chr18	53189364	53302258	TET1	1	+	25500	53189364	53302258	26	16161048140216872e110	4793173172362067e54
chr6	46270066	46301224	TET2	1	-	25500	46270066	46301224	27	14095266739013572e104	2782911019436231e55
chr14	44718717	44770577	TET3	1	-	25500	44718717	44770577	20	14996618181088124e67	4581251522038654e37
chr10	68178089	68238752	TEX10	1	+	25500	68178089	68238752	16	17914141504157323e51	4438292948223651e25
chr13	102166931	102167430	TEX101	1	-	25500	102166931	102167430	2	1384	179116
chrX	56424689	56424751	TEX11	1	-	25500	56424689	56424751	1	1	62
chr7	260524	261640	TEX12	1	-	25500	260524	261640	2	11016	146101
chrX	90458607	90459020	TEX13B	1	-	25500	90458607	90459020	1	1	413
chr11	40201801	40269023	TEX14	1	-	25500	40201801	40269023	17	15877597318507204e62	445020101146134e27
chr25	46151387	46193761	TEX15	1	+	25500	46151387	46193761	29	11598820287289822e124	1642429219110711e55
chr11	20464978	20531632	TEX2	1	+	25500	20464978	20531632	16	11024109612191579e55	9262971329471998e25
chr26	19171741	19171896	TEX26	1	-	25500	19171741	19171896	1	1	155
chr14	47971334	47978208	TEX261	1	+	25500	47971334	47978208	6	1972220256906493e4	687715268101113
chr19	18966524	18995747	TEX264	1	-	25500	18966524	18995747	4	137651695828976	278170221248
chr26	15096607	15099478	TEX30	1	+	25500	15096607	15099478	5	1190125918592726	1372653182146
chr3	46173118	46173381	TEX30	1	+	25500	46173118	46173381	2	1220	20644
chrUn0009	8671588	8690655	TEX33	1	+	25500	8671588	8690655	4	1220226818949	6868146119
chrUn0019	908800	909219	TEX37	1	-	25500	908800	909219	2	1277	152143
chr2	162750016	162750597	TEX38	1	-	25500	162750016	162750597	2	1238	194344
chr3	75446240	75446443	TEX43	1	+	25500	75446240	75446443	1	1	203
chr5	132252269	132252703	TEX44	1	+	25500	132252269	132252703	2	1130	53305
chrUn0043	1515965	1517343	TEX45	1	+	25500	1515965	1517343	3	15401254	9898125
chr2	188674985	188675068	TEX46	1	+	25500	188674985	188675068	1	1	83
chr8	77182638	77183198	TEX47	1	+	25500	77182638	77183198	2	1244	80317
chr4	93808141	93813175	TEX49	1	+	25500	93808141	93813175	2	14937	11698
chr22	30561608	30561928	TEX50	1	-	25500	30561608	30561928	3	188247	355374
chr4	50096579	50103433	TEX52	1	-	25500	50096579	50103433	3	163586739	206350116
chr17	22244179	22276327	TEX9	1	+	25500	22244179	22276327	5	1740107063126932e3	80808013447
chr27	11403433	11431875	TF	1	-	25500	11403433	11431875	4	1134431585528369	11917916774
chr27	11515673	11515885	TF	1	-	25500	11515673	11515885	2	1130	9883
chr18	42613118	42613213	TFAM	1	+	25500	42613118	42613213	1	1	95
chr1	53158192	53170353	TFAP2A	1	-	25500	53158192	53170353	7	12232428562926388e9	28614389206853448
chr1	89861040	89880462	TFAP2B	1	+	25500	89861040	89880462	7	11364928122851408e11	7712262218119142e3
chrUn0011	6834081	6840389	TFAP2C	1	+	25500	6834081	6840389	7	13376291842260749e6	29014935209113145e3
chr1	89730812	89784890	TFAP2D	1	+	25500	89730812	89784890	7	13950141501448628e13	4975916711671111e3
chr2	175137585	175156975	TFAP2E	1	-	25500	175137585	175156975	9	12488346635095009e18	2571434177116713e5
chr12	54362191	54375979	TFAP4	1	-	25500	54362191	54375979	8	11181433218634272e12	7477531401701012e4
chr1	200458635	200519267	TFB1M	1	-	25500	200458635	200519267	6	1.3012539878416078e+25	17012215277152116
chr13	24706039	24706719	TFB1M	1	+	25500	24706039	24706719	3	1475637	40110744
chr22	49210089	49219907	TFB2M	1	-	25500	49210089	49219907	4	1865995479646	1316880173
chr4	96136394	96204789	TFCP2	1	-	25500	96136394	96204789	13	1163322374657587e38	50149539877418916e14
chr5	4773512	4848699	TFCP2L1	1	-	25500	4773512	4848699	11	13423834517921205e32	14610111992110135e12
chr26	59283758	59433995	TFDP2	1	-	25500	59283758	59433995	10	14509226124341696e27	18241164140711127e8
chr8	24362146	24362550	TFDP3	1	+	25500	24362146	24362550	2	1229	26176
chrX	44854568	44868942	TFE3	1	-	25500	44854568	44868942	14	1124876573059926e40	7417683745311091e15
chr8	102263935	102415014	TFEC	1	-	25500	102263935	102415014	8	11271350712414987e16	9225453561138625e4
chrUn0005	8886529	8886666	TFF3	1	-	25500	8886529	8886666	2	179	4459
chr1	5961018	5961634	TFG	1	-	25500	5961018	5961634	2	1513	478104
chrUn0004	2877752	2908569	TFG	1	+	25500	2877752	2908569	7	12680867420663236e12	122501315314080300
chr11	20016123	20018858	TFIP11	1	+	25500	20016123	20018858	13	12393136351249145e29	1613817671194326e15
chr25	11473404	11488386	TFIP11	1	+	25500	11473404	11488386	12	1221650457133891e35	20614912814953004e17
chr5	84374263	84395535	TFPI	1	-	25500	84374263	84395535	4	11302108521208	83238065
chr8	72216056	72219171	TFPI2	1	+	25500	72216056	72219171	2	13036	17380
chr13	88628636	88642208	TFPT	1	+	25500	88628636	88642208	4	1127061287313442	26659158131
chrUn0079	264543	292834	TFR2	1	+	25500	264543	292834	18	13344091197512192e65	19741110143107132e30
chr1	20552568	20570369	TFRC	1	-	25500	20552568	20570369	9	18363781636586078e18	23971808611915513e7
chr15	80940445	81169394	TG	1	+	25500	80940445	81169394	32	13324474148161016e145	10714926807114614e69
chr2	41420717	41433511	TGDS	1	+	25500	41420717	41433511	6	15267631975109464e5	715686656865
chr14	48655930	48664689	TGFA	1	+	25500	48655930	48664689	2	18614	122146
chrUn0030	4930214	4949530	TGFB1	1	-	25500	4930214	4949530	6	18601183915758188e7	15515513110189208
chrUn0003	12741244	12746368	TGFB1I1	1	+	25500	12741244	12746368	10	1513756966118413e18	110628371329515e9
chrUn0010	6014854	6121908	TGFB2	1	+	25500	6014854	6121908	9	11516861497984983e25	10180861341071282e5
chr9	63143027	63168579	TGFB3	1	-	25500	63143027	63168579	10	13119556712245121e27	1551349247321613e8
chr3	58043509	58079948	TGFBI	1	-	25500	58043509	58079948	14	15573824892101097e46	5312213113432202e20
chr10	69292934	69316583	TGFBR1	1	-	25500	69292934	69316583	9	13010438360288547e20	12213112215815522e9
chr24	18208194	18303511	TGFBR2	1	+	25500	18208194	18303511	9	14660146712748893e24	8968416146214013e5
chr2	101609091	101750317	TGFBR3	1	-	25500	101609091	101750317	18	19824307693491532e70	11686110143235797e28
chrUn0043	2023681	2025154	TGFBR3L	1	+	25500	2023681	2025154	4	121510811361	140152128113
chr14	63223104	63263432	TGFBRAP1	1	+	25500	63223104	63263432	17	11125775339542693e57	4437711038651709e26
chr13	16686110	16687695	TGIF1	1	+	25500	16686110	16687695	2	11011	230575
chr23	17943158	17962002	TGIF2	1	-	25500	17943158	17962002	4	111247218657	7726047188
chrUn0034	2909645	2923067	TGM1	1	-	25500	2909645	2923067	16	1764695521355377e50	6210713715526314e28
chr23	16345058	16378101	TGM2	1	+	25500	16345058	16378101	15	1836213528151812e54	18213411623681648e23
chr23	25776986	25807623	TGM3	1	+	25500	25776986	25807623	11	112123076383667e31	9835137176712456e13
chrUn0002	12883685	12922701	TGM5	1	-	25500	12883685	12922701	15	13321981270229793e44	14613114625468804e23
chr23	25908478	25960110	TGM6	1	+	25500	25908478	25960110	12	16762227370738102e31	16423611659291764e17
chrUn0002	12949386	12969899	TGM7	1	-	25500	12949386	12969899	15	13524362287300842e44	10753411618913173e21
chrUn0019	3143461	3146020	TGOLN2	1	-	25500	3143461	3146020	2	12489	5971
chrUn0012	4366620	4398114	TGS1	1	-	25500	4366620	4398114	8	11227015982185603e19	11921886119957438e3
chrUn0072	1038491	1041455	TH	1	-	25500	1038491	1041455	8	14637621142137919e10	1348644651371435500
chr27	31033969	31392988	THADA	1	-	25500	31033969	31392988	26	11502572066299272e129	32310480140348e54
chr25	34399507	34404296	THAP1	1	+	25500	34399507	34404296	3	134584419	53194371
chr20	31544051	31544938	THAP11	1	+	25500	31544051	31544938	5	191265385589	5313189116299
chrUn0014	1074191	1096998	THAP12	1	+	25500	1074191	1096998	9	1842612732209582e24	8911074875921767e7
chr3	92460546	92469880	THAP12	1	+	25500	92460546	92469880	10	1208374563749867e15	13711992146621194e10
chr4	121046717	121058845	THAP2	1	+	25500	121046717	121058845	4	19394947211908	714195221
chr2	205971785	205981078	THAP3	1	-	25500	205971785	205981078	3	161819223	14919471
chr5	141171160	141223604	THAP4	1	+	25500	141171160	141223604	10	12319244827392904e24	7453137104205093e10
chr8	94994961	95000788	THAP5	1	-	25500	94994961	95000788	5	122071817645748	7436212819180
chr6	81347658	81362836	THAP6	1	-	25500	81347658	81362836	6	19559959613580128e7	25135134569853
chrUn0006	278989	281057	THAP7	1	+	25500	278989	281057	5	1516117315391731	77155143179338
chrUn0068	1265805	1265900	THAP8	1	+	25500	1265805	1265900	1	1	95
chr6	72886178	72900568	THAP9	1	-	25500	72886178	72900568	17	1193385619685857e44	4438188329562537e22
chr23	50325638	50327365	THBD	1	-	25500	50325638	50327365	5	118731011681489	13174713311239
chrUn0002	9132295	9145101	THBS1	1	+	25500	9132295	9145101	25	1854841565192022e85	4135674651701225e47
chrUn0056	757151	807675	THBS2	1	-	25500	757151	807675	20	1155025253301335e73	10198269815298556e35
chr2	26652107	26661933	THBS3	1	+	25500	26652107	26661933	23	11064183922013342e72	7719125456805313e42
chr3	121561356	121604165	THBS4	1	-	25500	121561356	121604165	20	1957307731493884e70	4713132891794473e33
chrUn0080	141542	142874	THEG	1	-	25500	141542	142874	2	11172	143161
chr6	104032645	104070313	THEGL	1	-	25500	104032645	104070313	3	1808637589	11312880
chr2	70857163	70907765	THEM4	1	+	25500	70857163	70907765	3	13416250478	125146125
chr2	70957670	70969271	THEM5	1	+	25500	70957670	70969271	4	11502801911516	11612510186
chrUn0073	1444198	1444380	THEM6	1	-	25500	1444198	1444380	2	1103	4480
chr1	169445875	169503987	THEMIS	1	-	25500	169445875	169503987	7	1166100618982192e12	89761411252633540
chr2	183787040	183799485	THEMIS2	1	-	25500	183787040	183799485	8	11001488836436657e10	4126698101651195e3
chr3	32665932	32679843	THG1L	1	-	25500	32665932	32679843	8	1858662110271111e16	4756110447423119e3
chr4	21579606	21581834	THNSL1	1	-	25500	21579606	21581834	11	12025056101201138e21	15222765473323236e10
chrUn0019	1293220	1305977	THNSL2	1	-	25500	1293220	1305977	5	1105425781145912300	218116152110203
chr13	22204965	22262984	THOC1	1	+	25500	22204965	22262984	16	12318437078341702e56	53716512050681e23
chrX	110261230	110351933	THOC2	1	-	25500	110261230	110351933	25	1136766877917987e99	62207714986986524e37
chr3	11055055	11071010	THOC3	1	+	25500	11055055	11071010	7	1834237213305134e12	206155200202689120
chr25	8119975	8150161	THOC5	1	+	25500	8119975	8150161	20	16116553648389465e71	20351191289895123e32
chr12	52215940	52217932	THOC6	1	+	25500	52215940	52217932	10	13846928761035116e17	11610450711015054e7
chr19	5745425	5746792	THOC7	1	+	25500	5745425	5746792	3	18361279	11911089
chr20	77369818	77370348	THOC7	1	-	25500	77369818	77370348	2	1451	30280
chrUn0957	4316	10600	THOP1	1	-	25500	4316	10600	8	18874621973883407e9	4453134134167177e4
chr1	33614670	33617981	THPO	1	+	25500	33614670	33617981	2	13142	128170
chr11	28342051	28353193	THRA	1	-	25500	28342051	28353193	11	191237407149406e25	65143128128230136e12
chr2	174372339	174394192	THRAP3	1	-	25500	174372339	174394192	15	16196686694089476e50	16114395354186168e23
chr24	11632661	11711747	THRB	1	-	25500	11632661	11711747	7	15803134862477628e13	2302456220312291800
chr7	26095353	26095616	THRSP	1	+	25500	26095353	26095616	1	1	263
chr16	10636407	10656328	THSD1	1	-	25500	10636407	10656328	10	11452955929451157e19	13195176350170143e12
chr17	37076402	37763248	THSD4	1	+	25500	37076402	37763248	19	16438810229412326e91	742724101011348e34
chr8	63744926	64029231	THSD7A	1	+	25500	63744926	64029231	34	11694693250188508e174	11365925132981046e64
chr5	31023066	31843646	THSD7B	1	+	25500	31023066	31843646	30	11800371802411807e158	12215540415525783e62
chrUn0034	2227148	2228990	THTPA	1	+	25500	2227148	2228990	3	14661700	30589143
chrUn0003	2530298	2535183	THUMPD1	1	-	25500	2530298	2535183	5	11325155024744728	18817323131158
chr27	26728448	26777441	THUMPD2	1	-	25500	26728448	26777441	7	11303129944921473e12	98161110538011070
chr19	40502163	40523715	THUMPD3	1	-	25500	40502163	40523715	10	13183991172394759e22	13141505010771127e9
chr14	10069618	10069830	THY1	1	-	25500	10069618	10069830	1	1	212
chr14	32059591	32062469	THYN1	1	-	25500	32059591	32062469	4	1106727032844	1379510435
chr14	48910042	48929136	TIA1	1	+	25500	48910042	48929136	13	12801428343524903e39	5677324791741049e13
chr7	47493795	47494811	TIA1	1	+	25500	47493795	47494811	4	1240415874	14086101143
chrUn0051	2310236	2322723	TIAL1	1	+	25500	2310236	2322723	11	1574058246082828e30	9550145074839272e7
chr21	24699482	24847896	TIAM1	1	+	25500	24699482	24847896	24	14301810718286244e108	38953313726617026e49
chr1	200318422	200457922	TIAM2	1	+	25500	200318422	200457922	25	12443196701062805e106	15544269389125432e54
chrUn0048	2710358	2712457	TICAM1	1	+	25500	2710358	2712457	5	130446911741933	25138392320167
chr3	62684929	62685414	TICAM2	1	-	25500	62684929	62685414	2	1280	176206
chr17	51678943	51730212	TICRR	1	-	25500	51678943	51730212	28	1981132917251801e107	10411638620441617e55
chr2	166532495	166549242	TIE1	1	-	25500	166532495	166549242	24	11095131815012699e86	6898983871116189e49
chr6	37995300	37995638	TIFA	1	+	25500	37995300	37995638	3	179274	298065
chr3	58773068	58773346	TIFAB	1	+	25500	58773068	58773346	1	1	278
chr4	51868499	51875308	TIGAR	1	+	25500	51868499	51875308	5	11563509963886610	1194741179200
chr6	65787437	65788672	TIGD2	1	-	25500	65787437	65788672	4	13854931036	33556392200
chrUn0007	4129480	4130892	TIGD3	1	-	25500	4129480	4130892	2	1304	2691109
chr17	16454085	16455506	TIGD4	1	-	25500	16454085	16455506	6	11272716169911388	567720329632335
chrUn0073	686781	688220	TIGD5	1	-	25500	686781	688220	6	1972534578081339	4447170344491101
chr3	41797221	41798720	TIGD6	1	+	25500	41797221	41798720	5	13284609011303	27883395392197
chr12	53252789	53253720	TIGD7	1	-	25500	53252789	53253720	7	1133338529616723800	86861103810110770
chr1	6230649	6250277	TIGIT	1	+	25500	6230649	6250277	2	119492	317137
chr3	33480934	33481272	TIMD4	1	+	25500	33480934	33481272	2	1235	137104
chr4	104436853	104452813	TIMELESS	1	-	25500	104436853	104452813	24	12303141796204423e86	6871116119531375e45
chrUn0044	1329457	1331782	TIMM10	1	-	25500	1329457	1331782	2	12255	19471
chr7	38934090	38934562	TIMM10B	1	+	25500	38934090	38934562	2	1303	101170
chrUn0688	1719	2255	TIMM13	1	+	25500	1719	2255	3	1178460	867477
chr21	6033068	6037675	TIMM17A	1	+	25500	6033068	6037675	4	123734704498	985341110
chrX	44711087	44714739	TIMM17B	1	-	25500	44711087	44714739	5	12033754383555	7483296898
chr13	77285895	77289584	TIMM21	1	+	25500	77285895	77289584	2	13589	266101
chrUn0001	13714023	13714361	TIMM21	1	-	25500	13714023	13714361	1	1	338
chr6	26319859	26320157	TIMM22	1	+	25500	26319859	26320157	2	1180	176119
chr11	54216400	54220688	TIMM22	1	-	25500	54216400	54220688	2	14050	80239
chr18	68728320	68741794	TIMM23	1	-	25500	68728320	68741794	5	18139102481310614e3	113110566892
chr2	222582640	222583329	TIMM29	1	-	25500	222582640	222583329	4	194319502	56191146188
chrUn0043	2034354	2048742	TIMM44	1	-	25500	2034354	2048742	8	1356691170807987e14	11680804486143144e3
chrUn0030	2790672	2804490	TIMM50	1	+	25500	2790672	2804490	7	12457278329843965e9	10780104981499584
chrUn0058	1878883	1880762	TIMM8A	1	+	25500	1878883	1880762	3	117221818	744762
chr7	372709	372855	TIMM8B	1	+	25500	372709	372855	1	1	146
chr5	142859560	142859712	TIMM9	1	-	25500	142859560	142859712	1	1	152
chr9	45183420	45183515	TIMM9	1	-	25500	45183420	45183515	1	1	95
chr1	12878078	12878173	TIMMDC1	1	+	25500	12878078	12878173	1	1	95
chr11	7051600	7063832	TIMP2	1	+	25500	7051600	7063832	5	1311499211203912e3	989513453104
chr19	37621497	37627011	TIMP4	1	+	25500	37621497	37627011	4	1132946525378	1169865137
chr1	93609047	93719739	TINAG	1	+	25500	93609047	93719739	9	12104627019402981e26	36883116921311155e6
chr2	179559016	179569153	TINAGL1	1	-	25500	179559016	179569153	6	11082161519312169e4	137125188137107230
chrUn0034	2899375	2900810	TINF2	1	-	25500	2899375	2900810	6	148665684012661380	314891101017753
chr26	73036842	73061690	TIPARP	1	+	25500	73036842	73061690	9	12804336551709922e18	24235831342926163e6
chr17	32128857	32128922	TIPIN	1	-	25500	32128857	32128922	1	1	65
chr3	116735990	116736097	TIPIN	1	-	25500	116735990	116736097	1	1	107
chr2	3642720	3673875	TIPRL	1	+	25500	3642720	3673875	7	17580155102709327e13	10418571322962120
chr14	21156659	21157039	TIRAP	1	+	25500	21156659	21157039	1	1	380
chr1	81773560	81779704	TJAP1	1	+	25500	81773560	81779704	9	12507287840384221e16	9515868717723631e7
chrUn0025	707873	790757	TJP1	1	+	25500	707873	790757	33	197849174262607e141	592980275104383e66
chr10	33872193	33998681	TJP2	1	-	25500	33872193	33998681	26	12203369252136523e105	16174329110113435e51
chrUn0053	1848205	1868772	TJP3	1	+	25500	1848205	1868772	15	11471188163127118e46	4711010126395165e24
chr11	7667424	7679960	TK1	1	+	25500	7667424	7679960	5	14152115001196413e3	68897762200
chr20	30284595	30300804	TK2	1	-	25500	30284595	30300804	5	158694091141116160	8389389856
chrUn0007	8236954	8244933	TKFC	1	-	25500	8236954	8244933	11	1568957213029643e23	14953471011168692e10
chr19	17401253	17420879	TKT	1	+	25500	17401253	17420879	15	16797019357532925e46	32501139819111363e21
chrX	118213706	118213777	TKTL1	1	+	25500	118213706	118213777	1	1	71
chrX	118190826	118224833	TKTL2	1	+	25500	118190826	118224833	5	1269132700928943e5	10741508092
chrUn0001	2491579	2493411	TKTL2	1	+	25500	2491579	2493411	6	1616898108112581600	58719414383425120
chr11	52209257	52210997	TLCD1	1	-	25500	52209257	52210997	4	195111231562	3807777179
chr11	55380309	55381389	TLCD2	1	-	25500	55380309	55381389	3	1791001	2037180
chr20	47632892	47640668	TLDC1	1	-	25500	47632892	47640668	4	1208659037544	161119428233
chr23	17654391	17666869	TLDC2	1	-	25500	17654391	17666869	4	11132993912327	11059101152
chr10	19849150	19949792	TLE1	1	+	25500	19849150	19949792	16	11584480816385166e59	9850221110146142e23
chrUn0053	1152956	1179614	TLE2	1	-	25500	1152956	1179614	15	18595371750277648e47	8365155110248253e21
chr17	35897236	35953890	TLE3	1	-	25500	35897236	35953890	15	13729475349065328e45	10711911971143571e24
chr10	22134318	22295766	TLE4	1	-	25500	22134318	22295766	16	12318295630794744e58	9215256261791345e24
chrUn0053	1144523	1147884	TLE6	1	+	25500	1144523	1147884	4	122418583207	140263107155
chr2	11094607	11095428	TLE7	1	+	25500	11094607	11095428	4	1214436715	107152122107
chr20	36345917	36346765	TLE7	1	+	25500	36345917	36346765	3	1294724	179167125
chr5	67950274	68083320	TLK1	1	-	25500	67950274	68083320	19	128243861690473e71	1677498137778093e27
chr11	21888753	21949363	TLK2	1	-	25500	21888753	21949363	12	13445865022292254e37	14310795447747953e10
chr20	57030400	57280367	TLL1	1	+	25500	57030400	57280367	23	11118911119601164e116	1673532771526218e42
chr18	24630401	24756291	TLL2	1	+	25500	24630401	24756291	19	16567769130762607e85	8315511917659112e35
chr10	73841934	73866359	TLN1	1	+	25500	73841934	73866359	56	14147271004137e241	11653591041311285e130
chr17	28512442	28714550	TLN2	1	+	25500	28512442	28714550	61	Inf	12298951581349874e138
chr17	46765196	46766263	TLNRD1	1	+	25500	46765196	46766263	1	1	1067
chr6	121624624	121662568	TLR1	1	+	25500	121624624	121662568	7	13572936107363987e14	8330217325714319e4
chr6	121688056	121690476	TLR10	1	+	25500	121688056	121690476	13	14306709971129135e29	2512031766213471e16
chr17	17617458	17619731	TLR2	1	+	25500	17617458	17619731	7	132883591011262e7	170146293281213470
chr25	56983747	56991345	TLR3	1	-	25500	56983747	56991345	12	11845561039115014e26	13441362747415807e14
chr10	51074670	51080840	TLR4	1	-	25500	51074670	51080840	14	121743357764986e32	17311395651132907e21
chr22	53982800	53985348	TLR5	1	+	25500	53982800	53985348	12	12984575536679974e23	2637459802095626e13
chrX	11480326	11483379	TLR7	1	+	25500	11480326	11483379	16	12204365148231267e40	11998261522336243e19
chrX	11548250	11550952	TLR8	1	+	25500	11548250	11550952	14	1280460667787113e33	10112512883233827e19
chr19	18422546	18425632	TLR9	1	+	25500	18422546	18425632	9	17008591252150114e14	6651253051551644e11
chr18	20100808	20106292	TLX1	1	-	25500	20100808	20106292	4	1254049855315	212200326170
chr14	44249307	44250677	TLX2	1	-	25500	44249307	44250677	3	1284973	134238398
chr3	16868036	16870188	TLX3	1	-	25500	16868036	16870188	4	1114212591734	20977125419
chr2	144949562	144997756	TM2D1	1	+	25500	144949562	144997756	6	12015303313039737e8	685920448374
chr25	38495967	38500734	TM2D2	1	+	25500	38495967	38500734	4	1109131364691	2036811677
chrUn0025	177459	198131	TM2D3	1	-	25500	177459	198131	5	1542775641637020400	1347414614371
chr26	66434337	66440103	TM4SF1	1	-	25500	66434337	66440103	3	138055639	188146128
chr26	66370399	66388340	TM4SF18	1	-	25500	66370399	66388340	4	152281431817841	11014329101
chr1	20849334	20853570	TM4SF19	1	-	25500	20849334	20853570	3	15104040	183119197
chr5	128340020	128346167	TM4SF20	1	-	25500	128340020	128346167	3	159666110	625038
chr26	66537289	66560292	TM4SF4	1	+	25500	66537289	66560292	3	199022816	17389188
chr11	60849132	60853814	TM4SF5	1	-	25500	60849132	60853814	3	19224570	17959113
chr17	49098796	49124385	TM6SF1	1	-	25500	49098796	49124385	9	1811084441106813e23	9810774104568078e5
chr2	212666017	212672826	TM6SF2	1	+	25500	212666017	212672826	8	11779271028764392e12	7710198104110803e5
chrUn0007	4376052	4380163	TM7SF2	1	-	25500	4376052	4380163	10	13745758881136257e17	32116831671191035e9
chr4	75423843	75446249	TM7SF3	1	-	25500	75423843	75446249	7	18826108761531013e13	260711221551283230
chrUn0034	2856494	2861067	TM9SF1	1	-	25500	2856494	2861067	13	11242533229512405e28	6283267121515859e15
chr26	18606727	18665660	TM9SF2	1	-	25500	18606727	18665660	13	12829293492989917e40	6532501251588011e16
chr18	24537700	24584566	TM9SF3	1	+	25500	24537700	24584566	12	19086117951191513e38	16798415310486505e10
chr23	22279230	22304362	TM9SF4	1	-	25500	22279230	22304362	12	13278422160651198e36	14659951348613174e13
chrUn0001	2414225	2436798	TMA16	1	-	25500	2414225	2436798	3	1836422461	47134113
chr5	115470432	115476928	TMBIM1	1	-	25500	115470432	115476928	3	121776294	10447203
chr4	114657399	114665037	TMBIM4	1	-	25500	114657399	114665037	4	112757997541	74748398
chr4	94774208	94778773	TMBIM6	1	+	25500	94774208	94778773	7	14865821567334738e6	44501474984750
chr10	30177191	30296308	TMC1	1	-	25500	30177191	30296308	14	11545398111752767e48	5077131146208017e19
chr23	26136603	26213595	TMC2	1	+	25500	26136603	26213595	17	11545016529229927e64	1.6180104831251455e+42
chr17	47108055	47149852	TMC3	1	-	25500	47108055	47149852	22	11217034472612178e80	7455113456771255e38
chr13	88569769	88578855	TMC4	1	+	25500	88569769	88578855	11	11722228265729833e23	1676292155122146e14
chrUn0003	1199229	1251051	TMC5	1	+	25500	1199229	1251051	16	1280346457580166e52	9562898974101242e23
chr11	7718043	7730421	TMC6	1	+	25500	7718043	7730421	7	1152724493749786e10	95104140155323580
chrUn0003	1073105	1117775	TMC7	1	-	25500	1073105	1117775	13	1230750336871904e41	6215210118250159e20
chr11	7707197	7712244	TMC8	1	-	25500	7707197	7712244	6	11092324344238707e3	563814692137140
chr19	36381995	36565180	TMCC1	1	+	25500	36381995	36565180	7	11642111644511641e20	413200387433583300
chr21	10158816	10205691	TMCC2	1	+	25500	10158816	10205691	8	11751438743648442e17	1403251540171341e6
chr4	147711344	147784231	TMCC3	1	-	25500	147711344	147784231	4	17555832672808	26072511980
chr2	13611671	13667499	TMCO1	1	+	25500	13611671	13667499	5	16936131193424558e3	98506514098
chr2	170149090	170149368	TMCO2	1	-	25500	170149090	170149368	2	1199	17980
chr14	57412114	57469067	TMCO3	1	+	25500	57412114	57469067	8	1223834697795372e17	3111281376580411e5
chr2	192362275	192476604	TMCO4	1	+	25500	192362275	192476604	13	11042432299431268e48	959512295146107e17
chrUn0002	7289591	7302647	TMCO5A	1	+	25500	7289591	7302647	2	112872	131185
chr3	52970872	52975451	TMCO6	1	-	25500	52970872	52975451	11	1826102013201643e24	16756185113113853e12
chr2	222669069	222669951	TMED1	1	+	25500	222669069	222669951	2	1658	56225
chr9	62297535	62331730	TMED10	1	-	25500	62297535	62331730	4	15131284934041	83125113155
chrUn0017	2944481	2953504	TMED2	1	-	25500	2944481	2953504	5	14285725273608844	95596283179
chr17	44791001	44805134	TMED3	1	+	25500	44791001	44805134	3	1141514006	134251128
chr8	15661819	15663772	TMED4	1	-	25500	15661819	15663772	5	1595101313701796	146146125101158
chr2	103260014	103271727	TMED5	1	-	25500	103260014	103271727	3	1718011526	21595188
chr20	32836839	32842589	TMED6	1	-	25500	32836839	32842589	5	1106219238895539	5986152122212
chr9	64618163	64620289	TMED8	1	-	25500	64618163	64620289	5	11481158016552002	1824429131125
chr3	8942561	8945527	TMED9	1	-	25500	8942561	8945527	5	11121162625252782	14614312556185
chr10	68055932	68056042	TMEFF1	1	-	25500	68055932	68056042	1	1	110
chr5	88983055	89267806	TMEFF2	1	-	25500	88983055	89267806	9	14063613062667637e26	7715595471409812e6
chr11	37267346	37267723	TMEM100	1	-	25500	37267346	37267723	2	1310	27868
chr11	25199399	25201794	TMEM101	1	+	25500	25199399	25201794	5	139544614142199	7717134191197
chr11	61930382	61932151	TMEM102	1	+	25500	61930382	61932151	8	11243544868071096e8	32741192841585623e3
chr11	10561024	10613403	TMEM104	1	-	25500	10561024	10613403	8	15741750646102472e17	515179921079878e4
chr11	25816175	25819701	TMEM106A	1	-	25500	25816175	25819701	4	1110417593468	11614015859
chr8	63161673	63188281	TMEM106B	1	-	25500	63161673	63188281	5	1374776012646026500	119981582686
chr4	92376097	92380189	TMEM106C	1	+	25500	92376097	92380189	7	18510281560181126e6	2980621551405359
chr11	62716540	62718125	TMEM107	1	-	25500	62716540	62718125	5	1231103312431527	44921076859
chr27	11868010	11886245	TMEM108	1	-	25500	11868010	11886245	9	16171191652616681e20	2359771163351195e7
chrUn0007	8642089	8644807	TMEM109	1	-	25500	8642089	8644807	4	1104924862684	353898635
chrUn0027	660486	660986	TMEM11	1	-	25500	660486	660986	1	1	500
chr12	58750982	58752622	TMEM114	1	-	25500	58750982	58752622	2	11531	230110
chr19	20185304	20188957	TMEM115	1	+	25500	20185304	20188957	2	13466	848188
chrUn0017	6455421	6459538	TMEM116	1	-	25500	6455421	6459538	3	117184050	20614368
chrUn0017	6479035	6479166	TMEM116	1	-	25500	6479035	6479166	1	1	131
chr4	88096324	88652392	TMEM117	1	+	25500	88096324	88652392	13	1139831922762653e53	231161349262355e15
chrUn0006	2651929	2652704	TMEM119	1	+	25500	2651929	2652704	6	1168249459543666	161201707495110
chr12	67208522	67212713	TMEM120A	1	+	25500	67208522	67212713	7	13352762293637855e7	1221169595656883
chrUn0017	4435381	4474391	TMEM120B	1	-	25500	4435381	4474391	10	15141793324339876e24	1136589595392656e6
chr9	94316205	94317157	TMEM121	1	+	25500	94316205	94317157	4	1209282570	20671248383
chr4	46750528	46752282	TMEM121B	1	+	25500	46750528	46752282	8	11121873344426912e7	71716874206275576e3
chr2	166611960	166612616	TMEM125	1	-	25500	166611960	166612616	2	1502	461155
chr7	34060777	34060968	TMEM126B	1	+	25500	34060777	34060968	2	1157	8335
chrUn0057	1466803	1467981	TMEM127	1	-	25500	1466803	1467981	2	11015	296164
chr6	156137211	156140472	TMEM128	1	-	25500	156137211	156140472	2	13104	95158
chr6	159483541	159489328	TMEM129	1	-	25500	159483541	159489328	4	132811785585	248155473203
chr12	75084730	75093287	TMEM130	1	-	25500	75084730	75093287	3	139018301	185185257
chr14	70659975	70842437	TMEM131	1	+	25500	70659975	70842437	20	1937011328241428e98	14347122113955615e32
chrUn0057	2273552	2307283	TMEM131	1	-	25500	2273552	2307283	20	17012682260348748e69	32212143113801276e37
chr17	17366715	17555958	TMEM131L	1	+	25500	17366715	17555958	28	18678843994107967e140	1226859104122352e50
chrUn0007	8622790	8634355	TMEM132A	1	-	25500	8622790	8634355	15	17588288811461215e39	5726550152188866e23
chrUn0017	1254770	1490436	TMEM132B	1	-	25500	1254770	1490436	9	11845356464274457e19	10750742932819819e7
chrUn0042	88633	199787	TMEM132C	1	+	25500	88633	199787	8	150784854561032e26	14618514319119433e6
chrUn0042	429156	1176294	TMEM132D	1	-	25500	429156	1176294	13	18501178214466164e48	7943291912214463e18
chr11	46160408	46233648	TMEM132E	1	-	25500	46160408	46233648	14	15317351985306027e37	52718532911059285e22
chrUn0007	2138657	2138704	TMEM134	1	+	25500	2138657	2138704	1	1	47
chr7	35563095	35828071	TMEM135	1	+	25500	35563095	35828071	8	12791330465244923e24	1404195146104628700
chr14	11157222	11159143	TMEM136	1	+	25500	11157222	11159143	2	11383	194539
chrUn0007	8218730	8221632	TMEM138	1	-	25500	8218730	8221632	4	1152127782862	591104141
chr8	121064200	121064679	TMEM140	1	+	25500	121064200	121064679	2	1310	263170
chrUn0121	494017	495270	TMEM141	1	-	25500	494017	495270	2	11213	9841
chr13	94321518	94350268	TMEM143	1	-	25500	94321518	94350268	7	16821990910026246e12	2811318080982638
chrUn0001	10116521	10147464	TMEM144	1	-	25500	10116521	10147464	6	1110224781266573e9	98119779811992
chr13	103510676	103516794	TMEM145	1	-	25500	103510676	103516794	11	11182182307041864e23	292611913777656e10
chrUn0030	292501	294251	TMEM147	1	-	25500	292501	294251	6	120542571215301680	11950801406877
chr1	91938833	91940783	TMEM14A	1	+	25500	91938833	91940783	2	11880	9271
chr1	53641651	53645220	TMEM14C	1	+	25500	53641651	53645220	2	13481	9889
chrUn0019	2873521	2876692	TMEM150A	1	+	25500	2873521	2876692	5	1519153522922936	6510768182236
chr6	73324923	73357118	TMEM150C	1	+	25500	73324923	73357118	5	11722321214213431e4	351347447203
chrUn0007	3201016	3202308	TMEM151A	1	-	25500	3201016	3202308	3	17151081	659308212
chr1	82674198	82676946	TMEM151B	1	+	25500	82674198	82676946	4	18516222258	32359632491
chr17	16299084	16306682	TMEM154	1	-	25500	16299084	16306682	2	17492	83107
chr6	121386168	121386296	TMEM156	1	+	25500	121386168	121386296	1	1	128
chr19	25292894	25293762	TMEM158	1	+	25500	25292894	25293762	5	1223522690795	191297834774
chrUn0003	2933170	2933310	TMEM159	1	+	25500	2933170	2933310	1	1	140
chr13	97582879	97583954	TMEM160	1	+	25500	97582879	97583954	2	1813	68263
chr2	212772715	212787443	TMEM161A	1	+	25500	212772715	212787443	13	16001004117212832e38	1047180354714665e15
chr3	112133663	112192161	TMEM161B	1	+	25500	112133663	112192161	12	12098023433275861e39	8983989226137652e12
chr5	28422169	28693127	TMEM163	1	-	25500	28422169	28693127	6	198294426510906e13	1431079589119149
chrX	95507061	95698375	TMEM164	1	+	25500	95507061	95698375	7	1703317795811328e13	329244506580203
chr6	105391713	105433516	TMEM165	1	-	25500	105391713	105433516	8	18456228636969467e13	7410471296847215e3
chr3	118202973	118208124	TMEM167A	1	+	25500	118202973	118208124	2	15117	7435
chr2	84342953	84343826	TMEM167B	1	+	25500	84342953	84343826	2	1794	9580
chr8	98990726	99021846	TMEM168	1	-	25500	98990726	99021846	12	12324548872910316e33	17018568101291076e13
chr5	113242031	113244637	TMEM169	1	+	25500	113242031	113244637	5	1190202621432512	155805332695
chr14	57218926	57223932	TMEM17	1	+	25500	57218926	57223932	4	1370247324825	989211182
chr20	38451552	38468506	TMEM170A	1	-	25500	38451552	38468506	4	12754282616836	12826104119
chr1	54685577	54744273	TMEM170B	1	+	25500	54685577	54744273	3	14696158572	44173125
chr3	129480623	129486040	TMEM171	1	-	25500	129480623	129486040	4	1477750385167	113218101251
chr3	54218918	54222621	TMEM173	1	+	25500	54218918	54222621	6	135348279425933600	1918053107233116
chr3	129370532	129371113	TMEM174	1	-	25500	129370532	129371113	2	1103	62479
chr6	158347538	158363432	TMEM175	1	+	25500	158347538	158363432	4	1133091522715863	6210461732
chr5	18675686	18676494	TMEM177	1	-	25500	18675686	18676494	3	176478	3547331
chr27	26622992	26691597	TMEM178A	1	+	25500	26622992	26691597	6	11125168655286552e7	742001073832242
chr8	126260472	126639410	TMEM178B	1	+	25500	126260472	126639410	4	1142315343588378900	379113137218
chr9	93364570	93374394	TMEM179	1	-	25500	93364570	93374394	4	1123418019523	1768356302
chr12	11669137	11679291	TMEM18	1	-	25500	11669137	11679291	3	1477210093	986562
chr1	204213532	204278604	TMEM181	1	+	25500	204213532	204278604	13	1273412957531637e45	13710144899586866e11
chr14	65799596	65870176	TMEM182	1	-	25500	65799596	65870176	7	17016631416678055e9	356253137629598
chr12	68664228	68672883	TMEM184A	1	-	25500	68664228	68672883	6	1136660187926018400	1074716492164140
chrUn0009	7301588	7327444	TMEM184B	1	+	25500	7301588	7327444	9	11787166011666413e23	1971402929719212e6
chr17	10399914	10443266	TMEM184C	1	+	25500	10399914	10443266	9	11359315033338427e24	9298128749298977e5
chrUn0040	33181	36028	TMEM185A	1	-	25500	33181	36028	3	126812789	1345659
chr5	18023887	18024903	TMEM185B	1	+	25500	18023887	18024903	5	1229439748904	19417626953113
chrX	117977225	117977659	TMEM187	1	+	25500	117977225	117977659	2	1277	218158
chrUn0011	271917	271997	TMEM189	1	-	25500	271917	271997	1	1	80
chr4	121068529	121084476	TMEM19	1	+	25500	121068529	121084476	7	1127401326313452e15	107140155655377120
chrUn0006	594093	594245	TMEM191B	1	-	25500	594093	594245	1	1	152
chr20	56001964	56021111	TMEM192	1	-	25500	56001964	56021111	5	17396201383719062	294113722786
chr8	55448802	55504054	TMEM196	1	+	25500	55448802	55504054	4	1458825055855200	1635625453
chr5	116749968	116754674	TMEM198	1	+	25500	116749968	116754674	5	12304253940354572	164233341203134
chr11	51738003	51741395	TMEM199	1	+	25500	51738003	51741395	4	1159528963301	1586211392
chr10	31243449	31264046	TMEM2	1	+	25500	31243449	31264046	9	19734445348029128e17	5610474122711342e8
chr1	172460355	172461821	TMEM200A	1	+	25500	172460355	172461821	3	17241438	65066529
chr2	182510509	182511430	TMEM200B	1	+	25500	182510509	182511430	2	1314	308608
chr13	19778539	19780152	TMEM200C	1	-	25500	19778539	19780152	6	13434245988231186	2992938164353428
chr2	202673879	202697224	TMEM201	1	-	25500	202673879	202697224	12	114082336323447e37	5368233652362001e14
chr17	38342659	38350840	TMEM202	1	+	25500	38342659	38350840	4	1756580488168	254717414
chrUn0432	48029	48097	TMEM203	1	+	25500	48029	48097	1	1	68
chr12	50804674	50813406	TMEM204	1	+	25500	50804674	50813406	3	134918500	257119233
chr2	222158839	222159006	TMEM205	1	+	25500	222158839	222159006	1	1	167
chrUn0075	956890	973180	TMEM206	1	-	25500	956890	973180	6	1235359677503142e7	6592131140152203
chr20	30920059	30921285	TMEM208	1	+	25500	30920059	30921285	4	16129121093	10713495134
chr8	116051073	116067113	TMEM209	1	-	25500	116051073	116067113	10	11919694480488982e22	9210798125951342e9
chr25	12912429	12918972	TMEM211	1	+	25500	12912429	12918972	3	112206284	191122260
chr6	29630618	29630887	TMEM212	1	+	25500	29630618	29630887	1	1	269
chr26	48491548	48502531	TMEM212	1	+	25500	48491548	48502531	2	110736	140248
chr8	124461462	124462585	TMEM213	1	+	25500	124461462	124462585	2	1966	68158
chr12	43562724	43569627	TMEM214	1	+	25500	43562724	43569627	16	11847018301149156e41	14611952089839584e22
chr10	76375313	76376016	TMEM215	1	-	25500	76375313	76376016	4	1130353459	95107104245
chrUn0007	8202789	8205826	TMEM216	1	-	25500	8202789	8205826	3	123612916	19135122
chr1	74815063	74815569	TMEM217	1	-	25500	74815063	74815569	4	1217286373	1402047134
chr14	19498395	19503483	TMEM218	1	-	25500	19498395	19503483	2	14979	128110
chrUn0003	11158397	11169213	TMEM219	1	-	25500	11158397	11169213	4	118231038210653	128233113164
chr11	65540757	65555236	TMEM220	1	-	25500	65540757	65555236	2	114415	13465
chr2	214290576	214298515	TMEM221	1	+	25500	214290576	214298515	4	1222074737734	29680233206
chr2	184370849	184379142	TMEM222	1	-	25500	184370849	184379142	5	11466169646048108	891319583185
chrUn0007	6728336	6729170	TMEM223	1	+	25500	6728336	6729170	2	1545	107290
chrUn0079	1072406	1075570	TMEM225B	1	-	25500	1072406	1075570	3	129833088	1405977
chr8	110337346	110338239	TMEM229A	1	-	25500	110337346	110338239	3	1112382	71224512
chr9	54294437	54294937	TMEM229B	1	-	25500	54294437	54294937	2	1193	128308
chr23	28725566	28735732	TMEM230	1	-	25500	28725566	28735732	3	1833310093	7412574
chr20	38489891	38513494	TMEM231	1	-	25500	38489891	38513494	4	18631039023464	176107150140
chr3	86914767	87129078	TMEM232	1	+	25500	86914767	87129078	9	1597319660296552e25	15895861191611396e7
chrUn0006	4688771	4688896	TMEM233	1	-	25500	4688771	4688896	1	1	125
chr2	178942945	178943025	TMEM234	1	+	25500	178942945	178943025	1	1	80
chr2	178945062	178945148	TMEM234	1	+	25500	178945062	178945148	1	1	86
chr11	7617655	7620048	TMEM235	1	-	25500	7617655	7620048	2	12260	200134
chr4	29858792	29915693	TMEM236	1	-	25500	29858792	29915693	4	1262905667556786	3628062116
chr5	99095464	99103881	TMEM237	1	-	25500	99095464	99103881	4	1280529018296	1165923122
chr23	26382032	26382484	TMEM239	1	+	25500	26382032	26382484	2	158	20395
chr2	211705318	211710282	TMEM240	1	+	25500	211705318	211710282	3	142854822	107212143
chr13	25259597	25390780	TMEM241	1	-	25500	25259597	25390780	3	198318131140	898944
chr1	202901037	202937384	TMEM242	1	-	25500	202901037	202937384	3	12770436304	8614644
chr10	59806921	59897600	TMEM245	1	+	25500	59806921	59897600	13	11066534068366374e44	4491161041731404e19
chr10	67118679	67119887	TMEM246	1	+	25500	67118679	67119887	4	1214565931	170266329278
chr27	34759198	34764782	TMEM247	1	+	25500	34759198	34764782	3	118725445	92182140
chr12	76497311	76505887	TMEM248	1	+	25500	76497311	76505887	6	13128326052466768e4	10471152152182146
chrUn0110	23544	23690	TMEM249	1	-	25500	23544	23690	1	1	146
chr14	9162497	9164825	TMEM25	1	+	25500	9162497	9164825	6	1876106813891997e4	36414610111310190
chrUn0097	250722	251138	TMEM250	1	+	25500	250722	251138	1	1	416
chr9	81228661	81229044	TMEM251	1	+	25500	81228661	81229044	3	1184277	8332107
chr10	8544244	8544438	TMEM252	1	-	25500	8544244	8544438	2	1100	5095
chrUn0047	1094031	1095377	TMEM253	1	-	25500	1094031	1095377	5	142269010951237	5914910756110
chr18	65522811	65523152	TMEM254	1	-	25500	65522811	65523152	2	1249	5993
chrX	106816274	106885130	TMEM255A	1	-	25500	106816274	106885130	8	17108158131588525e18	12510738471077415e3
chr14	57797266	57905185	TMEM255B	1	+	25500	57797266	57905185	7	15954436847935486e14	9841898080164170
chr11	61900485	61900625	TMEM256	1	-	25500	61900485	61900625	1	1	140
chrUn0007	7810454	7811233	TMEM258	1	+	25500	7810454	7811233	2	1664	131116
chr18	45838959	45904760	TMEM26	1	-	25500	45838959	45904760	6	12115123415294851e6	164657714953179
chr9	43371389	43444062	TMEM260	1	+	25500	43371389	43444062	11	11246452656935708e30	8029593511653838e10
chrUn0007	4400943	4401270	TMEM262	1	+	25500	4400943	4401270	2	1257	5071
chr4	161923874	161928749	TMEM263	1	+	25500	161923874	161928749	3	146524790	623286
chrUn0003	11891468	11893158	TMEM265	1	+	25500	11891468	11893158	2	11533	128158
chr17	42945214	43035174	TMEM266	1	-	25500	42945214	43035174	10	1391448145403077e26	3414114917611612e11
chr3	156659077	156666768	TMEM267	1	+	25500	156659077	156666768	4	122373667600	1855017992
chr10	54407354	54422234	TMEM268	1	-	25500	54407354	54422234	8	13144324374971081e16	17695831103862108e3
chr2	167457744	167461326	TMEM269	1	-	25500	167457744	167461326	2	13437	95146
chrX	14384719	14388022	TMEM27	1	-	25500	14384719	14388022	2	13191	155113
chr12	82601829	82602552	TMEM270	1	-	25500	82601829	82602552	3	1383635	10111089
chrUn0108	243983	244444	TMEM271	1	-	25500	243983	244444	1	1	461
chr16	11455019	11455378	TMEM272	1	+	25500	11455019	11455378	1	1	359
chr1	112244490	112274933	TMEM30A	1	-	25500	112244490	112274933	9	16412727163580474e15	2623442061375947e5
chr9	48080384	48081430	TMEM30B	1	-	25500	48080384	48081430	3	1532892	494320155
chr6	118022081	118042219	TMEM33	1	-	25500	118022081	118042219	7	1848813205193522e14	128416523209262
chrUn0058	2187504	2197851	TMEM35A	1	-	25500	2187504	2197851	4	13071022910313	254414135
chr2	175761062	175762636	TMEM35B	1	+	25500	175761062	175762636	2	11513	10762
chr5	18972698	18973252	TMEM37	1	-	25500	18972698	18973252	2	1367	353188
chr2	214926840	214932918	TMEM38A	1	-	25500	214926840	214932918	5	1904201248075942	6811986179137
chr10	63099330	63128226	TMEM38B	1	-	25500	63099330	63128226	3	1710028814	11015583
chr1	12786661	12824614	TMEM39A	1	-	25500	12786661	12824614	10	13315531962846593e25	20311612223020156e8
chr2	179041129	179055586	TMEM39B	1	-	25500	179041129	179055586	10	11891546156267e27	1701199223113232e10
chr19	36959162	36964445	TMEM40	1	+	25500	36959162	36964445	3	147565222	354762
chr1	32512069	32516315	TMEM41A	1	+	25500	32512069	32516315	6	1492278237128424e3	147441689280
chr7	43172813	43186695	TMEM41B	1	-	25500	43172813	43186695	6	14843492755849457e5	80382389101104
chr9	30126148	30126534	TMEM41B	1	-	25500	30126148	30126534	2	1334	29653
chr19	25688292	25692789	TMEM42	1	-	25500	25688292	25692789	3	122164352	77137146
chr19	34937926	34948954	TMEM43	1	+	25500	34937926	34948954	6	11066181038574489e5	149122987483197
chr1	23204950	23231250	TMEM44	1	+	25500	23204950	23231250	6	18714155501711418e8	137149116119104130
chrUn0004	2750156	2757694	TMEM45A	1	+	25500	2750156	2757694	2	17465	6874
chr14	25849695	25854520	TMEM45B	1	+	25500	25849695	25854520	4	1237535034680	41215110146
chrUn0016	2208610	2238348	TMEM47	1	+	25500	2208610	2238348	3	11903429563	224140176
chr2	186271317	186280546	TMEM50A	1	-	25500	186271317	186280546	5	12690458862019138	50656211092
chr21	22505754	22522321	TMEM50B	1	+	25500	22505754	22522321	6	17918523265913817e3	442380629544
chr2	196943076	196949356	TMEM51	1	-	25500	196943076	196949356	4	1913435943	3522156338
chr2	211374945	211375302	TMEM52	1	+	25500	211374945	211375302	2	1263	17395
chr4	58411940	58413889	TMEM52B	1	+	25500	58411940	58413889	2	11747	158203
chr2	165053825	165081907	TMEM53	1	+	25500	165053825	165081907	5	1132141820818418e5	5011920344077
chr2	64209436	64210002	TMEM53	1	-	25500	64209436	64210002	3	1178415	173200152
chr2	178364248	178368797	TMEM54	1	+	25500	178364248	178368797	4	1388441074422	18559188128
chr2	106395383	106395688	TMEM56	1	+	25500	106395383	106395688	2	1136	65170
chr2	154542624	154565149	TMEM59	1	+	25500	154542624	154565149	8	18847516316791693e12	443580891525092160
chr2	213258185	213261334	TMEM59L	1	-	25500	213258185	213261334	6	1234750142828673e3	1221139814368140
chr8	88537768	88538166	TMEM60	1	+	25500	88537768	88538166	3	1145253	6568146
chr2	153533513	153540077	TMEM61	1	-	25500	153533513	153540077	3	162126290	18544275
chrUn0002	12777876	12812772	TMEM62	1	+	25500	12777876	12812772	7	11369120121229418e13	7713112211383122e3
chr22	51295840	51335865	TMEM63A	1	+	25500	51295840	51335865	15	11346314352166634e54	18514050688011913e23
chr1	82513381	82532545	TMEM63B	1	+	25500	82513381	82532545	15	14521771472349505e47	1588080137561074e23
chr9	64471536	64507373	TMEM63C	1	+	25500	64471536	64507373	14	11194319252201083e49	831221131281137e20
chr15	40557863	40579295	TMEM64	1	-	25500	40557863	40579295	5	15149209782105022e3	12511326116215
chr15	73090054	73109583	TMEM65	1	-	25500	73090054	73109583	4	162591682819489	891015041
chr15	43626331	43677221	TMEM67	1	+	25500	43626331	43677221	16	12740736775361272e56	9280626815592112e22
chrUn0012	4425527	4470792	TMEM68	1	+	25500	4425527	4470792	6	12501636223699383e7	1767418214013468
chr15	23822607	23822831	TMEM70	1	+	25500	23822607	23822831	1	1	224
chr15	80802355	80807902	TMEM71	1	-	25500	80802355	80807902	2	15336	137212
chr18	67830975	67867652	TMEM72	1	+	25500	67830975	67867652	4	1347023628036529	68140221149
chr15	58408550	58409461	TMEM74	1	-	25500	58408550	58409461	2	1691	620221
chr23	24219176	24219916	TMEM74B	1	-	25500	24219176	24219916	2	1136	80605
chr2	25678927	25683052	TMEM79	1	-	25500	25678927	25683052	4	1286333804025	80213587101
chr21	10011618	10012295	TMEM81	1	-	25500	10011618	10012295	1	1	677
chr2	196247930	196251025	TMEM82	1	-	25500	196247930	196251025	5	168137826653025	658936515871
chr7	52634208	52635248	TMEM86A	1	+	25500	52634208	52635248	2	1607	263434
chr13	87458631	87458984	TMEM86B	1	+	25500	87458631	87458984	1	1	353
chrUn0002	11906699	11947473	TMEM87A	1	-	25500	11906699	11947473	13	14151985411928135e42	6811686836568183e14
chr14	33293785	33313090	TMEM87B	1	+	25500	33293785	33313090	6	1299510711079171e7	411401047110792
chr11	62371174	62371805	TMEM88	1	+	25500	62371174	62371805	2	1363	209269
chr2	211758271	211759673	TMEM88B	1	-	25500	211758271	211759673	2	11281	194122
chr19	21692645	21693543	TMEM89	1	+	25500	21692645	21693543	2	1717	128182
chr12	49779270	49787494	TMEM8A	1	-	25500	49779270	49787494	10	16455113533656914e19	29011614317911374e12
chr10	73703765	73715477	TMEM8B	1	-	25500	73703765	73715477	9	12325798735707611e14	19110111314616412e9
chr21	5108743	5120963	TMEM9	1	-	25500	5108743	5120963	3	1949712114	149131107
chrUn0030	4980890	4980997	TMEM91	1	+	25500	4980890	4980997	1	1	107
chr11	10002138	10014898	TMEM94	1	-	25500	10002138	10014898	30	11755607399421454e100	71140599514653845e59
chr11	61842972	61844035	TMEM95	1	+	25500	61842972	61844035	3	1388984	805680
chr11	51708650	51710436	TMEM97	1	+	25500	51708650	51710436	2	11638	128149
chr11	48118224	48128553	TMEM98	1	-	25500	48118224	48128553	7	11568510284928566e10	206596214532968
chr7	42847065	42853742	TMEM9B	1	-	25500	42847065	42853742	3	145256571	152176107
chr19	58868856	58908441	TMF1	1	+	25500	58868856	58908441	22	12757296431023411e81	8317395236107116e41
chr19	23818442	23827293	TMIE	1	-	25500	23818442	23827293	4	142338798775	9515211377
chr11	53694225	53705319	TMIGD1	1	-	25500	53694225	53705319	3	1449110907	80248188
chr2	87466056	87466328	TMIGD3	1	-	25500	87466056	87466328	2	1130	68143
chrX	119509362	119563800	TMLHE	1	-	25500	119509362	119563800	8	18319243376533844e15	113503229749820030
chr10	70833252	70899996	TMOD1	1	-	25500	70833252	70899996	9	17956200962304925e23	5914365323212812e6
chrUn0022	1904378	1951677	TMOD2	1	+	25500	1904378	1951677	6	11998203853045142e8	10115212595143144
chrUn0022	2029643	2036020	TMOD3	1	+	25500	2029643	2036020	6	11840452946076238e4	929523653253
chr2	71722014	71724973	TMOD4	1	+	25500	71722014	71724973	7	13498071445189224e6	122779553107140160
chr4	152255708	152283013	TMPO	1	+	25500	152255708	152283013	11	1768311981123111e34	19195119351001265e10
chr24	20642126	20643457	TMPPE	1	-	25500	20642126	20643457	4	16319521183	539224191149
chr6	91097612	91129294	TMPRSS11A	1	+	25500	91097612	91129294	7	17962046330198121e9	29747123251131156
chr6	90703689	90708360	TMPRSS11B	1	+	25500	90703689	90708360	2	14523	125149
chr6	91182797	91208927	TMPRSS11D	1	+	25500	91182797	91208927	3	11977725997	10465134
chr6	90639108	90670804	TMPRSS11E	1	+	25500	90639108	90670804	6	15776133562127126e8	1257113477260158
chr6	90902079	90949943	TMPRSS11F	1	+	25500	90902079	90949943	7	11037733714377124e14	131122682919712300
chr4	95881808	95919298	TMPRSS12	1	+	25500	95881808	95919298	6	11295413044131463e9	188385653101152
chr14	8472447	8505528	TMPRSS13	1	-	25500	8472447	8505528	9	13092018118811338e21	16714089110161957e6
chr21	37608315	37740593	TMPRSS15	1	+	25500	37608315	37740593	15	13206839431516145e59	9289146110134778e24
chrUn0005	7733457	7768013	TMPRSS2	1	-	25500	7733457	7768013	6	15533799480751202e6	137101299265221
chrUn0005	8978533	9003558	TMPRSS3	1	-	25500	8978533	9003558	10	11030615485401008e26	1311439217016445e10
chr14	8720967	8733659	TMPRSS4	1	+	25500	8720967	8733659	9	11426147442645344e18	1491777473815598e6
chr14	3515730	3516932	TMPRSS5	1	-	25500	3515730	3516932	3	14921105	16411398
chrUn0009	8533116	8577694	TMPRSS6	1	+	25500	8533116	8577694	11	15312760719366232e32	14313417920613485e15
chr1	3584059	3637580	TMPRSS7	1	+	25500	3584059	3637580	16	17040174104939622e53	2932234119422112e28
chrUn0688	3129	15773	TMPRSS9	1	-	25500	3129	15773	9	17831066190963152e17	14613726315217312e10
chr4	78159740	78489421	TMTC1	1	-	25500	78159740	78489421	18	1211140765350625e71	12877113868314144e28
chr4	133285388	133737580	TMTC2	1	+	25500	133285388	133737580	14	11806801809142267e62	8317631753392175e19
chr4	139678300	139719871	TMTC3	1	+	25500	139678300	139719871	11	17920114991758417e33	14322110725486115e13
chr26	17364538	17434880	TMTC4	1	+	25500	17364538	17434880	15	18786109871624433e53	14911619489921645e23
chr19	62639573	62640443	TMUB1	1	-	25500	62639573	62640443	3	1112542	7489329
chr11	25071577	25072762	TMUB2	1	-	25500	25071577	25072762	4	1232620812	179134140374
chr9	37898506	37906890	TMX1	1	+	25500	37898506	37906890	2	18239	122146
chrUn0044	1493090	1495938	TMX2	1	+	25500	1493090	1495938	6	1409872116813723e3	116771075065137
chr13	72250830	72270039	TMX3	1	-	25500	72250830	72270039	5	116321451188919100	1017112895104
chr23	31512067	31565366	TMX4	1	-	25500	31512067	31565366	7	11932922188823705e10	2956591284498116
chr10	53963136	54032105	TNC	1	+	25500	53963136	54032105	31	11603722639665918e127	7429614091614179e71
chrUn0065	1527850	1529556	TNF	1	-	25500	1527850	1529556	4	11782771522	984183185
chr11	51723124	51727014	TNFAIP1	1	+	25500	51723124	51727014	3	116193658	170146233
chr9	84429328	84437747	TNFAIP2	1	-	25500	84429328	84437747	5	15366782479388024	1341222662395
chr1	181059286	181070874	TNFAIP3	1	+	25500	181059286	181070874	10	19440294197490953e20	3518598239517016e10
chr5	47310346	47327808	TNFAIP6	1	+	25500	47310346	47327808	5	116715665582117310	80567177143
chr3	67265346	67265804	TNFAIP8	1	+	25500	67265346	67265804	2	1157	104302
chrUn0048	2935521	2936066	TNFAIP8L1	1	-	25500	2935521	2936066	2	1382	344164
chr2	71736589	71737141	TNFAIP8L2	1	-	25500	71736589	71737141	3	1134353	131185200
chrUn0022	814238	871939	TNFAIP8L3	1	-	25500	814238	871939	4	116050257640	1193052962
chr13	66408343	66439910	TNFRSF11A	1	+	25500	66408343	66439910	6	13619809517300172e7	10713777122311112
chr15	68194686	68204354	TNFRSF11B	1	-	25500	68194686	68204354	7	18832826634641924e5	5018859227188182e3
chr12	52212389	52212996	TNFRSF12A	1	+	25500	52212389	52212996	3	1347558	13911950
chrUn0027	1251325	1251501	TNFRSF13B	1	-	25500	1251325	1251501	1	1	176
chr4	113867976	113868059	TNFRSF13C	1	-	25500	113867976	113868059	1	1	83
chrUn0009	3348420	3348566	TNFRSF13C	1	+	25500	3348420	3348566	2	176	6271
chr12	62165559	62167407	TNFRSF17	1	+	25500	62165559	62167407	3	117241796	1373553
chr26	27683351	27747639	TNFRSF19	1	-	25500	27683351	27747639	6	16127163435295263e3	231739816144179
chr4	54177481	54183310	TNFRSF1A	1	-	25500	54177481	54183310	2	15669	164161
chr2	199674725	199684974	TNFRSF1B	1	-	25500	199674725	199684974	2	110107	161143
chr1	85995594	86077607	TNFRSF21	1	-	25500	85995594	86077607	10	11793255992579456e28	2152241315930253e10
chr2	206135894	206139878	TNFRSF25	1	+	25500	206135894	206139878	6	158899116921563900	2365149779565
chrUn0049	531782	532390	TNFRSF6B	1	-	25500	531782	532390	2	1286	197323
chr2	199743102	199781995	TNFRSF8	1	-	25500	199743102	199781995	6	12234431286783007e6	17320188107124152
chr2	204528448	204528579	TNFRSF9	1	+	25500	204528448	204528579	1	1	131
chr26	49201385	49221101	TNFSF10	1	-	25500	49201385	49221101	5	11542441219719612	4432182140104
chr16	24223931	24262905	TNFSF11	1	-	25500	24223931	24262905	5	134344783876938910	308803510462
chr11	62079648	62079899	TNFSF12	1	+	25500	62079648	62079899	1	1	251
chr26	8865392	8899615	TNFSF13B	1	-	25500	8865392	8899615	4	12911308933946	6856116278
chrUn0048	651854	656550	TNFSF14	1	+	25500	651854	656550	4	1426944674587	21810480110
chr10	54264195	54281311	TNFSF15	1	+	25500	54264195	54281311	3	11669516911	11662206
chr22	31216482	31216637	TNFSF18	1	+	25500	31216482	31216637	1	1	155
chr22	31047148	31066555	TNFSF4	1	+	25500	31047148	31066555	3	11923219388	1559820
chr10	54160219	54188852	TNFSF8	1	+	25500	54160219	54188852	3	12508028449	17671185
chrUn0048	1124274	1124474	TNFSF9	1	+	25500	1124274	1124474	1	1	200
chr26	47582607	48067086	TNIK	1	-	25500	47582607	48067086	29	12329265878081743e131	8068158411401435e56
chr3	40313247	40344319	TNIP1	1	+	25500	40313247	40344319	11	15611117151367322e33	13118874125625985e11
chr6	160726468	160730988	TNIP2	1	-	25500	160726468	160730988	3	12664396	107104125
chr6	27105884	27114925	TNIP3	1	+	25500	27105884	27114925	4	1376853968980	119508362
chr11	61863882	61869034	TNK1	1	+	25500	61863882	61869034	9	14958139361073155e13	7419180292841439e5
chr1	20480952	20504790	TNK2	1	-	25500	20480952	20504790	16	12874798241502172e49	12889287641236298e24
chr25	47578172	47764509	TNKS	1	-	25500	47578172	47764509	27	1287738155420745e116	15815210774988924e50
chrUn0044	1080631	1109798	TNKS1BP1	1	-	25500	1080631	1109798	16	11248759680968514e54	5313713714918812e27
chr18	29602085	29659983	TNKS2	1	-	25500	29602085	29659983	24	13095317351301111e96	15838531161192338e41
chrUn0013	513096	529273	TNMD	1	-	25500	513096	529273	7	1973005308970837e8	414114659259101
chr22	29165218	29243931	TNN	1	-	25500	29165218	29243931	24	12503107021174617e98	12865146927747115e47
chr19	18159812	18160674	TNNC1	1	+	25500	18159812	18160674	4	158425732	2389119131
chr23	8456851	8457482	TNNC2	1	+	25500	8456851	8457482	3	1240495	146113137
chr21	5396478	5401290	TNNI1	1	-	25500	5396478	5401290	5	11392273440114768	951768610744
chrUn0072	715724	716778	TNNI2	1	+	25500	715724	716778	4	12406971011	4712817644
chr13	87567482	87568649	TNNI3	1	+	25500	87567482	87568649	4	14345451076	44742392
chr13	87579142	87584793	TNNT1	1	+	25500	87579142	87584793	7	14027302784287732e6	59101775020110120
chr21	5332899	5338572	TNNT2	1	-	25500	5332899	5338572	5	12456380944795558	4112211077116
chrUn0072	805040	806355	TNNT3	1	+	25500	805040	806355	5	12806618851224	1167710711392
chr5	113952210	113952290	TNP1	1	-	25500	113952210	113952290	1	1	80
chr3	129776454	129829732	TNPO1	1	-	25500	129776454	129829732	19	13682468078131052e71	59808065831071225e28
chr2	220106301	220118260	TNPO2	1	+	25500	220106301	220118260	21	19571108335935466e68	9868152101861192e35
chr8	114982121	115064640	TNPO3	1	-	25500	114982121	115064640	24	15226531975348828e94	1104156865011914e41
chr22	28926535	29010080	TNR	1	+	25500	28926535	29010080	27	13062104191378208e113	4974732639814664e51
chr12	72782923	72898663	TNRC18	1	-	25500	72782923	72898663	46	1106194611184115e208	3298245158682394e105
chrUn0003	6846270	6929979	TNRC6A	1	+	25500	6846270	6929979	30	12911929386398183e129	53146131257293144e63
chrUn0009	5020218	5069476	TNRC6B	1	-	25500	5020218	5069476	25	11571421247214881e97	3831406212862859e51
chr11	7741703	7812029	TNRC6C	1	-	25500	7741703	7812029	25	11105205728555058e98	3531436814912515e50
chr5	115027786	115128831	TNS1	1	-	25500	115027786	115128831	29	14025492053527406e119	14068170717786953e55
chr4	98172763	98184330	TNS2	1	+	25500	98172763	98184330	22	16202378345338247e72	10738155507156535e37
chr8	19127110	19329478	TNS3	1	-	25500	19127110	19329478	20	12379512416326224e89	1376883981194016e36
chr11	28051795	28069397	TNS4	1	+	25500	28051795	28069397	9	16481676980401262e21	28723012242895738e7
chrUn0065	1065340	1123041	TNXB	1	+	25500	1065340	1123041	59	1767902134025012e266	32012839872841096e139
chr11	32792667	32793695	TOB1	1	-	25500	32792667	32793695	5	1133442745994	3226325714035
chrUn0009	3842356	3843333	TOB2	1	+	25500	3842356	3843333	4	1121607862	80482218116
chr2	164319776	164322003	TOE1	1	-	25500	164319776	164322003	10	18526867476710321e15	2995323596562599e6
chr9	31794710	31895838	TOGARAM1	1	+	25500	31794710	31895838	27	12269851114130612e107	188722711402243e53
chr12	46216674	46283275	TOGARAM2	1	+	25500	46216674	46283275	14	11422240406227357e45	26104158188164844e20
chrUn0072	84940	92604	TOLLIP	1	-	25500	84940	92604	5	12268305051627516	20986152167149
chr4	166591141	166638116	TOM1	1	+	25500	166591141	166638116	8	12838033780348831e19	5086801807711689e3
chr11	36477437	36515256	TOM1L1	1	+	25500	36477437	36515256	10	11857900097381162e26	59771071101013213e7
chrUn0027	2550472	2615691	TOM1L2	1	-	25500	2550472	2615691	11	13182153621849328e33	14559131140265314e9
chr22	37538202	37548160	TOMM20	1	-	25500	37538202	37548160	4	1728798529933	110443526
chr9	45173423	45173545	TOMM20L	1	+	25500	45173423	45173545	1	1	122
chrUn0009	6893408	6894346	TOMM22	1	-	25500	6893408	6894346	3	1288841	7411698
chr13	99911438	99923603	TOMM40	1	-	25500	99911438	99923603	11	1114913421696888e30	13777561227110143e9
chr2	19690161	19692731	TOMM40L	1	-	25500	19690161	19692731	8	12785997931093135e9	13710474119107989e4
chr10	71919794	71919844	TOMM5	1	+	25500	71919794	71919844	1	1	50
chr1	80111706	80112455	TOMM6	1	+	25500	80111706	80112455	2	1655	12595
chr8	52270058	52277484	TOMM7	1	+	25500	52270058	52277484	2	17377	8350
chrUn0004	2484824	2537093	TOMM70	1	-	25500	2484824	2537093	13	1270538315678684e40	9512286116104142e17
chrUn0110	103086	116139	TONSL	1	-	25500	103086	116139	17	12524348938294695e53	10413116124517076e30
chr23	13356373	13410454	TOP1	1	-	25500	13356373	13410454	15	11786531753896894e47	891433853745019e22
chr11	28110888	28134188	TOP2A	1	+	25500	28110888	28134188	34	13677492433260218e128	1318065655368101e64
chr24	13248074	13306141	TOP2B	1	-	25500	13248074	13306141	33	11025530772039436e140	65477168951461e64
chrUn0027	2986287	3030580	TOP3A	1	-	25500	2986287	3030580	22	11280159818353034e80	17615216714011604e40
chrUn0006	1064879	1084977	TOP3B	1	-	25500	1064879	1084977	18	1433226429613689e58	38947200101146114e28
chrUn0007	2719782	2786740	TOP6BL	1	-	25500	2719782	2786740	4	1103632158466870	1101675389
chr19	26045551	26114436	TOPAZ1	1	-	25500	26045551	26114436	18	14964505473401685e66	1823211616416414e30
chr27	11564621	11644956	TOPBP1	1	+	25500	11564621	11644956	23	14459457387439918e90	5380294711310115e45
chr10	76638048	76645724	TOPORS	1	+	25500	76638048	76645724	15	14753495150775184e40	1251641076532434e24
chr4	55594764	55595233	TOR1A	1	-	25500	55594764	55595233	3	1291420	1198650
chr10	37602883	37609268	TOR1A	1	+	25500	37602883	37609268	7	17384034416642916e7	6226698414465161
chr22	23899383	23940412	TOR1AIP1	1	-	25500	23899383	23940412	6	1415511634407494e4	368388910115295
chr22	23955018	23955410	TOR1AIP2	1	+	25500	23955018	23955410	3	1181322	475671
chr22	23983935	23984579	TOR1AIP2	1	+	25500	23983935	23984579	2	1169	110476
chr10	37613745	37617943	TOR1B	1	-	25500	37613745	37617943	7	1157541111411983e7	7426953586113188
chr10	39514733	39518049	TOR2A	1	+	25500	39514733	39518049	4	1100926163083	245176128234
chr22	24768425	24777643	TOR3A	1	-	25500	24768425	24777643	4	1105369218947	23953176272
chrUn0089	947583	948800	TOR4A	1	-	25500	947583	948800	3	12771105	251785113
chr15	6887989	7249246	TOX	1	-	25500	6887989	7249246	9	1784380082694145e26	62131221831043015e6
chr23	10305497	10419218	TOX2	1	-	25500	10305497	10419218	8	1124814405687579e16	12818820623122238e6
chr20	16629507	16660479	TOX3	1	-	25500	16629507	16660479	5	1754912760129073e4	48523095122254
chrUn0047	692591	707889	TOX4	1	-	25500	692591	707889	14	1801891192822373e36	5326712725022711e16
chr11	62171687	62176104	TP53	1	-	25500	62171687	62176104	5	12639343536404260	134122116146158
chrUn0002	13082883	13157314	TP53BP1	1	-	25500	13082883	13157314	28	1483114512295553e113	8086261162032128e60
chr22	53248283	53285138	TP53BP2	1	+	25500	53248283	53285138	18	1668310567155022e69	1461018310117917e34
chr7	78941144	78944444	TP53I11	1	-	25500	78941144	78944444	5	11577207425223172	86984759128
chr11	52997461	53001120	TP53I13	1	+	25500	52997461	53001120	3	131033325	74191335
chr12	39773545	39777543	TP53I3	1	-	25500	39773545	39777543	4	1227737273874	179191107125
chr23	19740432	19742209	TP53INP2	1	-	25500	19740432	19742209	4	1107512251701	1281107777
chr23	7637635	7640641	TP53RK	1	+	25500	7637635	7640641	3	11872528	11056479
chr1	28079647	28233361	TP63	1	-	25500	28079647	28233361	13	13404479870901932e43	2939511980137801e18
chr2	209398287	209445737	TP73	1	-	25500	209398287	209445737	10	11272004505355119e21	6295688314011011e10
chr1	119635497	119636729	TPBG	1	+	25500	119635497	119636729	3	17781201	70136532
chrUn0014	2204550	2205692	TPBGL	1	-	25500	2204550	2205692	3	1355889	320527254
chrUn0006	10371706	10431662	TPCN1	1	-	25500	10371706	10431662	19	1545221331194461e66	4183834711089655e28
chrUn0007	728600	749103	TPCN2	1	-	25500	728600	749103	10	13005078826413756e25	80807712268651e9
chr15	30258980	30293741	TPD52	1	-	25500	30258980	30293741	5	13988124851436134e3	95478915341
chr1	166351722	166387062	TPD52L1	1	+	25500	166351722	166387062	6	16900699918362276e7	9562239850116
chrUn0049	393376	399779	TPD52L2	1	-	25500	393376	399779	4	1372944046258	10150155146
chr10	101985752	101985964	TPD52L3	1	-	25500	101985752	101985964	1	1	212
chrUn0080	271958	279864	TPGS1	1	+	25500	271958	279864	5	120827173687731	1702662356176
chr13	40226681	40268223	TPGS2	1	-	25500	40226681	40268223	7	17017723825997427e8	356816192868071
chr7	52111935	52117664	TPH1	1	-	25500	52111935	52117664	5	11741262546435608	17014050125122
chrUn0596	3366	12970	TPH1	1	-	25500	3366	12970	5	12685276694959572	95471043832
chr4	121296453	121425150	TPH2	1	+	25500	121296453	121425150	13	12686571258536007e43	5341504498295374e13
chr4	54717425	54720259	TPI1	1	+	25500	54717425	54720259	7	11386158417452165e8	2128386958989104
chrUn0023	4643880	4824101	TPK1	1	+	25500	4643880	4824101	5	13426434345868012e5	654165110101
chr17	28922119	28948044	TPM1	1	+	25500	28922119	28948044	11	18311173609013686e30	13412811068682034e8
chr10	73873561	73880978	TPM2	1	+	25500	73873561	73880978	8	15133545376639743e11	681286811968777200
chr2	27804246	27820242	TPM3	1	+	25500	27804246	27820242	9	1677555611706133e22	11312813183119718e5
chr2	215464580	215481056	TPM4	1	-	25500	215464580	215481056	5	1524589021161216300	805074128131
chr1	62979167	62988099	TPMT	1	-	25500	62979167	62988099	2	18811	71122
chr12	12961377	13046616	TPO	1	+	25500	12961377	13046616	14	13142220282510943e48	13112513415218225e21
chr7	39064240	39069159	TPP1	1	-	25500	39064240	39069159	11	11123169091452173e21	7426125104685614e12
chr26	15213962	15303960	TPP2	1	-	25500	15213962	15303960	27	12389482511344359e112	5086170116233129e50
chrUn0095	123750	138209	TPPP	1	+	25500	123750	138209	4	1134631426914350	29915235110
chrUn0052	1305246	1305686	TPPP2	1	+	25500	1305246	1305686	2	1154	104287
chr20	31069926	31070683	TPPP3	1	-	25500	31069926	31070683	5	155303588693	171311347165
chr22	16699585	16754870	TPR	1	+	25500	16699585	16754870	53	11331585680987478e236	7717985632689269e109
chr19	31678143	31684837	TPRA1	1	-	25500	31678143	31684837	8	11454173922202944e12	2518695116107532300
chr1	28618469	28755691	TPRG1	1	-	25500	28618469	28755691	5	11265692435126713e6	191152867798
chr2	209509657	209512539	TPRG1L	1	-	25500	209509657	209512539	6	161863199124812670	175615214392197
chr14	45056114	45058978	TPRKB	1	+	25500	45056114	45058978	3	110712713	7198152
chrUn0432	52618	60467	TPRN	1	+	25500	52618	60467	8	12794145911101728e9	1019526161951139200
chr12	50504699	50504956	TPSB2	1	-	25500	50504699	50504956	1	1	257
chr12	50498524	50500533	TPSG1	1	-	25500	50498524	50500533	2	11837	104173
chr12	76281026	76306080	TPST1	1	+	25500	76281026	76306080	4	159266424855	53026128200
chr25	11437462	11455579	TPST2	1	+	25500	11437462	11455579	3	11673018071	84220047
chr11	47312733	47312969	TPT1	1	-	25500	47312733	47312969	3	188175	623262
chr9	25589596	25590029	TPT1	1	+	25500	25589596	25590029	3	1108186	9214248
chr16	20550933	20552460	TPT1	1	+	25500	20550933	20552460	4	1794631436	41355692
chr23	22617291	22640727	TPX2	1	-	25500	22617291	22640727	9	14602513770881635e21	621431799515514e8
chr8	51597771	51610435	TRA2A	1	+	25500	51597771	51610435	7	15562317240771213e9	38131357716411370
chr1	32118339	32124122	TRA2B	1	+	25500	32118339	32124122	4	1133628065746	13116413438
chrUn0382	56119	60061	TRABD	1	-	25500	56119	60061	7	12944798451197317e5	15210717613477134e3
chrUn0019	3669404	3746090	TRABD2A	1	+	25500	3669404	3746090	8	11129211523609252e19	10717932614989864e5
chr2	161243953	161513310	TRABD2B	1	+	25500	161243953	161513310	7	1219123039124067e19	10154214914068144e3
chrUn0034	1165283	1165387	TRAC	1	+	25500	1165283	1165387	1	1	104
chr20	30859126	30860126	TRADD	1	-	25500	30859126	30860126	6	1485566723813969	31150714410732
chr10	47527460	47546189	TRAF1	1	+	25500	47527460	47546189	8	1129751313414987e20	14011625192141785e3
chrUn0121	364928	376313	TRAF2	1	-	25500	364928	376313	7	11339172623431015e11	215134176809844160
chr9	84689026	84718784	TRAF3	1	-	25500	84689026	84718784	11	18240373061270807e28	29269167131957134e10
chr5	138795970	138869105	TRAF3IP1	1	+	25500	138795970	138869105	7	15033576820111307e12	746516110486182100
chr1	150999918	151035756	TRAF3IP2	1	-	25500	150999918	151035756	7	11643519721234505e14	143861521762954540
chr21	16251576	16271492	TRAF3IP3	1	+	25500	16251576	16271492	8	12157320310195135e17	272143955313114e6
chr11	52223077	52228534	TRAF4	1	+	25500	52223077	52228534	9	13166378639704208e16	14350104149158156e8
chr21	18908220	18921634	TRAF5	1	+	25500	18908220	18921634	5	1103021204112843e5	13114071380110
chr7	70560807	70573746	TRAF6	1	-	25500	70560807	70573746	8	13375807124832883e12	2901946810720533e4
chr12	51372882	51383138	TRAF7	1	+	25500	51372882	51383138	16	11903425247315827e45	5659104928941128e25
chrUn0017	6612958	6621804	TRAFD1	1	+	25500	6612958	6621804	10	12751406641445527e20	1372663811647113e10
chr19	20587867	20606150	TRAIP	1	+	25500	20587867	20606150	9	14030461973368702e19	955089125891077e6
chr19	28173882	28319199	TRAK1	1	-	25500	28173882	28319199	20	19439139871374318e76	4129340710116125e35
chr5	98846791	98882155	TRAK2	1	-	25500	98846791	98882155	14	11514664929515771e41	9530221219438287e19
chr15	20389442	20405770	TRAM1	1	-	25500	20389442	20405770	5	1908128301478216e3	161140835368
chr6	32072805	32073809	TRAM1L1	1	+	25500	32072805	32073809	5	1316448706841	2786221592164
chr1	91765712	91846024	TRAM2	1	-	25500	91765712	91846024	8	11191415347721225e16	11914368831071107e3
chr24	23850824	23920968	TRANK1	1	-	25500	23850824	23920968	36	13228051015146815e146	25442517642235406e80
chr12	53628695	53685987	TRAP1	1	-	25500	53628695	53685987	11	11516218335318367e34	10115565711191015e11
chr11	62445415	62446004	TRAPPC1	1	-	25500	62445415	62446004	2	1519	11971
chrUn0005	11086499	11158809	TRAPPC10	1	+	25500	11086499	11158809	22	16605236112817428e88	7414017974771133e42
chr20	77505265	77562273	TRAPPC11	1	+	25500	77505265	77562273	25	11332231113579161e102	15214674928613407e44
chr12	15216346	15320738	TRAPPC12	1	+	25500	15216346	15320738	11	121137612629309e35	7413156927713709e10
chr3	136223496	136248746	TRAPPC13	1	-	25500	136223496	136248746	9	12143072892421252e17	6853569813413112e5
chr20	51398277	51399841	TRAPPC2L	1	+	25500	51398277	51399841	2	11479	17086
chr2	174512126	174514189	TRAPPC3	1	+	25500	174512126	174514189	3	112902029	11918535
chr1	156861490	156903663	TRAPPC3L	1	-	25500	156861490	156903663	5	1312632433819942100	9583299292
chr14	9655448	9659775	TRAPPC4	1	+	25500	9655448	9659775	6	14011083204741886e3	17986591287714
chrUn0043	1725322	1725885	TRAPPC5	1	+	25500	1725322	1725885	1	1	563
chr13	99647290	99660329	TRAPPC6A	1	+	25500	99647290	99660329	3	11225012969	839571
chr9	25949951	25954191	TRAPPC6B	1	-	25500	25949951	25954191	4	1193533414179	86864462
chr13	35070084	35176836	TRAPPC8	1	-	25500	35070084	35176836	28	1102662178424203e121	22413717056172955e51
chr15	86934640	87566180	TRAPPC9	1	-	25500	86934640	87566180	22	18991320441972876e107	1642241311131377e43
chrUn0041	173470	208971	TRAT1	1	+	25500	173470	208971	4	1262322851435392	1015089110
chrUn0047	534909	535181	TRAV1-2	1	-	25500	534909	535181	1	1	272
chrUn0047	195761	195928	TRAV10	1	-	25500	195761	195928	1	1	167
chrUn0047	268036	268314	TRAV13-1	1	+	25500	268036	268314	2	1244	10735
chrUn0047	264242	264496	TRAV14DV4	1	-	25500	264242	264496	2	194	26161
chrUn0034	147420	147530	TRAV20	1	+	25500	147420	147530	1	1	110
chrUn0034	273686	273766	TRAV21	1	+	25500	273686	273766	1	1	80
chrUn0034	36955	186116	TRAV22	1	+	25500	36955	186116	3	1149052149121	1283541
chrUn0034	769342	769629	TRAV26-2	1	+	25500	769342	769629	1	1	287
chrUn0034	711304	711531	TRAV30	1	+	25500	711304	711531	1	1	227
chrUn0034	783462	783743	TRAV34	1	+	25500	783462	783743	1	1	281
chrUn0034	846660	849305	TRAV38-2DV8	1	+	25500	846660	849305	2	12623	15823
chrUn0034	905005	905163	TRAV40	1	+	25500	905005	905163	2	197	3862
chrUn0034	914843	915109	TRAV41	1	+	25500	914843	915109	1	1	266
chrUn0034	517010	517195	TRAV8-4	1	+	25500	517010	517195	2	1109	5377
chrUn0047	250203	250430	TRAV9-1	1	-	25500	250203	250430	2	1118	77110
chrUn0047	208609	208890	TRAV9-2	1	-	25500	208609	208890	1	1	281
chr8	128349299	128349406	TRBC2	1	+	25500	128349299	128349406	1	1	107
chr8	127518902	127519153	TRBV11-1	1	+	25500	127518902	127519153	2	1130	80122
chr8	127745965	127746135	TRBV7-9	1	+	25500	127745965	127746135	2	185	5386
chrUn0034	1076129	1076329	TRDC	1	+	25500	1076129	1076329	1	1	200
chr4	30653062	30718888	TRDMT1	1	+	25500	30653062	30718888	5	15371857913613163e4	624121811062
chr1	164340970	164477550	TRDN	1	-	25500	164340970	164477550	3	132825136387	83242194
chr14	9331313	9336417	TREH	1	-	25500	9331313	9336417	9	16931443245530375e15	1.4983209170122112e+22
chr1	79470040	79473753	TREM2	1	-	25500	79470040	79473753	2	13367	110347
chr1	79456108	79460292	TREML1	1	-	25500	79456108	79460292	3	110413958	12286227
chr1	80531230	80571378	TRERF1	1	-	25500	80531230	80571378	14	14438729174051584e46	2482121018612274e22
chr19	21867768	21868706	TREX1	1	-	25500	21867768	21868706	4	1145385859	2617643480
chrX	117430460	117431167	TREX2	1	-	25500	117430460	117431167	2	1508	464200
chr8	35954238	35954486	TRGC1	1	+	25500	35954238	35954486	2	1136	62113
chr19	36215997	36217426	TRH	1	-	25500	36215997	36217426	3	13731233	317116197
chr4	121727701	122214376	TRHDE	1	+	25500	121727701	122214376	17	14661589914703933e76	3923112457714611e29
chr15	58653443	58686872	TRHR	1	+	25500	58653443	58686872	5	118128072433062	1133835620368
chrUn0006	3946489	3946629	TRIAP1	1	+	25500	3946489	3946629	1	1	140
chr15	74094124	74099811	TRIB1	1	+	25500	74094124	74099811	4	1262152245659	35929035629
chr12	25865783	25893881	TRIB2	1	+	25500	25865783	25893881	8	1851725406276323e14	2.9539829047861197e+17
chr23	23391631	23399269	TRIB3	1	+	25500	23391631	23399269	5	1262227871487274	2212927589365
chr8	45923299	45925635	TRIL	1	+	25500	45923299	45925635	6	1202700124313512e3	14944649471557156
chrUn0050	2387672	2395909	TRIM10	1	-	25500	2387672	2395909	4	1414454307810	515122230428
chrUn0039	2180637	2224928	TRIM11	1	+	25500	2180637	2224928	4	1165434409844236	50659556
chrUn0039	2180739	2193160	TRIM11	1	+	25500	2180739	2193160	5	1432452431098712e3	2699523374530
chr16	14172373	14173530	TRIM13	1	-	25500	14172373	14173530	8	1103154391559653e6	2947176953295155e3
chr10	70368510	70396654	TRIM14	1	+	25500	70368510	70396654	4	1136421667027615	17621898530
chrUn0050	2398619	2406246	TRIM15	1	+	25500	2398619	2406246	6	12340241534495772e4	326351722744506
chrUn0024	3883298	3892692	TRIM16	1	-	25500	3883298	3892692	5	18880899791569300	89531492395
chrUn0039	2177338	2177742	TRIM17	1	+	25500	2177338	2177742	2	1361	31744
chr17	17105993	17163298	TRIM2	1	+	25500	17105993	17163298	14	1434144161330615e48	1343580149595018e20
chr3	136267904	136318057	TRIM23	1	+	25500	136267904	136318057	14	1665211544222452e49	7111311695533213e17
chr8	124145691	124269750	TRIM24	1	+	25500	124145691	124269750	22	11425348760710638e98	1071761041494762e39
chr11	38502791	38503381	TRIM25	1	-	25500	38502791	38503381	2	1409	284182
chrUn0050	2433257	2443831	TRIM26	1	-	25500	2433257	2443831	8	11063766341537807e10	6218221544116223e5
chrUn0063	550350	569059	TRIM27	1	-	25500	550350	569059	7	12954351137591692e11	2392991162309534700
chr13	82926354	82932093	TRIM28	1	-	25500	82926354	82932093	16	1270342665866127e41	1702665113320107e29
chr14	10897773	10920559	TRIM29	1	-	25500	10897773	10920559	7	15405109851235513e13	7795170383295734
chr7	38899526	38917239	TRIM3	1	-	25500	38899526	38917239	11	12711679206724588e26	1341437712211978e15
chrUn0050	2328263	2328688	TRIM31	1	-	25500	2328263	2328688	1	1	425
chr2	90662466	90796881	TRIM33	1	-	25500	90662466	90796881	20	1177735166040853e76	19712871116952154e35
chr25	22751376	22771272	TRIM35	1	+	25500	22751376	22771272	7	1211846113760186e12	1522069822411348500
chr3	62145518	62195791	TRIM36	1	-	25500	62145518	62195791	14	13221858206545537e39	16132167531495679e16
chr11	40609086	40714744	TRIM37	1	-	25500	40609086	40714744	22	1148016779180011e90	8071119197116309e38
chr1	72487137	72496991	TRIM38	1	+	25500	72487137	72496991	5	16483936795389772	248681258983
chrUn0077	1275819	1276097	TRIM39	1	-	25500	1275819	1276097	1	1	278
chrUn0050	2370663	2381202	TRIM40	1	+	25500	2370663	2381202	2	110340	113200
chr3	7022306	7031161	TRIM41	1	+	25500	7022306	7031161	10	11873794334754668e17	16114938380956212e9
chr26	58130734	58156556	TRIM42	1	+	25500	58130734	58156556	7	13502937494679906e10	3416231432629618700
chr7	69656262	69719625	TRIM44	1	+	25500	69656262	69719625	5	167281256312563330	235817713732
chr2	94074504	94081886	TRIM45	1	-	25500	94074504	94081886	5	12319304644716932	50122119638452
chr2	26670284	26677542	TRIM46	1	-	25500	26670284	26677542	9	1144226144051444e17	39232029912225185e8
chr11	9681276	9685314	TRIM47	1	+	25500	9681276	9685314	5	11696201923983404	65695227188635
chrUn0180	64320	73130	TRIM5	1	-	25500	64320	73130	3	13798722	1768989
chr12	83085063	83094841	TRIM50	1	+	25500	83085063	83094841	7	11183945497051086e7	77281957492122592
chr12	43966061	43997309	TRIM54	1	+	25500	43966061	43997309	7	12777128312283996e14	1371705310750191e3
chr15	15296212	15392761	TRIM55	1	+	25500	15296212	15392761	10	18867981768541178e21	47471013892952326e8
chr12	65314267	65316516	TRIM56	1	+	25500	65314267	65316516	4	19112732116	321043800134
chr3	184419	201016	TRIM58	1	-	25500	184419	201016	5	1472103181379316500	40792230101272
chr26	76676755	76677957	TRIM59	1	-	25500	76676755	76677957	5	11272088681123	354159917680
chrUn0045	3170708	3172605	TRIM6-TRIM34	1	+	25500	3170708	3172605	4	1912171671	3571224227
chr2	178108195	178121950	TRIM62	1	+	25500	178108195	178121950	6	15979608569641318e6	5610174116368140
chr2	185513964	185522311	TRIM63	1	+	25500	185513964	185522311	8	11452475848845747e12	1551735644741888e3
chr11	9658932	9663363	TRIM65	1	+	25500	9658932	9663363	6	12442984308932846e3	164173412677509
chr7	42528455	42556192	TRIM66	1	-	25500	42528455	42556192	21	1592113715422141e75	2151525612224212e39
chr22	33256380	33329203	TRIM67	1	+	25500	33256380	33329203	12	1253427844552715e34	1795936820698104e17
chrUn0045	148372	168580	TRIM68	1	-	25500	148372	168580	4	1630185819802	43189260407
chr9	3954663	3966846	TRIM69	1	+	25500	3954663	3966846	7	1259390639964086e10	15814044475347440
chr3	6984832	6991171	TRIM7	1	-	25500	6984832	6991171	3	161106260	4917480
chr24	20370277	20452767	TRIM71	1	+	25500	20370277	20452767	7	11036137074051808e12	9898164140103954e3
chrUn0003	12364939	12371468	TRIM72	1	+	25500	12364939	12371468	5	13295348247335980	38989230119551
chr18	18707445	18719493	TRIM8	1	-	25500	18707445	18719493	7	15595220692644118e7	20548116206893580
chr9	37676058	37786164	TRIM9	1	-	25500	37676058	37786164	15	12457512152382026e55	62161801854123165e22
chr25	55247978	55254130	TRIML1	1	-	25500	55247978	55254130	5	12481402241995748	5399814056404
chr3	188693912	188978657	TRIO	1	-	25500	188693912	188978657	58	Inf	20913759137203125e135
chrUn0009	7810418	7863587	TRIOBP	1	-	25500	7810418	7863587	30	1761013255427445e122	1783861161551043e62
chrUn0048	507240	516552	TRIP10	1	-	25500	507240	516552	14	12594928313647398e33	14612295134107172e20
chr9	80012056	80088720	TRIP11	1	-	25500	80012056	80088720	30	1266441954746297e127	2121431071101402e61
chr5	130609048	130708802	TRIP12	1	-	25500	130609048	130708802	45	11147172636575284e198	1948992113128981e92
chrUn0095	2939	11877	TRIP13	1	-	25500	2939	11877	5	11565478970528832	1551047489107
chr17	30228780	30284920	TRIP4	1	+	25500	30228780	30284920	11	18226574662884355e29	15213417158772095e12
chrUn0079	87300	90537	TRIP6	1	-	25500	87300	90537	12	11092456006961194e24	5620626241446897e11
chr15	42758272	42758331	TRIQK	1	-	25500	42758272	42758331	1	1	59
chr2	220097225	220099953	TRIR	1	+	25500	220097225	220099953	5	1313211522512631	27835535398
chr2	170517473	170557701	TRIT1	1	+	25500	170517473	170557701	12	1240182889231719e40	17611014314010156e14
chr10	70506827	70518265	TRMO	1	+	25500	70506827	70518265	8	146848413100071e19	5315513118553322e4
chr2	219785156	219791557	TRMT1	1	+	25500	219785156	219791557	13	19502259245325374e31	2451491162029147e17
chr6	53309350	53315797	TRMT10A	1	+	25500	53309350	53315797	8	11361080179247225e11	5.6501344710438323e+17
chrUn0004	3826633	3827673	TRMT10C	1	+	25500	3826633	3827673	5	1394592688820	3831254795221
chr1	167229424	167280484	TRMT11	1	+	25500	167229424	167280484	8	16177661174357551e15	71835335441075090
chr15	73196667	73197989	TRMT12	1	+	25500	73196667	73197989	4	1280397892	23377446431
chr2	74319073	74339860	TRMT13	1	+	25500	74319073	74339860	7	12908597864259042e10	113621288977200140
chr22	18006350	18041573	TRMT1L	1	+	25500	18006350	18041573	11	17587929898771413e31	11611698832181761e11
chr25	14556998	14561307	TRMT2A	1	-	25500	14556998	14561307	11	11273305751161236e21	47959211612511e15
chrUn0058	2249173	2257296	TRMT2B	1	+	25500	2249173	2257296	2	18020	80104
chr6	162512467	162542888	TRMT44	1	-	25500	162512467	162542888	11	11518214109681355e31	1074711015818811e13
chr9	47768743	47778487	TRMT5	1	-	25500	47768743	47778487	6	1316451360192999700	26374191131116232
chr23	29411526	29422724	TRMT6	1	-	25500	29411526	29422724	11	11498169128943072e25	5389101110179124e13
chr9	92275375	92279367	TRMT61A	1	+	25500	92275375	92279367	5	1268195337393913	2336226616180
chr12	46041904	46052891	TRMT61B	1	-	25500	46041904	46052891	3	110010908	6511680
chr25	49285537	49297390	TRMT9B	1	+	25500	49285537	49297390	6	15684108381116515e8	110173308203263140
chrUn0032	1584157	1616188	TRMU	1	+	25500	1584157	1616188	8	14508620318368305e17	561409217320688400
chr2	183041666	183068689	TRNAU1AP	1	-	25500	183041666	183068689	6	15650893711340136e7	89116119838398
chr19	47559124	47579817	TRNT1	1	-	25500	47559124	47579817	8	11668174364816588e15	17323122412312818e3
chrUn0018	4129669	4142952	TRO	1	+	25500	4129669	4142952	4	11451294313144	1018332140
chr4	94350470	94356206	TROAP	1	+	25500	94350470	94356206	10	16619062277466044e18	17315514698182625e8
chr22	8247821	8258065	TROVE2	1	-	25500	8247821	8258065	11	1143618212739392e26	13114374131146506e12
chr15	21949832	22015370	TRPA1	1	-	25500	21949832	22015370	15	17868107062524613e53	17368476220711673e18
chr26	59959103	60011131	TRPC1	1	+	25500	59959103	60011131	14	17143111992473225e48	13474140116158435e20
chr6	26103666	26162734	TRPC3	1	+	25500	26103666	26162734	13	1373675018552214e42	3382841761642152e19
chr16	5245621	5533476	TRPC4	1	-	25500	5245621	5533476	14	13045801922323728e49	2991971438313792e22
chr23	19363190	19444802	TRPC4AP	1	+	25500	19363190	19444802	16	11935822361525004e59	13771107167185447e23
chrX	97655999	97818637	TRPC5	1	-	25500	97655999	97818637	21	17615124137046353e77	2926383241416841e30
chr7	12435487	12587075	TRPC6	1	+	25500	12435487	12587075	17	1886348912989319e78	65461116321076265e22
chr3	57676172	57851533	TRPC7	1	+	25500	57676172	57851533	13	16108261208102832e54	7495656176215234e17
chrUn0025	2279421	2392170	TRPM1	1	-	25500	2279421	2392170	26	12865417151982913e112	20613110455412818e57
chrUn0005	11487791	11571617	TRPM2	1	+	25500	11487791	11571617	22	14204119422464158e84	15817911501821324e42
chr10	31933223	32556402	TRPM3	1	+	25500	31933223	32556402	30	1283669304339306e159	16420621213416756e64
chr13	95156699	95200031	TRPM4	1	+	25500	95156699	95200031	16	15472600563666785e55	5917917615215256e28
chrUn0072	1268781	1293984	TRPM5	1	-	25500	1268781	1293984	17	18611480341936718e50	13416414317313442e29
chr10	27413606	27530845	TRPM6	1	+	25500	27413606	27530845	32	13237129821309326e143	17913774831641157e63
chrUn0022	209449	318595	TRPM7	1	-	25500	209449	318595	37	18073822390679303e161	11995595623194529e70
chr5	134546114	134636723	TRPM8	1	+	25500	134546114	134636723	24	15735619995021734e96	6815817613117065e48
chr15	64728052	64941668	TRPS1	1	-	25500	64728052	64941668	17	1565766853372617e70	52711044101104145e29
chrUn0007	5246848	5248356	TRPT1	1	+	25500	5246848	5248356	3	16201393	80191116
chr11	57700627	57724681	TRPV1	1	-	25500	57700627	57724681	18	14558522567226888e63	16465110802647255e27
chrUn0024	4447096	4462398	TRPV2	1	-	25500	4447096	4462398	10	11046270528015361e22	7122744351101255e11
chr11	57645593	57692221	TRPV3	1	-	25500	57645593	57692221	17	11319814406145117e64	8010714167116711e29
chrUn0006	1431446	1454832	TRPV4	1	+	25500	1431446	1454832	16	1606771419226929e56	1341101046883153e22
chrUn0098	728808	744776	TRPV5	1	+	25500	728808	744776	2	115904	7165
chrUn0098	730326	730475	TRPV6	1	+	25500	730326	730475	1	1	149
chrUn1479	702	4758	TRPV6	1	+	25500	702	4758	6	1938151419443469e4	2121556526989254
chr12	75113182	75235031	TRRAP	1	+	25500	75113182	75235031	71	Inf	9811010477125407e167
chr18	7142256	7167904	TRUB1	1	-	25500	7142256	7167904	4	1908307425536	17650107113
chr10	38976501	38985967	TRUB2	1	+	25500	38976501	38985967	8	15102191341547602e11	1016874626574134400
chr2	25648192	25649563	TSACC	1	-	25500	25648192	25649563	2	11265	146107
chr10	34362360	34394471	TSC1	1	+	25500	34362360	34394471	16	12157370316784173e57	1521281673256111e24
chr12	51270809	51302502	TSC2	1	+	25500	51270809	51302502	36	13442446445515616e154	15210735595312519e72
chr16	21528453	21680362	TSC22D1	1	+	25500	21528453	21680362	14	11662053224098741e33	1191471413984762e19
chrX	93165914	93225562	TSC22D3	1	-	25500	93165914	93225562	4	1115216559545	745647104
chrUn0079	428467	437623	TSC22D4	1	+	25500	428467	437623	4	126229778951	221497155206
chr22	19170821	19201094	TSEN15	1	-	25500	19170821	19201094	3	12670930143	9286131
chr19	37178630	37229338	TSEN2	1	-	25500	37178630	37229338	4	1140805052150578	7410117131
chr13	88544516	88548808	TSEN34	1	-	25500	88544516	88548808	4	1261330424045	188254242248
chr11	9977494	9984202	TSEN54	1	-	25500	9977494	9984202	8	16551074176825954e11	13711959392981017e4
chr4	105764143	105777943	TSFM	1	+	25500	105764143	105777943	4	14679737013709	898934492
chr7	52449961	52495174	TSG101	1	-	25500	52449961	52495174	8	1133615043012139e17	866871203897710300
chr14	69572808	69661871	TSGA10	1	+	25500	69572808	69661871	12	12866312532986353e37	131173741166817e18
chrUn0007	3546661	3554540	TSGA10IP	1	-	25500	3546661	3554540	5	1487418968677797	1289817214683
chr8	116559486	116566406	TSGA13	1	-	25500	116559486	116566406	3	130866712	164101209
chr2	91489820	91490608	TSHB	1	+	25500	91489820	91490608	2	1676	161113
chr9	68669282	68723036	TSHR	1	+	25500	68669282	68723036	9	1735042014523525e24	7768188116284324e7
chr13	78304186	78391259	TSHZ1	1	+	25500	78304186	78391259	11	1838688440885216e35	3844676114389108e14
chrUn0011	3479745	3482810	TSHZ2	1	+	25500	3479745	3482810	5	1525567992518	474521641676548
chrUn0011	3715513	3715692	TSHZ2	1	+	25500	3715513	3715692	1	1	179
chr20	10655404	10658610	TSHZ3	1	-	25500	10655404	10658610	6	11211114143218704e3	779532753681145100
chr13	95829917	95844758	TSKS	1	-	25500	95829917	95844758	12	12421457222722844e30	5012513711113192e13
chrUn0014	641293	642315	TSKU	1	-	25500	641293	642315	3	1343541	254167482
chr5	5516713	5524958	TSN	1	+	25500	5516713	5524958	6	1117923644876565e5	7110459929571
chrUn0099	75608	156363	TSNARE1	1	+	25500	75608	156363	6	11240336817376157e9	745977718092
chr22	33707522	33707860	TSNAX	1	+	25500	33707522	33707860	2	1226	167113
chr20	31521289	31527120	TSNAXIP1	1	+	25500	31521289	31527120	13	11555224529133432e32	9292155921701467e15
chr2	163248256	163248456	TSPAN1	1	-	25500	163248256	163248456	1	1	200
chr11	4295100	4296756	TSPAN10	1	-	25500	4295100	4296756	2	11208	173449
chr4	50641117	50667162	TSPAN11	1	-	25500	50641117	50667162	5	1186932392585526e3	13783716259
chr8	107096773	107153421	TSPAN12	1	-	25500	107096773	107153421	7	11421484918861268e12	71448053778080
chr8	58465339	58495281	TSPAN13	1	-	25500	58465339	58495281	4	14100845429881	7111311362
chr7	75801600	75801934	TSPAN13	1	+	25500	75801600	75801934	2	1234	161101
chr13	4720587	4720970	TSPAN13	1	+	25500	4720587	4720970	2	1274	116110
chr25	4301665	4301997	TSPAN13	1	-	25500	4301665	4301997	2	1160	92173
chr8	5257265	5267194	TSPAN14	1	+	25500	5257265	5267194	5	185146535479859	474417012571
chr18	54019140	54076259	TSPAN15	1	+	25500	54019140	54076259	6	13798939360478948e9	921827786143146
chr2	222193233	222193385	TSPAN16	1	-	25500	222193233	222193385	1	1	152
chr3	10369239	10377666	TSPAN17	1	-	25500	10369239	10377666	7	16441509278345396e7	116471251701464800
chr2	91498963	91548911	TSPAN2	1	-	25500	91498963	91548911	7	12593112131270817e13	62839853928335
chr17	42136473	42148461	TSPAN3	1	+	25500	42136473	42148461	5	126073977432211900	179891077789
chr4	105728421	105730256	TSPAN31	1	+	25500	105728421	105730256	5	140083815671765	13480959571
chr8	115154972	115173130	TSPAN33	1	+	25500	115154972	115173130	8	11114011854122581e19	10156128711283263e3
chr6	54682772	54885613	TSPAN5	1	+	25500	54682772	54885613	7	11885121933781967e20	441461431254511360
chr14	16134815	16135416	TSPAN6	1	+	25500	16134815	16135416	5	179175241489	47592932113
chrUn0013	484914	484982	TSPAN6	1	+	25500	484914	484982	1	1	68
chrUn0013	485608	485673	TSPAN6	1	+	25500	485608	485673	1	1	65
chr1	40413380	40414104	TSPAN7	1	-	25500	40413380	40414104	6	1211369432540654	18512429417171
chrX	31064857	31073460	TSPAN7	1	+	25500	31064857	31073460	5	191466169138455	296274101149
chr4	120464392	120487577	TSPAN8	1	-	25500	120464392	120487577	2	123127	8959
chr4	50608873	50615467	TSPAN9	1	+	25500	50608873	50615467	7	17957222813075353e5	32925910113110472
chrUn0005	11609770	11703931	TSPEAR	1	-	25500	11609770	11703931	9	11363342433426253e24	1436810732185224e9
chrUn0009	1889269	1890579	TSPO	1	-	25500	1889269	1890579	2	11174	176137
chr1	79294340	79295041	TSPO2	1	+	25500	79294340	79295041	2	1541	122161
chr11	39940209	39962664	TSPOAP1	1	-	25500	39940209	39962664	26	1429167217502493e97	4710432891376501e53
chr3	124869761	124870114	TSPYL1	1	+	25500	124869761	124870114	2	1229	152125
chrUn0018	1300526	1304067	TSPYL2	1	+	25500	1300526	1304067	7	11122774936252252e4	683815538838092
chr1	156341656	156342510	TSPYL4	1	-	25500	156341656	156342510	2	1706	656149
chr15	47274081	47275127	TSPYL5	1	-	25500	47274081	47275127	6	1154385481658874	6518862131191173
chr11	55944703	55953346	TSR1	1	-	25500	55944703	55953346	14	1792955261040238e33	32864159119128163e17
chr8	63435831	63436016	TSR2	1	-	25500	63435831	63436016	2	1145	10141
chr12	50644276	50645962	TSR3	1	-	25500	50644276	50645962	4	162812531580	170194200107
chrUn0072	1265066	1265995	TSSC4	1	+	25500	1265066	1265995	4	1130490838	12211023092
chrUn0067	799510	800469	TSSK1B	1	+	25500	799510	800469	5	1172280475622	1287415550338
chr2	178824552	178826031	TSSK3	1	-	25500	178824552	178826031	2	11403	64477
chrUn0034	2869656	2871881	TSSK4	1	+	25500	2869656	2871881	6	1608764126615392e3	2271018016435164
chr2	212516951	212517769	TSSK6	1	+	25500	212516951	212517769	3	1391469	35641350
chrUn0009	8634856	8643607	TST	1	+	25500	8634856	8643607	2	18456	551296
chrUn0073	674672	678253	TSTA3	1	+	25500	674672	678253	8	13761318172020099e11	12811312871137618e4
chr2	19886103	19886829	TSTD1	1	+	25500	19886103	19886829	2	1593	110134
chr10	70815058	70830615	TSTD2	1	+	25500	70815058	70830615	10	1255475337623848e26	14612853321041192e10
chr1	137857177	137857257	TSTD3	1	+	25500	137857177	137857257	1	1	80
chr1	81548319	81595039	TTBK1	1	+	25500	81548319	81595039	19	14967601730181123e62	12871134472365925e33
chrUn0002	12387586	12531512	TTBK2	1	-	25500	12387586	12531512	21	15560565358125938e76	4615911086503888e37
chr3	29932938	29984867	TTC1	1	-	25500	29932938	29984867	8	16619118971197222e18	1165638741136292e3
chr14	3063837	3110661	TTC12	1	+	25500	3063837	3110661	7	11836820959323488e14	107185806265101180
chr21	4572921	4573864	TTC12	1	-	25500	4572921	4573864	4	1469732873	302412971
chr22	32988756	33045562	TTC13	1	-	25500	32988756	33045562	12	1399466771683418e38	7798104741318014e12
chr1	37188784	37197951	TTC14	1	-	25500	37188784	37197951	13	1205508700150649e30	19718510129107122e15
chr10	39519466	39532744	TTC16	1	-	25500	39519466	39532744	9	11932324064677583e16	11320128140140243e7
chr7	77271308	77393567	TTC17	1	+	25500	77271308	77393567	25	12188327762300517e107	12592167113131986e49
chr3	86807583	86808206	TTC19	1	+	25500	86807583	86808206	3	1283523	230158101
chrUn0024	4889381	4927021	TTC19	1	-	25500	4889381	4927021	4	1814232837579	12815511362
chr24	26097069	26144402	TTC21A	1	+	25500	26097069	26144402	19	123935728186772e74	1101191561048617e36
chr5	62641398	62717055	TTC21B	1	-	25500	62641398	62717055	23	11000815657204925e94	7780155191209893e39
chr2	153776119	153801025	TTC22	1	+	25500	153776119	153801025	8	12051715518071194e17	11636213192161132e6
chr17	66193598	66308192	TTC23	1	-	25500	66193598	66308192	6	12635271134712177e11	62834474125140
chr3	166574470	166599914	TTC23L	1	-	25500	166574470	166599914	4	14717640725320	11612559125
chr2	25433067	25435068	TTC24	1	-	25500	25433067	25435068	6	1284101414031562e4	11312820644197192
chr11	26769917	26803068	TTC25	1	-	25500	26769917	26803068	11	1296479391116015e33	9580651888662165e10
chr8	124711894	124748809	TTC26	1	+	25500	124711894	124748809	17	13661492364961258e61	13789113501077788e22
chr27	15840605	16143995	TTC27	1	+	25500	15840605	16143995	14	11393286585856096e54	832656681341101e23
chr25	9059994	9835266	TTC28	1	+	25500	9059994	9835266	31	1462083760243855e164	1012751101705344e68
chr17	9312689	9495878	TTC29	1	-	25500	9312689	9495878	9	11991330294694593e28	13112589892001372e6
chrUn0005	1558202	1626569	TTC3	1	+	25500	1558202	1626569	9	14123564917757295e22	11989651611376816e7
chr5	74441602	74443593	TTC30B	1	-	25500	74441602	74443593	5	1790107813061813	24595122101179
chr5	74510505	74511584	TTC30B	1	-	25500	74510505	74511584	3	16131006	6211374
chr14	44272872	44275592	TTC31	1	-	25500	44272872	44275592	8	1303699114613592e11	6814350110501012e4
chr12	34440210	34440329	TTC32	1	-	25500	34440210	34440329	1	1	119
chr3	159642594	159694640	TTC33	1	+	25500	159642594	159694640	4	1483005169751916	191125170131
chr2	210476004	210507755	TTC34	1	+	25500	210476004	210507755	12	19736494389897128e32	6220941641631123e19
chr14	9158254	9158439	TTC36	1	+	25500	9158254	9158439	1	1	185
chr3	103979127	104059958	TTC37	1	+	25500	103979127	104059958	26	13785640885611566e106	6280140116921014e48
chrUn0032	1507347	1527994	TTC38	1	+	25500	1507347	1527994	8	17015502100081462e16	1671707495591671e4
chr2	157679232	157711366	TTC39A	1	+	25500	157679232	157711366	8	12649464827145285e17	3898621011228311e3
chr10	93007500	93042626	TTC39B	1	+	25500	93007500	93042626	10	1701938705714349e25	2929686580161129e6
chr13	26075097	26127625	TTC39C	1	+	25500	26075097	26127625	12	14238131691330414e38	5011310121516772e15
chr2	153832893	153851443	TTC4	1	-	25500	153832893	153851443	5	1392611938133212e4	80621168035
chrUn0047	2034793	2053098	TTC5	1	+	25500	2034793	2053098	9	11052122016725272e18	12513444134561373e7
chr9	24523861	24771433	TTC6	1	+	25500	24523861	24771433	21	1295772911241421e98	12820956179981372e40
chr27	35346065	35490918	TTC7A	1	+	25500	35346065	35490918	17	15656227133880166e67	14616713111677158e29
chr9	78618152	78903943	TTC7B	1	-	25500	78618152	78903943	19	11963969957462749e85	15520197140981103e30
chrUn0001	7506292	7508768	TTC7B	1	-	25500	7506292	7508768	12	11932816507591017e24	15883245801408018e14
chr9	76888322	76934513	TTC8	1	+	25500	76888322	76934513	13	11770419064194494e44	1191251618986501e16
chr9	57834932	57883202	TTC9	1	+	25500	57834932	57883202	4	11763727048206	14310717965
chrUn0030	3366343	3368979	TTC9B	1	-	25500	3366343	3368979	3	111782335	107182302
chrUn0007	6773590	6782866	TTC9C	1	-	25500	6773590	6782866	3	126129041	92125236
chr10	34986064	35012959	TTF1	1	+	25500	34986064	35012959	7	16133882694913044e10	3562661586815512600
chr2	94019082	94064513	TTF2	1	+	25500	94019082	94064513	15	1.1705717402176455e+70	10123023074128115e23
chr23	16505431	16536532	TTI1	1	+	25500	16505431	16536532	15	11093133977278022e40	6816723278298216e23
chr25	43768693	43778623	TTI2	1	+	25500	43768693	43778623	5	11595650867679840	3171791795392
chr1	117067799	117105920	TTK	1	+	25500	117067799	117105920	10	13380400284139878e25	1132245092832663e7
chr14	33731027	33780783	TTL	1	+	25500	33731027	33780783	6	18321201522120446e8	59140134257146110
chrUn0009	2073518	2097159	TTLL1	1	+	25500	2073518	2097159	10	14478531853966968e24	9820623104134619e10
chr2	212010236	212020972	TTLL10	1	-	25500	212010236	212020972	8	14676095682581885e13	8611613717095416e4
chr10	46156659	46458542	TTLL11	1	+	25500	46156659	46458542	11	11665568470201104e39	10114989513134177e11
chrUn0009	1866666	1883763	TTLL12	1	+	25500	1866666	1883763	12	14107722882688511e35	11353200152134111e17
chr17	51056049	51065540	TTLL13P	1	-	25500	51056049	51065540	10	15372437251240361e19	17030226956586238e8
chr1	213237498	213238589	TTLL2	1	-	25500	213237498	213238589	5	1703796521009	1422721533583
chr19	40092699	40107464	TTLL3	1	-	25500	40092699	40107464	2	114668	7498
chr19	40109052	40109174	TTLL3	1	-	25500	40109052	40109174	1	1	122
chr5	115910791	115928362	TTLL4	1	+	25500	115910791	115928362	23	15446227129551012e79	5126532209231887e40
chr9	62807013	63092275	TTLL5	1	+	25500	62807013	63092275	25	11107833474351405e117	7410156801318056e45
chr11	30858478	30890500	TTLL6	1	-	25500	30858478	30890500	13	18513836139201502e41	5310447170116191e20
chr2	118722373	118816384	TTLL7	1	+	25500	118722373	118816384	16	13240478496981776e56	12511644158531314e27
chrUn0102	206254	286477	TTLL8	1	+	25500	206254	286477	7	1.9951330563856237e+29	11012214624224808e4
chr23	22489158	22532207	TTLL9	1	-	25500	22489158	22532207	11	14234567963821559e31	7483113197839268e11
chr1	3682897	3683064	TTMP	1	+	25500	3682897	3683064	1	1	167
chr5	75593743	75781924	TTN	1	-	25500	75593743	75781924	189	Inf	Inf
chr15	11864988	11889838	TTPA	1	-	25500	11864988	11889838	4	117471572624648	110194137203
chr23	9924753	9933144	TTPAL	1	-	25500	9924753	9933144	5	12707435679498304	2751136532089
chr13	34787948	34795846	TTR	1	+	25500	34787948	34795846	4	1164837457801	65986598
chr13	88109844	88124540	TTYH1	1	-	25500	88109844	88124540	9	13645473838471883e17	3847137893898217e6
chr11	11290230	11324912	TTYH2	1	-	25500	11290230	11324912	11	1581144129223214e28	7718814089957197e11
chr12	69717656	69746675	TTYH3	1	-	25500	69717656	69746675	14	12992374758136088e42	6574176134929556e17
chr7	42008374	42020394	TUB	1	+	25500	42008374	42020394	11	15525790702675612e27	7713416412213711e13
chr4	94192343	94194176	TUBA1A	1	-	25500	94192343	94194176	4	12866101781	44776253
chr23	53606299	53607406	TUBA1A	1	-	25500	53606299	53607406	7	1217511602747855e4	591558965714480
chr19	46541128	46541904	TUBA1A	1	-	25500	46541128	46541904	4	1343544754	561138023
chr4	94242142	94291984	TUBA1C	1	+	25500	94242142	94291984	4	11634629649765	50509278
chr20	57361341	57361769	TUBA1C	1	-	25500	57361341	57361769	2	1286	245143
chr5	116466040	116467932	TUBA4A	1	-	25500	116466040	116467932	6	131362288912121660	59444480140227
chr4	45783238	45789244	TUBA8	1	-	25500	45783238	45789244	6	12061222026044375e4	2331013111409547
chr4	44653732	44669781	TUBAL3	1	+	25500	44653732	44669781	8	11781258115314155e17	11653122771041554e3
chrUn0077	994164	996005	TUBB	1	-	25500	994164	996005	6	112721760813361730	8644347428107110
chrUn0011	9774100	9775827	TUBB1	1	+	25500	9774100	9775827	2	1655	1101073
chr5	118346497	118347331	TUBB2A	1	+	25500	118346497	118347331	4	1205421584	143182116251
chr20	52300364	52302971	TUBB3	1	+	25500	52300364	52302971	4	166515352279	98113710329
chrUn0048	1085223	1085565	TUBB4A	1	-	25500	1085223	1085565	2	1236	122107
chr13	5705402	5730447	TUBB6	1	-	25500	5705402	5730447	6	1853042306624435e5	411826981164450
chr11	41389992	41413606	TUBD1	1	-	25500	41389992	41413606	8	11592340315296207e17	9812213712218818e7
chr1	151587764	151609792	TUBE1	1	-	25500	151587764	151609792	10	12521098670311677e25	10117613144803539e6
chr11	26223859	26225895	TUBG1	1	-	25500	26223859	26225895	3	11211993	534144
chr11	26226669	26229680	TUBG1	1	-	25500	26226669	26229680	2	12962	7750
chrUn0008	10315285	10341208	TUBGCP2	1	-	25500	10315285	10341208	19	17392565367137563e65	13416114344416214e32
chr26	4145964	4259297	TUBGCP3	1	+	25500	4145964	4259297	20	19891146182395605e80	7474505320164747e29
chrUn0002	13049868	13080079	TUBGCP4	1	+	25500	13049868	13080079	15	1691669911382016e53	13741501044135118e19
chrUn0026	5161669	5238894	TUBGCP5	1	-	25500	5161669	5238894	22	11269134496211047e86	5035298665801197e35
chrUn0382	18538	41840	TUBGCP6	1	+	25500	18538	41840	23	12113044841644736e84	15547143254982065e44
chrUn0003	10753293	10756403	TUFM	1	+	25500	10753293	10756403	7	16411279156320004e7	1941491431311491e5
chr2	71279053	71321381	TUFT1	1	-	25500	71279053	71321381	10	11109225250311003e26	8083929283717709e5
chrUn0035	377415	392246	TULP1	1	+	25500	377415	392246	7	17098745392849473e10	1641701105398169900
chr13	94966293	94973435	TULP2	1	-	25500	94966293	94973435	2	17036	116107
chr4	50178278	50197124	TULP3	1	+	25500	50178278	50197124	6	11263915694174201e9	15510112589110128
chr1	203970901	204188466	TULP4	1	+	25500	203970901	204188466	17	11162831279421582e80	20095152182134126e32
chr9	83995853	83995969	TUNAR	1	+	25500	83995853	83995969	1	1	116
chr10	83008294	83008689	TUSC1	1	+	25500	83008294	83008689	2	1295	245101
chr19	20212435	20214004	TUSC2	1	+	25500	20212435	20214004	3	112311508	8310462
chr25	51598238	51729989	TUSC3	1	+	25500	51598238	51729989	9	12917554649599757e27	13716712513480866e5
chrUn0007	6898308	6915972	TUT1	1	+	25500	6898308	6915972	13	11452118601196507e43	6211965471197747e17
chr12	60906362	60932757	TVP23A	1	-	25500	60906362	60932757	5	116553189327626320	128125325980
chr4	88033684	88042233	TWF1	1	-	25500	88033684	88042233	9	12362267030463113e16	16786128324198682e4
chr19	18412522	18417886	TWF2	1	+	25500	18412522	18417886	9	12445307333393571e16	7712889104122716e7
chr8	56079050	56079235	TWIST1	1	+	25500	56079050	56079235	1	1	185
chr5	139266625	139267104	TWIST2	1	+	25500	139266625	139267104	2	1418	24262
chr8	55516890	55532289	TWISTNB	1	+	25500	55516890	55532289	6	18556401352113667e5	26861438356173
chr18	20252126	20255826	TWNK	1	-	25500	20252126	20255826	7	1122616781756203e9	2991434429239761400
chr13	9724123	9799043	TWSG1	1	-	25500	9724123	9799043	4	1225255240574829	1738911992
chr6	110674064	110724321	TXK	1	+	25500	110674064	110724321	8	12214223710348913e19	1974713117377441e5
chr2	178964935	178976617	TXLNA	1	-	25500	178964935	178976617	13	11421008148120432e35	10716789806838193e14
chr1	182482279	182530965	TXLNB	1	-	25500	182482279	182530965	11	14992316474412286e30	4011169595711192e11
chrX	15519412	15543247	TXLNG	1	+	25500	15519412	15543247	9	11336934894741262e21	835926414168114e5
chr3	53898319	53898504	TXN	1	-	25500	53898319	53898504	1	1	185
chrUn0009	9400673	9416758	TXN2	1	+	25500	9400673	9416758	3	1353715976	263122110
chr12	61797873	61866977	TXNDC11	1	-	25500	61797873	61866977	17	1133530987049153e60	10150980110140378e25
chr2	156907633	156911694	TXNDC12	1	+	25500	156907633	156911694	2	13991	3871
chr3	59470118	59476444	TXNDC15	1	-	25500	59470118	59476444	6	11601686387459326e3	12235128143152206
chr9	39163964	39273613	TXNDC16	1	-	25500	39163964	39273613	15	11182413032456617e50	6841351885011354e17
chr11	58932180	58933609	TXNDC17	1	-	25500	58932180	58933609	3	15171290	10480140
chr13	8960266	8960619	TXNDC2	1	-	25500	8960266	8960619	2	1115	77239
chr1	49825284	49849104	TXNDC5	1	-	25500	49825284	49849104	8	15705648990999187e15	89125803829892060
chr14	69369433	69382067	TXNDC9	1	+	25500	69369433	69382067	5	150299755992012500	2211169289116
chrUn0055	1587140	1589518	TXNIP	1	-	25500	1587140	1589518	8	12736009281269151e9	14315219110711038e5
chr13	61017407	61035276	TXNL1	1	-	25500	61017407	61035276	7	18215563415992408e8	418365104989553
chrUn0094	10255	10635	TXNL1	1	-	25500	10255	10635	2	1193	98188
chr19	22159200	22159370	TXNL4A	1	+	25500	22159200	22159370	1	1	170
chr13	82518995	82534488	TXNL4A	1	-	25500	82518995	82534488	3	1177115408	15811686
chr20	35680504	35684859	TXNL4B	1	+	25500	35680504	35684859	3	125124234	13159122
chr4	158810851	158848852	TXNRD1	1	+	25500	158810851	158848852	11	17031319408101622e29	2059113689215548e9
chr25	14283725	14346057	TXNRD2	1	-	25500	14283725	14346057	8	12917549826199519e17	1259895179741465600
chr19	30638371	30708395	TXNRD3	1	-	25500	30638371	30708395	10	12832714733806453e27	59134107155173843e7
chr2	223064178	223085342	TYK2	1	+	25500	223064178	223085342	11	16379685210318175e32	17014314915895193e15
chrUn0141	192304	195083	TYMP	1	-	25500	192304	195083	5	11101163922262610	14013195203170
chr14	56275086	56275773	TYMS	1	+	25500	56275086	56275773	3	1394509	320110179
chr13	13196758	13216408	TYMS	1	+	25500	13196758	13216408	7	12451596780751702e11	12556775917671112
chr10	57142749	57143399	TYMS	1	-	25500	57142749	57143399	4	1154283382	1165035269
chr7	37676336	37778657	TYR	1	+	25500	37676336	37778657	6	13761425241377923e8	33840722711617996
chrUn0002	11144258	11159028	TYRO3	1	+	25500	11144258	11159028	17	19182731553965987e52	10715886179143294e27
chr10	95467661	95482491	TYRP1	1	-	25500	95467661	95482491	8	14560464462099964e15	12538951671853174e4
chr18	54757881	54763241	TYSND1	1	-	25500	54757881	54763241	6	18002180408443216e3	215161131209119300
chr12	76559228	76731852	TYW1B	1	+	25500	76559228	76731852	10	11482334134704263e31	16118211365107174e12
chr2	129856968	129865020	TYW3	1	-	25500	129856968	129865020	2	17970	5083
chr5	97095071	97110997	TYW5	1	-	25500	97095071	97110997	5	129325477560315840	22147681498
chr25	13936237	13936692	U2AF1L4	1	-	25500	13936237	13936692	2	1379	30277
chrUn0030	57666	59674	U2AF1L4	1	+	25500	57666	59674	5	11126139816741914	44719813495
chrUn0011	2559417	2559512	U2AF1L5	1	-	25500	2559417	2559512	1	1	95
chr6	26513229	26514641	U2AF2	1	+	25500	26513229	26514641	2	11339	129874
chr13	86985312	86999934	U2AF2	1	-	25500	86985312	86999934	10	1361540964527474e26	12825495119801255e10
chr26	60228429	60265509	U2SURP	1	+	25500	60228429	60265509	20	15314585095571024e76	13189134384417012e31
chr17	36549465	36648278	UACA	1	-	25500	36549465	36648278	21	15263539855045595e74	6595104419265928e33
chr2	18088028	18114456	UAP1	1	-	25500	18088028	18114456	11	11093592560426879e29	8965832914019116e11
chrUn0173	94894	98293	UAP1L1	1	-	25500	94894	98293	7	1728134616882038e8	16414918571173159e3
chrX	42846050	42859069	UBA1	1	+	25500	42846050	42859069	14	11182733323586769e39	7150125598353864e13
chr20	13972537	14013166	UBA2	1	+	25500	13972537	14013166	13	16037121801945725e43	8986107104746267e14
chr19	58843016	58865821	UBA3	1	+	25500	58843016	58865821	10	11459850415606161e27	11980831341041104e8
chr2	213284229	213286294	UBA52	1	-	25500	213284229	213286294	4	125416571965	898386101
chr6	91456202	91526025	UBA6	1	+	25500	91456202	91526025	18	1626122263246784e69	5910180927165143e26
chr19	20623282	20631612	UBA7	1	+	25500	20623282	20631612	20	11243846491062131e57	3816413198894494e34
chr13	16097994	16098881	UBAC1	1	-	25500	16097994	16098881	2	1772	95116
chr3	103870885	103871805	UBAC1	1	+	25500	103870885	103871805	4	1103307877	561438344
chrUn0097	511058	537919	UBAC1	1	+	25500	511058	537919	8	18146127271399517e18	1377471236621375200
chr26	18886840	18999335	UBAC2	1	-	25500	18886840	18999335	6	12413228290106426e12	15259951156125
chr12	54757393	54761735	UBALD1	1	-	25500	54757393	54761735	4	11938134212	11316162131
chr11	9321139	9327177	UBALD2	1	-	25500	9321139	9327177	3	11335920	95182119
chr10	75291925	75311105	UBAP1	1	-	25500	75291925	75311105	8	17568311555144476e14	1373826182741885e5
chr17	30906075	30918440	UBAP1L	1	-	25500	30906075	30918440	4	11024954212094	134101206272
chr10	75539783	75601957	UBAP2	1	+	25500	75539783	75601957	18	12171224676481882e66	5038444110119152e30
chr2	27745594	27780284	UBAP2L	1	-	25500	27745594	27780284	27	1138514753218798e110	6856596853191837e47
chrUn0005	9025395	9087964	UBASH3A	1	+	25500	9025395	9087964	9	14169954812345457e22	17920017020929358e6
chr14	13865907	14044191	UBASH3B	1	+	25500	13865907	14044191	14	1138688139490144e63	13753185197170154e19
chrUn0017	1865846	1866988	UBC	1	+	25500	1865846	1866988	5	13826889341105	4768955338
chrUn0050	1790992	1791408	UBD	1	-	25500	1790992	1791408	1	1	416
chrX	105985834	105992034	UBE2A	1	+	25500	105985834	105992034	3	12066076	4459125
chr23	8464513	8466928	UBE2C	1	-	25500	8464513	8466928	5	117133610472315	59263886101
chr10	56593233	56593577	UBE2C	1	+	25500	56593233	56593577	2	1220	98125
chr18	42558499	42567470	UBE2D1	1	+	25500	42558499	42567470	3	141738877	626895
chr3	54076935	54089373	UBE2D2	1	-	25500	54076935	54089373	3	1492612374	838065
chr6	49579879	49590086	UBE2D3	1	+	25500	49579879	49590086	2	110113	4795
chr24	11352849	11441198	UBE2E1	1	+	25500	11352849	11441198	5	14522849938738487e3	14953836241
chr24	10767590	11111771	UBE2E2	1	+	25500	10767590	11111771	5	12547832548642978e8	17638567183
chr5	77852695	77954970	UBE2E3	1	+	25500	77852695	77954970	5	11361984100477102e3	92595014992
chr5	138519409	138520422	UBE2F	1	+	25500	138519409	138520422	2	1955	7159
chr11	58377652	58482989	UBE2G1	1	-	25500	58377652	58482989	6	16325640615820238e8	833880958644
chrUn0005	11996781	12020370	UBE2G2	1	-	25500	11996781	12020370	4	132301064323540	1101226550
chrUn0001	5984522	5984665	UBE2G2	1	+	25500	5984522	5984665	1	1	143
chr8	115763099	115811294	UBE2H	1	-	25500	115763099	115811294	5	1578558602523648e3	9829328062
chr12	50613854	50622720	UBE2I	1	+	25500	50613854	50622720	5	11637592461168820	83711048947
chr1	126535921	126551444	UBE2J1	1	-	25500	126535921	126551444	7	15027626411291112e12	2751191041107712500
chr2	211919341	211926977	UBE2J2	1	+	25500	211919341	211926977	5	15916658773567428	1161348626209
chr6	120583696	120645850	UBE2K	1	-	25500	120583696	120645850	6	13555222167332887e6	716292774162
chrUn0006	702194	731683	UBE2L3	1	+	25500	702194	731683	4	1241202934129434	441852956
chr4	40689374	40689832	UBE2L5	1	+	25500	40689374	40689832	3	1223403	16413756
chrUn0044	1350870	1362794	UBE2L6	1	-	25500	1350870	1362794	4	157211183011908	1461734417
chr13	82919610	82920670	UBE2M	1	+	25500	82919610	82920670	4	1360766924	8611365137
chr8	16499711	16499929	UBE2N	1	-	25500	16499711	16499929	2	1124	3295
chr4	146391637	146392179	UBE2N	1	-	25500	146391637	146392179	2	1454	7189
chr1	10127742	10128197	UBE2N	1	-	25500	10127742	10128197	3	1166346	11047110
chr11	9134720	9190953	UBE2O	1	+	25500	9134720	9190953	18	14551446109467316e69	3659565107107155e32
chr4	59717774	59718596	UBE2Q1	1	+	25500	59717774	59718596	4	1469599716	2064765107
chr2	27385367	27392675	UBE2Q1	1	+	25500	27385367	27392675	10	12320275528245134e20	53101293586808976e4
chr17	43341926	43397363	UBE2Q2	1	-	25500	43341926	43397363	6	13362336103385448e9	6886861379598
chr3	200640494	200691076	UBE2QL1	1	+	25500	200640494	200691076	3	117850503	12817380
chr10	75607289	75747040	UBE2R2	1	-	25500	75607289	75747040	6	11334672478325516e6	3286742380176
chr13	87281672	87285830	UBE2S	1	+	25500	87281672	87285830	5	11460159838423988	867156143170
chr21	6428022	6429521	UBE2T	1	-	25500	6428022	6429521	3	12141444	9810756
chr22	49357193	49357462	UBE2V1	1	-	25500	49357193	49357462	2	1226	12244
chr9	58498918	58499233	UBE2V1	1	+	25500	58498918	58499233	2	1173	107143
chr10	42417583	42417732	UBE2V1	1	-	25500	42417583	42417732	1	1	149
chr4	99731146	99731369	UBE2V2	1	-	25500	99731146	99731369	2	1126	7198
chr15	3222481	3249069	UBE2V2	1	-	25500	3222481	3249069	2	126428	143161
chr15	23694530	23739880	UBE2W	1	-	25500	23694530	23739880	3	11339545253	598398
chr11	31013196	31022268	UBE2Z	1	+	25500	31013196	31022268	6	12927584568618908e4	179104104899214
chrUn0026	242642	318463	UBE3A	1	-	25500	242642	318463	14	1111111833254733e48	11029594413456192e17
chrUn0006	1722621	1770966	UBE3B	1	-	25500	1722621	1770966	22	1495755255600941e86	1911043510141102e43
chrUn0029	2175265	2323038	UBE3C	1	+	25500	2175265	2323038	19	12813354414124218e78	5371926822114018e30
chr1	120264229	120297925	UBE3D	1	-	25500	120264229	120297925	6	1479418605186893e9	11986508086206
chr14	9009191	9033281	UBE4A	1	+	25500	9009191	9033281	22	12986391749145542e79	11917611015277409e40
chr2	201769273	201867145	UBE4B	1	-	25500	201769273	201867145	29	1746806082011079e121	1191766535134149e56
chrUn0003	5678291	5686717	UBFD1	1	+	25500	5678291	5686717	4	1138843118359	30520910768
chr2	200630606	200639372	UBIAD1	1	-	25500	200630606	200639372	6	1229358825284778500	1738011317616783
chr26	20590373	20598079	UBL3	1	+	25500	20590373	20598079	2	17621	10786
chrX	118405507	118405908	UBL4A	1	-	25500	118405507	118405908	2	1289	53113
chr2	85669061	85669525	UBL4B	1	+	25500	85669061	85669525	2	1259	227206
chr2	223531175	223532218	UBL5	1	-	25500	223531175	223532218	3	17251000	384744
chr17	40198986	40210501	UBL7	1	-	25500	40198986	40210501	9	1247831893920481e19	12811316113462807e7
chr3	30848795	30867284	UBLCP1	1	-	25500	30848795	30867284	7	11018015695169593e14	1191164183655944
chr12	55015070	55035745	UBN1	1	+	25500	55015070	55035745	16	13292387842955185e53	24886951341043567e26
chr8	124778302	124840666	UBN2	1	+	25500	124778302	124840666	24	1493516381237382e99	7789982677104489e42
chr23	26639238	26651186	UBOX5	1	-	25500	26639238	26651186	7	11544588107891136e11	101441375512456300
chrUn0050	1998607	1999922	UBP1	1	-	25500	1998607	1999922	6	123482097911291220	152134718065107
chr24	20932350	20968555	UBP1	1	-	25500	20932350	20968555	11	12568558570651256e31	13192929210798162e11
chr10	17476040	17540420	UBQLN1	1	+	25500	17476040	17540420	12	140089401764991e41	17941176511914612e13
chrUn0018	5497793	5499683	UBQLN2	1	+	25500	5497793	5499683	10	114233446664688e17	8932475314638381e7
chrUn0045	3075015	3076961	UBQLN3	1	-	25500	3075015	3076961	5	158387410001870	4792065979777
chr2	25901496	25919139	UBQLN4	1	+	25500	25901496	25919139	13	11628227629633189e39	1071191071853217e19
chrUn0045	3079220	3080377	UBQLNL	1	-	25500	3079220	3080377	5	185385769907	2313137786251
chrUn0002	12610272	12733786	UBR1	1	-	25500	12610272	12733786	37	11146228060399153e164	1379517350535083e72
chr1	80915151	81041902	UBR2	1	+	25500	80915151	81041902	36	18085381304445046e167	7723311312812866e67
chr5	66670931	66904762	UBR3	1	+	25500	66670931	66904762	38	1375184544546155e199	5391041255044157e80
chr2	192928890	193068637	UBR4	1	+	25500	192928890	193068637	106	Inf	14977531018986806e246
chr15	52118619	52229012	UBR5	1	-	25500	52118619	52229012	64	Inf	14353134116231074e143
chr18	23609297	23670156	UBTD1	1	-	25500	23609297	23670156	4	1214245460792	17617622168
chr3	15731622	15795198	UBTD2	1	+	25500	15731622	15795198	5	14574045893631826e4	68923562287
chr11	25046279	25055615	UBTF	1	+	25500	25046279	25055615	20	17078813516385742e58	1.7683155537435922e+48
chrUn0007	6819689	6822010	UBXN1	1	+	25500	6819689	6822010	8	12003435358421354e8	595098681945919200
chr2	191762287	191763129	UBXN10	1	-	25500	191762287	191763129	2	1652	647191
chr2	185333026	185336835	UBXN11	1	+	25500	185333026	185336835	6	176504186834553660	381408377143116
chr12	39651396	39680938	UBXN2A	1	+	25500	39651396	39680938	5	11452019672275083e4	83110128149101
chrUn0012	1075274	1093825	UBXN2B	1	-	25500	1075274	1093825	8	11334143987068792e15	1613532355011083300
chr5	29701181	29743364	UBXN4	1	+	25500	29701181	29743364	10	11077614620159016e29	8011650152471671e9
chrUn0053	2538064	2549420	UBXN6	1	-	25500	2538064	2549420	10	12494517631918257e18	15213121886535312e6
chr1	20880276	20945790	UBXN7	1	-	25500	20880276	20945790	10	1386841279737124e27	11380344681131108e8
chr25	46252841	46256035	UBXN8	1	-	25500	46252841	46256035	2	13136	11959
chr6	118844208	118857246	UCHL1	1	-	25500	118844208	118857246	6	15921894690061229e6	10289267412741
chr2	61923026	61974204	UCHL3	1	-	25500	61923026	61974204	5	12798528632366036e4	53808312244
chr22	8300868	8339366	UCHL5	1	+	25500	8300868	8339366	9	1141111432714744e25	5312853128683849e5
chr10	35925218	35930616	UCK1	1	+	25500	35925218	35930616	6	15201842215423885e3	1071319511695167
chr2	13503045	13525832	UCK2	1	-	25500	13503045	13525832	4	1156762151322678	1377498110
chrUn0049	333717	339812	UCKL1	1	+	25500	333717	339812	9	1460607738150519e14	1255323711614411e5
chr12	43998530	43998805	UCN	1	-	25500	43998530	43998805	1	1	275
chr4	44683392	44683538	UCN3	1	-	25500	44683392	44683538	1	1	146
chr6	3324208	3338852	UCP1	1	+	25500	3324208	3338852	3	195414538	86110107
chrUn0014	3475248	3478067	UCP2	1	+	25500	3475248	3478067	6	12331248152119792e3	11021519110118298
chrUn0014	3446120	3453001	UCP3	1	+	25500	3446120	3453001	5	11019168537346772	12221250182110
chr7	52499807	52531925	UEVLD	1	-	25500	52499807	52531925	9	1648734108901573e21	26651731709811917e6
chr6	121636397	121636792	UFC1	1	-	25500	121636397	121636792	2	1337	28759
chr2	19748681	19750046	UFC1	1	-	25500	19748681	19750046	5	12876289991301	7792746565
chr25	13799802	13819960	UFD1	1	-	25500	13799802	13819960	10	1482957086027694e26	7189446568711312e6
chr1	134514244	134547304	UFL1	1	+	25500	134514244	134547304	13	11411333457661288e41	7414911392385943e15
chrUn0079	72262	72687	UFSP1	1	+	25500	72262	72687	1	1	425
chr25	57633810	57645143	UFSP2	1	+	25500	57633810	57645143	8	11426304834518368e11	951411314311077e5
chr10	57233498	57283821	UGCG	1	-	25500	57233498	57283821	11	11306227391500252e25	7129597486179112e8
chr6	120845068	120886952	UGDH	1	+	25500	120845068	120886952	10	13167432000326367e29	13421513714692102e10
chr5	14834038	14928011	UGGT1	1	+	25500	14834038	14928011	28	11237917361282446e119	14380565913486105e50
chr2	39959998	40137811	UGGT2	1	+	25500	39959998	40137811	26	13432217762233538e123	1318010711017378e48
chr14	55909225	55946633	UGP2	1	-	25500	55909225	55946633	12	1289830723666376e31	8913135629510497e13
chr5	134362354	134375726	UGT1A1	1	+	25500	134362354	134375726	4	1126601308313236	3832053137
chr5	134315657	134315713	UGT1A4	1	+	25500	134315657	134315713	1	1	56
chr5	134203003	134203143	UGT1A6	1	+	25500	134203003	134203143	1	1	140
chr6	88182757	88263369	UGT2A3	1	+	25500	88182757	88263369	4	1730477372480332	33283110281
chr6	90246090	90398956	UGT2B10	1	+	25500	90246090	90398956	7	1791036861039081e17	32164134565913184
chr6	90246486	90264095	UGT2B10	1	+	25500	90246486	90264095	3	120817491	10144119
chr6	88368026	88370136	UGT2B15	1	+	25500	88368026	88370136	3	1911857	47101254
chr3	165288897	165319046	UGT3A2	1	+	25500	165288897	165319046	7	12269922942257143e14	6.8197146227988006e+17
chr6	35280768	35356567	UGT8	1	-	25500	35280768	35356567	9	19168486998213634e19	23272895013435277e5
chr2	18171381	18189127	UHMK1	1	-	25500	18171381	18189127	10	1884529109811122e26	293592987477162e7
chrUn0048	2529186	2575061	UHRF1	1	-	25500	2529186	2575061	17	13120840687231074e61	13410110771134156e32
chrUn0035	1010347	1064118	UHRF1BP1	1	-	25500	1010347	1064118	24	12399514223809223e93	11010726313119132e44
chr4	153967557	154043507	UHRF1BP1L	1	-	25500	153967557	154043507	22	11223517606250424e89	11924214312510178e39
chr10	101856587	101946203	UHRF2	1	-	25500	101856587	101946203	16	15066729581141157e56	11386951615310435e20
chr3	9896357	10045948	UIMC1	1	+	25500	9896357	10045948	12	19134051739437477e39	2056861071071791e16
chrUn0042	2475949	2495259	ULK1	1	+	25500	2475949	2495259	22	19815100431035406e88	59131104718368764e38
chrUn0027	4299275	4469956	ULK2	1	-	25500	4299275	4469956	14	1136856365664211e57	5629164275839815e16
chr17	40561794	40566317	ULK3	1	-	25500	40561794	40566317	9	17079221539176135e14	47651011071461456e8
chr19	28458042	29092233	ULK4	1	+	25500	28458042	29092233	22	16318190793122948e102	8910759981011765e40
chr8	67514896	67515126	UMAD1	1	-	25500	67514896	67515126	1	1	230
chrUn0003	2077586	2088427	UMOD	1	-	25500	2077586	2088427	9	11236404363707698e19	801612391461551e10
chrUn0005	8551806	8635497	UMODL1	1	+	25500	8551806	8635497	12	11221814423360984e39	23611911911319407e18
chr1	18760607	18771762	UMPS	1	+	25500	18760607	18771762	9	11644428843724873e18	8613129443921701e6
chr11	52047911	52053076	UNC119	1	-	25500	52047911	52053076	4	139813535044	107149110122
chrUn0006	3720456	3729622	UNC119B	1	-	25500	3720456	3729622	5	11987228458228968	107170107110200
chr2	214096891	214156042	UNC13A	1	+	25500	214096891	214156042	15	11821300839771634e51	6511611983176233e21
chr10	74166526	74321150	UNC13B	1	-	25500	74166526	74321150	72	Inf	28768561377456113e170
chr17	20184997	20810992	UNC13C	1	+	25500	20184997	20810992	33	13281237156020364e159	2908961041703541e65
chr11	9713011	9725094	UNC13D	1	+	25500	9713011	9725094	20	1328679142716322e63	1107416177681079e32
chr17	50951468	50966664	UNC45A	1	+	25500	50951468	50966664	24	14121960208027049e87	1018677501768015e45
chr11	45606561	45639689	UNC45B	1	-	25500	45606561	45639689	19	13220692284969166e70	25715510411611367e34
chr14	70037562	70045148	UNC50	1	-	25500	70037562	70045148	6	1170418896427732e5	1019811910477137
chr3	10072395	10089882	UNC5A	1	-	25500	10072395	10089882	15	14551197142817446e46	1701461431462331e25
chr18	56105626	56128328	UNC5B	1	+	25500	56105626	56128328	16	1462652366741755e55	2181431048913116e30
chr6	58402625	58822385	UNC5C	1	+	25500	58402625	58822385	19	12451092452862775e92	12213117143927416e31
chr1	79279217	79286183	UNC5CL	1	-	25500	79279217	79286183	7	11707195834815717e8	2095910162260107300
chr25	41550345	42177334	UNC5D	1	-	25500	41550345	42177334	20	11571867818774285e85	10420627416714621e36
chr9	81533245	81747157	UNC79	1	+	25500	81533245	81747157	51	18137822111898213e266	11650206128891253e115
chr5	106858542	107079088	UNC80	1	+	25500	106858542	107079088	61	Inf	50158299122741385e144
chr1	213262516	213301685	UNC93A	1	-	25500	213262516	213301685	6	11350814274304284e9	2481311348018583
chrUn0007	1893290	1903540	UNC93B1	1	+	25500	1893290	1903540	11	13991027293530007e24	9512515532779211e13
chr12	68357598	68360548	UNCX	1	+	25500	68357598	68360548	6	12192243625262796e4	179242652429526
chrUn0006	2187741	2200582	UNG	1	-	25500	2187741	2200582	5	145576563732812540	1371708995290
chr11	9728384	9761004	UNK	1	-	25500	9728384	9761004	16	1975179123432662e49	1522211851881012e30
chr25	4209577	4232605	UPB1	1	-	25500	4209577	4232605	6	12405370445859625e5	8698388014692
chr2	213061489	213084360	UPF1	1	-	25500	213061489	213084360	22	12465542029301132e69	11921516717614318e45
chr4	36360783	36492339	UPF2	1	+	25500	36360783	36492339	26	18952912094269493e107	34711621526143415e46
chr14	58658390	58682656	UPF3A	1	+	25500	58658390	58682656	5	136203844872924160	10410110715892
chrX	106217841	106232968	UPF3B	1	-	25500	106217841	106232968	9	12728289358345953e18	1287110162353842e4
chrUn0030	119321	127207	UPK1A	1	-	25500	119321	127207	4	1290550647681	8018271206
chr1	12512120	12537215	UPK1B	1	+	25500	12512120	12537215	6	11212798394711171e5	7777745614686
chr14	9608993	9610342	UPK2	1	+	25500	9608993	9610342	4	13247251228	13113471122
chrUn0032	397785	410697	UPK3A	1	+	25500	397785	410697	5	143907386988412770	1342726886155
chr12	66852795	66853634	UPK3B	1	-	25500	66852795	66853634	2	1730	167110
chr8	20129423	20143457	UPP1	1	+	25500	20129423	20143457	5	12093115161200112e3	158116152146137
chr5	54156699	54166465	UPP2	1	+	25500	54156699	54166465	3	174219714	1197753
chrX	62469937	62502096	UPRT	1	+	25500	62469937	62502096	4	1224502257032125	35353835
chr4	83747975	83748364	UQCC1	1	-	25500	83747975	83748364	2	1262	80128
chr23	19071005	19147051	UQCC1	1	+	25500	19071005	19147051	5	18918331047257776e3	1106811911392
chrUn0035	2251710	2270225	UQCC2	1	+	25500	2251710	2270225	3	110318421	653295
chrUn0007	6825732	6825860	UQCC3	1	-	25500	6825732	6825860	1	1	128
chr25	7933364	7933513	UQCR10	1	-	25500	7933364	7933513	1	1	149
chrUn0080	1333269	1333379	UQCR11	1	-	25500	1333269	1333379	1	1	110
chr15	46147170	46147343	UQCRB	1	-	25500	46147170	46147343	1	1	173
chr19	21712894	21725308	UQCRC1	1	+	25500	21712894	21725308	11	16322743777758535e30	14088131197741157e11
chrUn0003	3931017	3950155	UQCRC2	1	+	25500	3931017	3950155	8	18622832554010494e15	5665119682007759e3
chr20	8423873	8429880	UQCRFS1	1	-	25500	8423873	8429880	2	15817	494191
chr2	163156206	163156352	UQCRH	1	-	25500	163156206	163156352	1	1	146
chr2	163156501	163156578	UQCRH	1	-	25500	163156501	163156578	1	1	77
chr3	82229053	82229205	UQCRQ	1	+	25500	82229053	82229205	1	1	152
chr21	23575746	23659294	URB1	1	+	25500	23575746	23659294	33	17292027111661335e141	12812513474122128e74
chr2	9769792	9802646	URB2	1	-	25500	9769792	9802646	13	16063126991825223e43	19192191161107478e20
chr8	14566541	14568431	URGCP	1	-	25500	14566541	14568431	4	15959261688	560314653203
chr20	9185238	9229503	URI1	1	+	25500	9185238	9229503	5	13685338940431884e4	6256161152119
chr10	38919521	38921681	URM1	1	-	25500	38919521	38921681	3	14302075	654786
chr19	30508461	30553050	UROC1	1	-	25500	30508461	30553050	14	11496108341390419e48	13198988698779518e16
chr2	164639420	164641503	UROD	1	-	25500	164639420	164641503	8	1157419915119714e10	6210114016114618e5
chrUn0008	3189165	3210196	UROS	1	-	25500	3189165	3210196	5	11058415752206842e4	11980718362
chr20	22210509	22210667	USB1	1	+	25500	22210509	22210667	1	1	158
chr2	214473438	214476142	USE1	1	-	25500	214473438	214476142	6	14561796193420542e3	182113742683101
chr2	19882316	19884883	USF1	1	+	25500	19882316	19884883	9	11966409801415167e13	4711698194925695e5
chrUn0030	596827	607352	USF2	1	-	25500	596827	607352	8	11954679280963096e11	891169556897177100
chr1	5551914	5581141	USF3	1	-	25500	5551914	5581141	33	11513195058629945e109	808610131474185e70
chr7	51545555	51586919	USH1C	1	-	25500	51545555	51586919	14	11947296727314312e47	10798446512265146e15
chr11	10478619	10482152	USH1G	1	+	25500	10478619	10482152	3	123232950	164584584
chrUn0010	3066449	3953201	USH2A	1	-	25500	3066449	3953201	85	Inf	22124217020023013e204
chr2	214443126	214451750	USHBP1	1	+	25500	214443126	214451750	8	11748202523042406e12	2249262653817321e4
chr6	81007659	81124923	USO1	1	-	25500	81007659	81124923	18	11184391020548203e68	1491019835146811e27
chr2	144223152	144233332	USP1	1	-	25500	144223152	144233332	12	12593701873302847e27	14047104861701855e13
chr20	47847404	47891397	USP10	1	+	25500	47847404	47891397	18	11527515341156533e69	6820266143959532e24
chrX	42884355	42891552	USP11	1	+	25500	42884355	42891552	13	11211017110720005e31	802350233844149e15
chr26	23658874	23711461	USP12	1	+	25500	23658874	23711461	7	12174832970366135e14	3817012577982671
chr1	37977376	38129776	USP13	1	-	25500	37977376	38129776	21	14054208502281328e85	8950146171131197e33
chr13	22266124	22311309	USP14	1	-	25500	22266124	22311309	8	16379101871616517e18	747762891105992200
chr4	110608351	110745828	USP15	1	+	25500	110608351	110745828	23	1309585248586561e113	4712512583140597e35
chr21	27111938	27138632	USP16	1	-	25500	27111938	27138632	18	1222300450160917e59	923580839565531e24
chr19	21257194	21266353	USP19	1	+	25500	21257194	21266353	26	1858106315561815e84	10413430811915812e56
chr14	10008961	10025695	USP2	1	-	25500	10008961	10025695	13	13286437121190137e31	8611632358010466e17
chr10	37545817	37564319	USP20	1	-	25500	37545817	37564319	17	1307043834595515e56	15811053131771825e25
chr14	31628301	31629331	USP21	1	+	25500	31628301	31629331	5	1381534717891	19786152122140
chr2	19741830	19746644	USP21	1	-	25500	19741830	19746644	12	1309499118414582e27	8671113899265156e14
chrUn0027	1189037	1233224	USP22	1	+	25500	1189037	1233224	11	11335114899156387e34	1318962170146104e13
chr2	153283490	153448180	USP24	1	+	25500	153283490	153448180	59	Inf	2931555935531076e119
chr21	40107466	40230449	USP25	1	-	25500	40107466	40230449	25	14825485568940312e100	16414128838086128e44
chrX	45572390	45573667	USP27X	1	+	25500	45572390	45573667	6	141261993711111250	368143230685629
chr14	3610960	3666775	USP28	1	-	25500	3610960	3666775	20	11303429655305648e74	13117944536889235e31
chr13	85089350	85089712	USP29	1	-	25500	85089350	85089712	1	1	362
chr17	29356407	29443113	USP3	1	+	25500	29356407	29443113	14	12696731244501304e49	5944101806862899e16
chrUn0006	2225089	2249825	USP30	1	-	25500	2225089	2249825	12	11576359439075249e33	2511132188083503e13
chrUn0003	5154876	5251439	USP31	1	-	25500	5154876	5251439	18	15236883685560516e63	4761258271821553e30
chr11	43182467	43385492	USP32	1	+	25500	43182467	43385492	34	14644187100974648e179	47441018012823523e67
chr2	126235999	126294160	USP33	1	+	25500	126235999	126294160	17	12575264486661648e61	1162941104107509e27
chr27	49167997	49367972	USP34	1	-	25500	49167997	49367972	66	Inf	38515155167595433e148
chr7	26209035	26226277	USP35	1	+	25500	26209035	26226277	14	11692394144696151e45	6688092101158138e21
chr11	7086975	7125308	USP36	1	+	25500	7086975	7125308	12	18551209412978184e37	25122410710765605e14
chr5	115685236	115750785	USP37	1	-	25500	115685236	115750785	24	15622600711499576e94	6871685935802514e41
chr17	5656019	5696121	USP38	1	+	25500	5656019	5696121	17	13284422224993516e58	27235221113778606e26
chrUn0019	2829451	2863052	USP39	1	-	25500	2829451	2863052	13	1171511849151442e44	8613444188658045e15
chr19	21089110	21124681	USP4	1	+	25500	21089110	21124681	16	11211847258411674e55	8617125149113147e26
chr5	134007872	134081677	USP40	1	-	25500	134007872	134081677	16	13224547968131341e54	9210177986230575e26
chr12	73937240	73983963	USP42	1	-	25500	73937240	73983963	20	11378213150485161e70	3111671162920015e34
chr11	64286720	64370871	USP43	1	+	25500	64286720	64370871	17	11901459121461289e62	11316192659214008e28
chr4	148685830	148699262	USP44	1	-	25500	148685830	148699262	9	16532960912015129e22	951071941641254e9
chr1	137776149	137832844	USP45	1	-	25500	137776149	137832844	10	1861810203165343e29	1491013029283506e7
chr6	108693519	108735684	USP46	1	+	25500	108693519	108735684	8	12798464133994362e17	532032368335862e3
chr7	45807150	45895153	USP47	1	+	25500	45807150	45895153	31	17614411032719896e130	2692107140804459e55
chr2	190055834	190164431	USP48	1	+	25500	190055834	190164431	25	12579627568309543e106	12812265125176579e45
chr1	80119290	80128311	USP49	1	-	25500	80119290	80128311	9	1151117513431987e16	9832116418014691e5
chr4	54703189	54714788	USP5	1	+	25500	54703189	54714788	23	1762922361238746e76	2935125651376821e37
chrUn0022	156119	170476	USP50	1	-	25500	156119	170476	7	16675100981174813e13	651226553101107200
chrUn0018	4644303	4646021	USP51	1	+	25500	4644303	4646021	9	11752864517991098e12	1012980861407192e6
chr6	29911113	29963573	USP53	1	-	25500	29911113	29963573	16	1914275416461879e51	3244655619116725e22
chr18	58476256	58538037	USP54	1	-	25500	58476256	58538037	30	12162616868311319e126	46411915211911953e64
chr4	36972215	37040162	USP6NL	1	+	25500	36972215	37040162	13	12262428796371034e44	807162113651011e16
chr12	59045794	59079897	USP7	1	-	25500	59045794	59079897	28	17698201002123034e104	10117327411377988e51
chrUn0022	101955	154293	USP8	1	+	25500	101955	154293	20	11070631581317013e79	12516468385032597e31
chrX	34069323	34162439	USP9X	1	+	25500	34069323	34162439	49	1986114388158223e224	8956771616822765e98
chr26	19546300	19584950	USPL1	1	-	25500	19546300	19584950	11	11397489551597152e27	8368167772638912e12
chr1	193298526	193662770	UST	1	+	25500	193298526	193662770	8	1133496198789233e27	6541155155895336e3
chrUn0008	10247130	10247240	UTF1	1	+	25500	10247130	10247240	1	1	110
chr2	172440646	172449886	UTP11	1	-	25500	172440646	172449886	4	1220032679173	989210768
chrX	116768326	116781418	UTP14A	1	+	25500	116768326	116781418	11	14540526453396112e27	1559532351525975e9
chrUn0007	2992404	2994584	UTP14C	1	+	25500	2992404	2994584	4	181415071861	731551245320
chr3	128854658	128864104	UTP15	1	-	25500	128854658	128864104	10	1992131622115213e20	16114095134119653e8
chr11	33144169	33182681	UTP18	1	+	25500	33144169	33182681	12	1972801961543293e32	6511362104658914e12
chr4	155327116	155439701	UTP20	1	+	25500	155327116	155439701	51	11782651212654292e235	65324411312815175e111
chr15	66139712	66147564	UTP23	1	+	25500	66139712	66147564	4	1645775607752	18859188101
chr6	86720348	86721565	UTP3	1	-	25500	86720348	86721565	2	1274	239944
chr20	32646183	32678503	UTP4	1	+	25500	32646183	32678503	14	13171485512152165e47	15811383215158836e18
chr11	49111593	49142150	UTP6	1	+	25500	49111593	49142150	11	17358103781346218e33	8911371777410113e10
chr1	188312636	188908142	UTRN	1	+	25500	188312636	188908142	62	Inf	7762951375611614e137
chr11	3591333	3591775	UTS2R	1	-	25500	3591333	3591775	2	1273	254170
chrUn0014	1330730	1594829	UVRAG	1	-	25500	1330730	1594829	13	14542997978478125e51	3382214777419279e14
chr6	158972690	159013193	UVSSA	1	+	25500	158972690	159013193	9	12010219340242199e21	5314614911083922e7
chr14	62270307	62380090	UXS1	1	+	25500	62270307	62380090	13	14445151013510864e49	9262321071045913e14
chrX	43487578	43488751	UXT	1	-	25500	43487578	43488751	2	11055	71119
chr20	37021920	37124371	VAC14	1	+	25500	37021920	37124371	18	1169941745018456e71	651491676810711e30
chr4	54318762	54320037	VAMP1	1	-	25500	54318762	54320037	3	17871148	38116128
chr11	62691001	62691876	VAMP2	1	-	25500	62691001	62691876	3	1152799	5615877
chr2	8393027	8394141	VAMP4	1	-	25500	8393027	8394141	2	11017	8098
chrUn0019	2883407	2883526	VAMP5	1	-	25500	2883407	2883526	1	1	119
chrX	119954202	119989456	VAMP7	1	+	25500	119954202	119989456	4	188692633235160	1461375995
chrUn0019	2894242	2894400	VAMP8	1	-	25500	2894242	2894400	1	1	158
chr2	92228207	92281337	VANGL1	1	+	25500	92228207	92281337	8	1945416164458815e19	47125587137122214e5
chr2	20588082	20599431	VANGL2	1	-	25500	20588082	20599431	7	1.1273536960007078e+26	2482331341376051e4
chr13	8852866	8882382	VAPA	1	-	25500	8852866	8882382	5	16964263812941926e3	14365593823
chrUn0011	8961735	9032462	VAPB	1	+	25500	8961735	9032462	6	14543245546620077e9	567438107161119
chrUn0065	1338187	1351438	VARS	1	+	25500	1338187	1351438	24	11272368245129787e81	9225774471168394e44
chrUn0077	792166	804296	VARS2	1	-	25500	792166	804296	23	14948171678301724e74	7114986206125743e40
chr9	64006703	64016598	VASH1	1	+	25500	64006703	64016598	7	11483300959976226e8	38564419414911370
chrUn0010	81809	122251	VASH2	1	+	25500	81809	122251	6	17520131831374918e8	23356567732356
chr13	99245036	99250158	VASP	1	-	25500	99245036	99250158	5	11453166547645010	4798239122113
chr11	25928565	25933225	VAT1	1	+	25500	25928565	25933225	5	12905302535154420	230659283242
chr20	40885927	41072881	VAT1L	1	+	25500	40885927	41072881	11	1883531542775429e35	8013498741041401e11
chrUn0048	405561	487873	VAV1	1	-	25500	405561	487873	19	12450585374561367e71	11086831165074205e28
chrUn0151	56427	264837	VAV2	1	+	25500	56427	264837	24	1428601049181268e122	17010156681016905e39
chr2	82846193	83263105	VAV3	1	-	25500	82846193	83263105	16	12966938530497747e71	11013110468101147e21
chr18	5119086	5122943	VAX1	1	+	25500	5119086	5122943	3	131973793	23925165
chr14	48037030	48073059	VAX2	1	-	25500	48037030	48073059	5	1.2171051635779359e+18	18213119117668
chrX	119275825	119292786	VBP1	1	+	25500	119275825	119292786	2	116906	9856
chr2	75009723	75028135	VCAM1	1	+	25500	75009723	75028135	11	12875442683928576e30	2751491731078313e14
chr3	117631641	117730270	VCAN	1	-	25500	117631641	117730270	41	15524560824087254e182	1.2544538089261006e+100
chr18	58925671	59042708	VCL	1	+	25500	58925671	59042708	26	14537267288720504e118	16768152834732956e46
chr10	74437035	74447671	VCP	1	+	25500	74437035	74447671	20	1293392152715902e61	9565682680131137e36
chr15	15950075	15982216	VCPIP1	1	-	25500	15950075	15982216	12	12123129809301185e39	809652693522735e15
chr9	36846182	36847972	VCPKMT	1	-	25500	36846182	36847972	2	11561	95230
chr3	60449227	60468754	VDAC1	1	+	25500	60449227	60468754	6	16531539102561615e6	655017620014986
chr18	60161900	60164574	VDAC2	1	+	25500	60161900	60164574	6	11182527558662584	3235535011692
chr25	34790763	34800905	VDAC3	1	-	25500	34790763	34800905	6	1887247549955097e5	59143221595053
chr4	92219299	92262797	VDR	1	-	25500	92219299	92262797	7	1173420151382123e13	28771152116116128e3
chr1	82052641	82064828	VEGFA	1	+	25500	82052641	82064828	8	11003107376747284e12	6220328759988095e3
chrUn0007	5235473	5237568	VEGFB	1	-	25500	5235473	5237568	5	11276779232037	80867719459
chr20	68984445	69097854	VEGFC	1	-	25500	68984445	69097854	5	11525328494301694e5	329143188215140
chrX	14054151	14069356	VEGFD	1	-	25500	14054151	14069356	4	17208981815003	116131191203
chrUn0008	10255899	10256144	VENTX	1	+	25500	10255899	10256144	2	1133	101113
chr26	73612787	73863287	VEPH1	1	-	25500	73612787	73863287	14	14843275556034268e57	2337410113712217e25
chr11	39575675	39583243	VEZF1	1	-	25500	39575675	39583243	10	11842804004852605e17	56328326104681146e7
chr4	148452452	148491860	VEZT	1	+	25500	148452452	148491860	17	11244414106141692e64	6517029508098563e22
chr12	65372071	65373884	VGF	1	-	25500	65372071	65373884	5	113952711481434	83182545263380
chrUn0021	4777551	4777664	VGLL1	1	-	25500	4777551	4777664	1	1	113
chr1	157911355	157917041	VGLL2	1	+	25500	157911355	157917041	4	1262851705376	74311179311
chr21	53881151	53895089	VGLL3	1	-	25500	53881151	53895089	5	12384661372713876	203131504162
chr19	38031984	38176472	VGLL4	1	+	25500	38031984	38176472	7	11036821037871369e20	65384421812553150
chr19	39867896	39872045	VHL	1	-	25500	39867896	39872045	4	1145515333926	1762929224
chr5	115658133	115678676	VIL1	1	+	25500	115658133	115678676	16	18592135244844097e48	7419710711018573e29
chr24	24968020	24982328	VILL	1	+	25500	24968020	24982328	11	11697303634774179e27	18810711015892985e13
chr4	30618837	30625557	VIM	1	-	25500	30618837	30625557	7	11370194627072954e8	712211259895149300
chr26	40444223	40445050	VIM	1	-	25500	40444223	40445050	4	1357529673	22411374155
chr1	197707033	197709055	VIP	1	+	25500	197707033	197709055	3	110071931	716892
chr9	64685055	64709032	VIPAS39	1	-	25500	64685055	64709032	11	13249425043045042e29	10162147450741047e7
chr19	27851856	27862782	VIPR1	1	-	25500	27851856	27862782	8	18331123454450047e12	1735311983651341e5
chr4	12543145	12787466	VIPR2	1	+	25500	12543145	12787466	10	14996359224186998e36	10192986215268923e6
chr15	44323632	44371792	VIRMA	1	-	25500	44323632	44371792	31	18182107229630845e125	16413159131152765e60
chr3	167402549	167406534	VIRMA	1	-	25500	167402549	167406534	13	11457089071012146e29	1071315344443656e16
chr27	22798377	22876438	VIT	1	+	25500	22798377	22876438	10	1744343357631507e29	13110114086131384e9
chrUn0003	12254466	12256131	VKORC1	1	-	25500	12254466	12256131	2	11502	104164
chr12	76064599	76064829	VKORC1L1	1	+	25500	76064599	76064829	2	1184	11047
chr10	5968239	6013454	VLDLR	1	-	25500	5968239	6013454	17	1163833624911534e57	6880891071197715e27
chrUn0040	1602651	1602761	VMA21	1	+	25500	1602651	1602761	1	1	110
chrUn0048	1420874	1422482	VMAC	1	-	25500	1420874	1422482	2	11424	233185
chr11	60847153	60848044	VMO1	1	+	25500	60847153	60848044	3	1193599	92113293
chr11	41267770	41373034	VMP1	1	+	25500	41267770	41373034	11	13847505159833519e33	6814356110167172e11
chrUn0095	835301	835771	VN1R2	1	-	25500	835301	835771	3	1337430	714741
chr13	90464050	90464838	VN1R4	1	-	25500	90464050	90464838	4	1154436736	65294153
chrUn0039	1903672	1903791	VN1R5	1	-	25500	1903672	1903791	1	1	119
chr1	175351794	175393375	VNN1	1	-	25500	175351794	175393375	5	11722564043941440	537798263143
chr1	175352856	175354016	VNN1	1	-	25500	175352856	175354016	3	11211036	83104125
chr1	175399235	175399282	VNN2	1	-	25500	175399235	175399282	1	1	47
chr8	29370055	29425075	VOPP1	1	-	25500	29370055	29425075	4	1185512396554965	1881107756
chrUn0006	1148214	1148423	VPREB1	1	+	25500	1148214	1148423	1	1	209
chrUn0067	1287416	1287613	VPREB1	1	+	25500	1287416	1287613	1	1	197
chrUn0067	1449907	1450134	VPREB1	1	-	25500	1449907	1450134	1	1	227
chr4	118332513	118332764	VPREB3	1	-	25500	118332513	118332764	2	182	29170
chr25	3583254	3583547	VPREB3	1	-	25500	3583254	3583547	2	1178	50116
chr14	9735971	9745724	VPS11	1	+	25500	9735971	9745724	21	18031086155816696e63	1101851373247253e39
chr10	24667900	24922865	VPS13A	1	-	25500	24667900	24922865	48	11941725934264973e234	6598597180989834e104
chr15	48814181	49730728	VPS13B	1	+	25500	48814181	49730728	67	Inf	7112511923471849e155
chr17	27825346	27970123	VPS13C	1	-	25500	27825346	27970123	59	16244701545463598e280	10111614362441348e134
chr2	199374840	199632824	VPS13D	1	-	25500	199374840	199632824	82	Inf	29471461311521175e190
chr23	26396105	26415903	VPS16	1	+	25500	26396105	26415903	22	11343913679138566e89	5350891341379562e37
chrUn0002	10508982	10515029	VPS18	1	+	25500	10508982	10515029	10	12296252229573872e20	11992374869314163e11
chr11	26107663	26111637	VPS25	1	-	25500	26107663	26111637	5	12342280135283922	110805318853
chr18	53673917	53694733	VPS26A	1	+	25500	53673917	53694733	8	1849712311151432e19	1071045095654153200
chr14	32029967	32056459	VPS26B	1	+	25500	32029967	32056459	6	11526819758234704e9	113152167140143120
chrUn0110	97162	100264	VPS28	1	-	25500	97162	100264	7	12714841193141328e6	11392531011138036
chrUn0017	5231955	5234144	VPS29	1	-	25500	5231955	5234144	3	1972026	5686164
chr3	130927206	130927730	VPS29	1	+	25500	130927206	130927730	2	1388	137137
chrUn0017	3993242	4012292	VPS33A	1	+	25500	3993242	4012292	12	15362380735177862e32	6586188116479515e15
chr17	51028740	51046608	VPS33B	1	-	25500	51028740	51046608	16	15901465217129012e47	7783741374171899e17
chr20	6952148	6971894	VPS35	1	+	25500	6952148	6971894	17	16541274305731933e55	9283101925080746e25
chrUn0003	1324894	1443337	VPS35L	1	+	25500	1324894	1443337	25	1277017577245693e107	9814312868597151e40
chr16	10667811	10717922	VPS36	1	-	25500	10667811	10717922	8	1182249589301815e16	7777869547864195
chr25	53016356	53034269	VPS37A	1	+	25500	53016356	53034269	7	1194664608346126e12	6511313150838374
chrUn0017	3497137	3500152	VPS37B	1	+	25500	3497137	3500152	4	1164026902750	1378311266
chrUn0007	8420610	8424047	VPS37C	1	+	25500	8420610	8424047	5	12701295030793264	131233125182173
chr12	82749421	82750378	VPS37D	1	-	25500	82749421	82750378	3	1121875	7723983
chrUn0002	11857800	11897305	VPS39	1	-	25500	11857800	11897305	23	19201957220035218e80	6889134143104294e40
chr8	35267311	35469801	VPS41	1	+	25500	35267311	35469801	22	17021911299111915e109	7465149419898598e31
chr2	72632440	72725260	VPS45	1	-	25500	72632440	72725260	14	14324366484677228e49	8692801611710711e18
chr20	32811372	32818459	VPS4A	1	+	25500	32811372	32818459	11	12142464264032466e23	7777591199220147e9
chr13	67404667	67421213	VPS4B	1	-	25500	67404667	67421213	9	12702437551715742e19	1401497156155685e6
chr8	72651067	72787161	VPS50	1	-	25500	72651067	72787161	25	11340335967127892e106	7417312259951498e40
chrUn0007	4380543	4395940	VPS51	1	-	25500	4380543	4395940	11	11087126618242235e27	25189119221224696e13
chrUn0035	2686388	2702881	VPS52	1	+	25500	2686388	2702881	19	1878111913541991e57	897753591761492e29
chr11	54548573	54670031	VPS53	1	+	25500	54548573	54670031	16	14022426304269948e62	8080203810180773e23
chr14	55830215	55907008	VPS54	1	+	25500	55830215	55907008	17	11019131371707915e63	12853131230715384e25
chr2	71710282	71720226	VPS72	1	+	25500	71710282	71720226	8	18535123844527794e10	3832152113173417e4
chr1	32906559	33124414	VPS8	1	-	25500	32906559	33124414	35	1402804289745428e180	1438912580835957e65
chr20	52120838	52130269	VPS9D1	1	-	25500	52120838	52130269	14	14391774185822575e35	6210459122128136e19
chr9	91363815	91398989	VRK1	1	-	25500	91363815	91398989	7	11183139324198559e9	773559476241158
chr27	45942505	46015583	VRK2	1	+	25500	45942505	46015583	7	1186442086325584e15	775310489110107e3
chr13	93984263	94016337	VRK3	1	+	25500	93984263	94016337	5	12973141823193534e3	65591282974
chr9	61507854	61509950	VRTN	1	+	25500	61507854	61509950	4	122011771885	182929521212
chrX	93561369	93561482	VSIG1	1	+	25500	93561369	93561482	1	1	113
chrUn0006	6136186	6172635	VSIG10	1	+	25500	6136186	6172635	6	1136611790422325e10	27229925728771112
chr13	92511071	92521661	VSIG10L	1	+	25500	92511071	92521661	6	12985692971247579e5	37718215684290120
chr14	20649696	20649833	VSIG10L2	1	+	25500	20649696	20649833	1	1	137
chr14	19007960	19011073	VSIG2	1	-	25500	19007960	19011073	4	1225929563040	1192065074
chrX	46611222	46645156	VSIG4	1	+	25500	46611222	46645156	6	19132811123079037e3	479229266101236
chr2	21253768	21257363	VSIG8	1	+	25500	21253768	21257363	7	11036279511961237e5	597120019711619700
chr12	31576320	31655388	VSNL1	1	+	25500	31576320	31655388	4	11216855878875	6841215194
chr8	28305440	28331022	VSTM2A	1	+	25500	28305440	28331022	4	1115486125533	535625450
chr20	8761941	8765038	VSTM2B	1	+	25500	8761941	8765038	3	126612931	116206167
chr23	16570276	16606360	VSTM2L	1	-	25500	16570276	16606360	5	1196110151344036e3	1407453167119
chr18	69887647	70020254	VSTM4	1	+	25500	69887647	70020254	7	1822024001585897e12	29591971071074424
chr7	20475368	20498174	VSTM5	1	+	25500	20475368	20498174	3	12223822673	92323134
chr23	52857472	52863591	VSX1	1	-	25500	52857472	52863591	5	1208147722865698	1137418592422
chr9	61413815	61434730	VSX2	1	+	25500	61413815	61434730	6	11647578619654196e7	338861226874227
chr1	185842414	185927391	VTA1	1	+	25500	185842414	185927391	7	12822331006316128e14	113561286810765100
chr2	94136086	94145472	VTCN1	1	-	25500	94136086	94145472	5	15551568690829192	1134714338194
chr18	9256809	9626882	VTI1A	1	-	25500	9256809	9626882	7	11533251544742834e20	925950807411098
chr9	54485761	54502302	VTI1B	1	-	25500	54485761	54502302	5	1379878561075316500	9217318856101
chr11	51746412	51748382	VTN	1	-	25500	51746412	51748382	4	1142215241831	1044438140
chr2	211744636	211748701	VWA1	1	-	25500	211744636	211748701	4	142224464025	31127855741
chr18	7787310	7815823	VWA2	1	-	25500	7787310	7815823	13	18239641162213223e36	10159155158389138e20
chrUn0003	4086270	4131639	VWA3A	1	+	25500	4086270	4131639	11	14724518118176207e32	9811910412213109e16
chr14	70361427	70566784	VWA3B	1	-	25500	70361427	70566784	16	13868101903670872e66	8314371173164173e26
chr14	16472035	16475726	VWA5A	1	+	25500	16472035	16475726	4	152812623540	206200104152
chr2	191546965	191607155	VWA5B1	1	-	25500	191546965	191607155	17	13918947197242055e61	3561131372751583e33
chr1	33744607	33756935	VWA5B2	1	-	25500	33744607	33756935	19	11129205421832496e59	5001378911918528e34
chrUn0065	1352331	1360679	VWA7	1	+	25500	1352331	1360679	14	15015582065265523e34	18550224125176116e22
chr16	25075053	25546193	VWA8	1	+	25500	25075053	25546193	38	15876368120948217e202	16412811016413147e80
chr8	22298976	22479122	VWC2	1	+	25500	22298976	22479122	6	13313735803914519e4	28132167125128140
chr5	111489716	111672334	VWC2L	1	+	25500	111489716	111672334	5	115436127034182480	8914932116128
chrUn0007	8285622	8316464	VWCE	1	+	25500	8285622	8316464	12	11806436167910916e33	1371101281161163e15
chr8	63047082	63089532	VWDE	1	+	25500	63047082	63089532	15	11302021736775261e49	5356230104921072e22
chr4	53771970	53928803	VWF	1	-	25500	53771970	53928803	48	19272979357817365e228	18892411041761125e112
chr4	17615705	17710824	WAC	1	-	25500	17615705	17710824	13	11638179733186076e38	1071462910715298e17
chr8	13177109	13264614	WAPL	1	-	25500	13177109	13264614	25	1355140311657217e103	6283898062122116e44
chrUn0038	1091704	1092033	WAPL	1	-	25500	1091704	1092033	2	1265	20065
chr2	96466446	96529895	WARS2	1	-	25500	96466446	96529895	8	1295231023851563e16	2091432935863868200
chrX	44544411	44550760	WAS	1	-	25500	44544411	44550760	10	13395619702199227e17	6518514311932568e7
chr1	149501264	149531067	WASF1	1	-	25500	149501264	149531067	12	11091059117314852e32	5041712788920181e12
chr2	184286941	184305450	WASF2	1	+	25500	184286941	184305450	8	17626108511200217e18	7713111692837437e4
chr26	24232772	24283244	WASF3	1	-	25500	24232772	24283244	10	14627473569571092e26	1467121226977351e10
chr18	68554214	68619468	WASHC2C	1	-	25500	68554214	68619468	13	12588285772941508e41	1768356182956513e14
chr4	156185129	156233027	WASHC3	1	-	25500	156185129	156233027	5	12785339034472194e4	65113445950
chr4	159737046	159796732	WASHC4	1	+	25500	159737046	159796732	22	14134543612829135e87	13753689812512816e35
chr15	73706355	73764330	WASHC5	1	-	25500	73706355	73764330	29	14891182114058156e122	5362164895010483e56
chr8	110022005	110091309	WASL	1	-	25500	110022005	110091309	10	11712590263941526e26	5992452171046296e6
chr14	44294023	44295993	WBP1	1	-	25500	44294023	44295993	5	158194415391918	401176476553
chr4	63060231	63079611	WBP11	1	-	25500	63060231	63079611	15	18222302311334227e40	41350296256185145e18
chr18	18570273	18572566	WBP1L	1	-	25500	18570273	18572566	4	13285682136	230191152158
chr11	9702576	9709262	WBP2	1	+	25500	9702576	9709262	6	1343644825427581e5	59538013411083
chr16	26000175	26018302	WBP4	1	-	25500	26000175	26018302	3	1311218006	10474122
chr12	39706200	39717882	WDCP	1	-	25500	39706200	39717882	6	1148010232105771e9	107113143128104800
chr5	121180369	121228158	WDFY1	1	-	25500	121180369	121228158	8	12048212099611216e16	10129269811913454e3
chr16	11555946	11842473	WDFY2	1	-	25500	11555946	11842473	11	12070396770552143e34	7713498110122145e11
chr6	70378043	70574924	WDFY3	1	+	25500	70378043	70574924	73	Inf	10712277164598057e162
chr18	70065958	70430115	WDFY4	1	-	25500	70065958	70430115	38	12263897710013163e195	15818215510119484e82
chr9	41713115	41773465	WDHD1	1	-	25500	41713115	41773465	24	17614107771099222e98	14314383194866528e41
chr14	56361877	56602114	WDPCP	1	+	25500	56361877	56602114	9	14905959400800308e25	5653508029080189e4
chr6	155634468	155686642	WDR1	1	+	25500	155634468	155686642	17	17615338201112033e61	32448932171797776e22
chrUn0051	1230792	1283355	WDR11	1	-	25500	1230792	1283355	28	12471304336944333e111	11913495164801378e55
chr5	100213245	100229415	WDR12	1	-	25500	100213245	100229415	10	19322732296832484e22	8068779586861549e6
chrX	44407431	44413458	WDR13	1	+	25500	44407431	44413458	8	18571084188719918e11	23910792411371618e4
chr20	68288651	68370219	WDR17	1	+	25500	68288651	68370219	22	16398646111115214e87	7126119221236898e40
chrUn0080	688154	694827	WDR18	1	+	25500	688154	694827	7	11222272634143935e8	18211013414312817e4
chr6	121119176	121203732	WDR19	1	-	25500	121119176	121203732	22	1247244217294278e87	12514662125651106e39
chr9	85384462	85465116	WDR20	1	-	25500	85384462	85465116	8	14665501012120114e13	40738362149291105e4
chr12	50020044	50024083	WDR24	1	-	25500	50020044	50024083	10	12555549831177139e17	16718533510411924e11
chr9	87249403	87397860	WDR25	1	-	25500	87249403	87397860	5	1326454932914789e7	176128146200149
chr22	52733661	52768307	WDR26	1	+	25500	52733661	52768307	13	13432249244677065e39	2964798104137771e15
chr2	95170669	95200340	WDR3	1	+	25500	95170669	95200340	18	11238478875498823e65	11312856681018308e25
chr10	55772164	55790136	WDR31	1	+	25500	55772164	55790136	7	12719112871146415e13	131748610165143170
chr5	14284256	14361504	WDR33	1	-	25500	14284256	14361504	26	12220234932913498e102	22795869216474224e46
chr10	38710342	38720013	WDR34	1	+	25500	38710342	38720013	7	16708749881168456e8	10416783167227159e3
chr12	34456347	34529978	WDR35	1	-	25500	34456347	34529978	22	14735265537359954e83	13119471351461617e37
chr3	86363033	86397967	WDR36	1	-	25500	86363033	86397967	18	18511623480482171e62	41411791134480125e28
chr4	9779621	9860952	WDR37	1	-	25500	9779621	9860952	9	14058342236577e27	12811320071806575e5
chr10	42447674	42450873	WDR38	1	-	25500	42447674	42450873	6	1639137519002071e4	77776262116119
chrUn0005	9600152	9624086	WDR4	1	-	25500	9600152	9624086	6	11578483480251087e6	17917989122158116
chr3	124422685	124482885	WDR41	1	+	25500	124422685	124482885	8	1192873507950009e20	7150891851072952e3
chr12	46084304	46142427	WDR43	1	+	25500	46084304	46142427	13	11747317545185628e44	14935471347477377e12
chrX	104627228	104675212	WDR44	1	+	25500	104627228	104675212	10	1199228691479255e25	3250107443814075e6
chrX	44914771	44918281	WDR45	1	-	25500	44914771	44918281	10	1369576789873945e16	10712810738322982e6
chr11	3382080	3393604	WDR45B	1	+	25500	3382080	3393604	8	12566347446388057e13	74778695191627170
chrUn0035	2669754	2676492	WDR46	1	+	25500	2669754	2676492	11	12204806909511272e20	8647104989510185e10
chr2	84240117	84285806	WDR47	1	-	25500	84240117	84285806	17	1231094041026511e63	6518813717371594e27
chr24	26040030	26079531	WDR48	1	+	25500	26040030	26079531	18	12820345336636458e64	14359801168610116e24
chr26	43317789	43520111	WDR49	1	-	25500	43317789	43520111	19	13819860540671885e82	1011347720092624e31
chrUn0115	49325	66260	WDR5	1	+	25500	49325	66260	9	11060158420102635e20	8010477898344417e3
chr1	21050807	21058259	WDR53	1	-	25500	21050807	21058259	2	16974	476479
chr14	44327300	44331737	WDR54	1	-	25500	44327300	44331737	8	14825547221686174e9	1253829104293865200
chr3	52947668	52952135	WDR55	1	-	25500	52947668	52952135	7	13435967921087122e5	25416410114950124e3
chr20	37990897	38074689	WDR59	1	-	25500	37990897	38074689	20	11959119885209251e79	22414312571140113e32
chr1	15977826	15978656	WDR5B	1	-	25500	15977826	15978656	4	1364484628	3206898203
chr19	21337908	21344977	WDR6	1	-	25500	21337908	21344977	12	11965597691157215e25	1612631221169771e18
chr4	13092232	13243972	WDR60	1	-	25500	13092232	13243972	11	14848553963696778e38	11614914911983234e13
chr17	43896246	43910135	WDR61	1	+	25500	43896246	43910135	7	17086549689799852e9	7716114995956286
chrUn0068	1191629	1235547	WDR62	1	-	25500	1191629	1235547	27	11543361292315038e104	1168914638312298e51
chr2	117327378	117398216	WDR63	1	-	25500	117327378	117398216	11	11228918501206166e34	1257719112510168e12
chr22	44291051	44435849	WDR64	1	+	25500	44291051	44435849	16	12680933385402997e67	13171104137681261e22
chrUn0017	4234091	4320500	WDR66	1	-	25500	4234091	4320500	18	11716304724217251e67	1049823014380122e30
chr13	61083537	61461980	WDR7	1	+	25500	61083537	61461980	29	1871717356174791e133	15550864786107106e55
chr3	163282590	163644916	WDR70	1	-	25500	163282590	163644916	18	12951834244343104e79	8315823478612856e25
chrUn0022	4774577	5285568	WDR72	1	-	25500	4774577	5285568	15	1198516198645374e69	10453587561942033e24
chr23	16096174	16096767	WDR73	1	-	25500	16096174	16096767	2	1187	89407
chr17	50308781	50316357	WDR73	1	+	25500	50308781	50316357	4	1502055457404	53164359173
chrUn0007	6686053	6691247	WDR74	1	+	25500	6686053	6691247	9	11623181321134286e16	11968149921014761e4
chr5	86226537	86262245	WDR75	1	+	25500	86226537	86262245	16	1743399361188115e58	8992658610489153e23
chr9	3110107	3118492	WDR76	1	+	25500	3110107	3118492	4	1341482108282	1468668104
chrUn0073	1167116	1168097	WDR76	1	-	25500	1167116	1168097	5	1172429618815	1349898116167
chr2	87408714	87419772	WDR77	1	-	25500	87408714	87419772	7	11812323834629397e10	15511962716216788
chr2	139020606	139098470	WDR78	1	+	25500	139020606	139098470	12	14428168083312157e38	11056125921258676e11
chr11	55394270	55404620	WDR81	1	+	25500	55394270	55404620	18	14548801306173214e51	419374335419165e37
chr19	18361878	18374059	WDR82	1	+	25500	18361878	18374059	6	11052711169115153e9	95101104773277
chr2	220138967	220143377	WDR83	1	-	25500	220138967	220143377	10	1136415611651176e21	1311132317681285e10
chr19	63025193	63056740	WDR86	1	-	25500	63025193	63056740	8	14773429121711245e16	5011013124215571e5
chrUn0030	1062449	1072692	WDR87	1	-	25500	1062449	1072692	14	13287218742734302e34	3233381161131437e25
chr20	12610438	12616371	WDR88	1	+	25500	12610438	12616371	4	1150325495860	12813413774
chr9	50417714	50418871	WDR89	1	-	25500	50417714	50418871	3	1190736	140374422
chr12	49990460	50002216	WDR90	1	+	25500	49990460	50002216	11	13203339234645567e27	8911647689562929e9
chr8	121075627	121107393	WDR91	1	-	25500	121075627	121107393	14	1222440754905121e47	15817911310189153e21
chr14	51197742	51230755	WDR92	1	+	25500	51197742	51230755	12	1946922116891181e36	4489101501426411e11
chr17	51582741	51615066	WDR93	1	-	25500	51582741	51615066	7	11812553130024301e12	22111983385614680
chrUn0073	131610	138232	WDR97	1	-	25500	131610	138232	9	12503956430244695e15	16411313489236144e9
chr2	163983698	163984891	WDSUB1	1	+	25500	163983698	163984891	8	11375155416227008e6	11633223112015213e4
chr5	55357581	55417088	WDSUB1	1	-	25500	55357581	55417088	7	13628447219505038e14	5317995925986287
chr2	184391050	184437810	WDTC1	1	-	25500	184391050	184437810	13	11301234939837468e38	11917316123917607e18
chr15	72384662	72399195	WDYHV1	1	+	25500	72384662	72399195	5	110275953935714430	564712510198
chr7	43432682	43445731	WEE1	1	+	25500	43432682	43445731	11	1201729483533738e31	5751641281101497e12
chr8	126829738	126841560	WEE2	1	+	25500	126829738	126841560	7	11001315714372101e8	4744116148316780
chr20	47502687	47507392	WFDC1	1	+	25500	47502687	47507392	4	1329145694686	167838320
chr23	9302876	9303294	WFDC5	1	+	25500	9302876	9303294	2	1255	71164
chr23	8688273	8688404	WFDC9	1	+	25500	8688273	8688404	1	1	131
chr12	49971721	49974140	WFIKKN1	1	+	25500	49971721	49974140	7	19251033137717312e7	867122423674299100
chr11	32766188	32770741	WFIKKN2	1	+	25500	32766188	32770741	3	130344246	1011157308
chrUn0145	252399	260803	WFS1	1	-	25500	252399	260803	10	13254181083141645e18	29044221281389836e8
chr17	49435521	49460801	WHAMM	1	-	25500	49435521	49460801	8	11185728819511102e15	6812859140161356e4
chr10	54532866	54628731	WHRN	1	+	25500	54532866	54628731	12	127905281094379e41	6171461711329141e18
chr4	113406024	113488935	WIF1	1	-	25500	113406024	113488935	11	15103570513603207e32	116927444958611e11
chr5	71358638	71374621	WIPF1	1	-	25500	71358638	71374621	6	18345114522893828e4	11317371611134120
chr11	28213702	28224109	WIPF2	1	-	25500	28213702	28224109	6	17739028235945308e3	1015680584113140
chr8	45009245	45080972	WIPF3	1	-	25500	45009245	45080972	5	183499641974971650	137197742092
chr11	16997917	17022973	WIPI1	1	+	25500	16997917	17022973	11	11844797216465176e32	8016410186771044e12
chr12	72629843	72686018	WIPI2	1	+	25500	72629843	72686018	11	13488336952378256e34	7416732101836811e12
chr15	81230914	81245223	WISP1	1	+	25500	81230914	81245223	5	116677151298714110	119110260191185
chr23	9661216	9665741	WISP2	1	-	25500	9661216	9665741	5	1124185719324359	745026131167
chr1	151578214	151586142	WISP3	1	+	25500	151578214	151586142	4	1633976607834	17611911395
chr2	216156368	216181207	WIZ	1	+	25500	216156368	216181207	26	18483876890269073e103	12820619756167184e51
chr2	137590426	137716638	WLS	1	+	25500	137590426	137716638	8	19669897390100892e24	10416113744101951e5
chr4	48860891	49014146	WNK1	1	-	25500	48860891	49014146	37	11938827651927116e161	8912280194200182e77
chr4	48899521	48900786	WNK1	1	-	25500	48899521	48900786	3	1151532	110347734
chrUn0037	1406655	1583548	WNK2	1	-	25500	1406655	1583548	26	12056921810092104e110	22741981012155308e50
chrUn0018	2891678	3199305	WNK3	1	-	25500	2891678	3199305	23	12621436973844907e104	3229741736232592e34
chr11	26092294	26106023	WNK4	1	-	25500	26092294	26106023	19	12685447367908586e55	10119417911357736e36
chr4	94003774	94006687	WNT1	1	+	25500	94003774	94006687	5	1779169424292735	44251266263179
chr5	116074457	116088551	WNT10A	1	+	25500	116074457	116088551	7	11301141815171065e11	59775947377224190
chr4	93990676	93994522	WNT10B	1	-	25500	93990676	93994522	4	1155017153581	455125197266
chrUn0014	1256216	1267423	WNT11	1	+	25500	1256216	1267423	6	11742186248975109e5	2245015817653167
chr8	107634182	107645396	WNT16	1	+	25500	107634182	107645396	6	12452725107931094e6	951942847159176
chr8	103660905	103705510	WNT2	1	-	25500	103660905	103705510	4	1200033849544535	19121227571
chr2	88593914	88609372	WNT2B	1	+	25500	88593914	88609372	6	15605684870437714e5	11019111068260140
chr3	180816243	180816680	WNT2B	1	+	25500	180816243	180816680	3	1328409	2784129
chr11	23637465	23642665	WNT3	1	-	25500	23637465	23642665	4	1110949625127	47626613174
chrUn0039	2849509	2892164	WNT3A	1	+	25500	2849509	2892164	2	142390	239266
chr2	189697085	189708334	WNT4	1	+	25500	189697085	189708334	4	12141100211062	1732323188
chr19	14932514	14944330	WNT5A	1	+	25500	14932514	14944330	6	11391152661771137e6	1138065293110305
chr4	48053465	48067216	WNT5B	1	-	25500	48053465	48067216	7	11966632674912131e10	149260621767411070
chr5	116064336	116067114	WNT6	1	+	25500	116064336	116067114	3	14512321	218326458
chr19	34793599	34865208	WNT7A	1	-	25500	34793599	34865208	4	1496594976471395	47659167215
chrUn0032	1125280	1176225	WNT7B	1	-	25500	1125280	1176225	4	166752621650863	47627222783
chr3	55680799	55684773	WNT8A	1	-	25500	55680799	55684773	4	1166525303898	48214312577
chr18	20762741	20765614	WNT8B	1	-	25500	20762741	20765614	5	129271116952749	251248143125125
chrUn0039	2758392	2762467	WNT9A	1	-	25500	2758392	2762467	6	13582127225638164e3	320122658920650
chr11	23730384	23733283	WNT9B	1	+	25500	23730384	23733283	4	1102724302685	254260191215
chr11	62183744	62196988	WRAP53	1	+	25500	62183744	62196988	8	11631048116211184e16	11312210712213117e5
chr2	209491214	209507533	WRAP73	1	+	25500	209491214	209507533	12	16714573656907446e27	3235889621138612e12
chrUn0005	4716908	4724438	WRB	1	+	25500	4716908	4724438	6	13371350041955618e4	4453385611671
chr25	45898217	45973721	WRN	1	-	25500	45898217	45973721	17	12470599181911204e61	16113111680164835e27
chr1	42659422	42684284	WRNIP1	1	+	25500	42659422	42684284	10	14335593346490017e23	40110124818814307e11
chr11	49959092	49975491	WSB1	1	+	25500	49959092	49975491	11	14716570458459238e29	3815571119383884e9
chrUn0006	6186075	6200468	WSB2	1	+	25500	6186075	6200468	8	129943434350911e18	9224532261011612e5
chr11	59510052	59546351	WSCD1	1	-	25500	59510052	59546351	8	11243745755387345e14	892122001251581e8
chrUn0006	2958495	3025730	WSCD2	1	-	25500	2958495	3025730	8	17670154082574933e18	3202001041731192e8
chr7	66281578	66329954	WT1	1	-	25500	66281578	66329954	8	14677312823236043e18	3815547801011223e5
chr9	15654559	15655250	WT1	1	-	25500	15654559	15655250	3	1177543	173314149
chr20	14021545	14051105	WTIP	1	+	25500	14021545	14051105	8	16126242772450723e18	49186686280357184
chr3	20252774	20452767	WWC1	1	-	25500	20252774	20452767	21	1252059901362813e84	11323392503592152e35
chr20	76878845	77010960	WWC2	1	+	25500	76878845	77010960	19	1264482658927693e82	5995507765149236e32
chrX	8540925	8625270	WWC3	1	+	25500	8540925	8625270	18	11481097726933283e67	9841533541113657e24
chr20	41153292	41490661	WWOX	1	+	25500	41153292	41490661	8	14726956596646358e19	11956538311089132e3
chr15	36476732	36557399	WWP1	1	+	25500	36476732	36557399	17	14817551634985443e62	5977891889517342e25
chr20	33340874	33488089	WWP2	1	+	25500	33340874	33488089	22	11187812410590367e104	531375913495128e39
chr26	66584306	66731150	WWTR1	1	-	25500	66584306	66731150	7	15103669020051536e14	18211013420313407e3
chrUn0043	1646910	1655409	XAB2	1	-	25500	1646910	1655409	17	1135375991127816e46	5311013116712297e32
chr25	8949880	8952629	XBP1	1	+	25500	8949880	8952629	5	11252133621232564	684732137185
chr2	4174652	4174816	XCL2	1	+	25500	4174652	4174816	1	1	164
chr19	24473531	24474529	XCR1	1	+	25500	24473531	24474529	3	182883	29758116
chr27	13994359	14081350	XDH	1	-	25500	13994359	14081350	27	11490305767647547e109	14615568741199207e51
chrX	110507910	110516627	XIAP	1	+	25500	110507910	110516627	5	119047585878686	77622605032
chr24	26196276	26200241	XIRP1	1	-	25500	26196276	26200241	6	123267994921492770	20042222711364792e3
chr5	63991709	64034649	XIRP2	1	+	25500	63991709	64034649	35	13272833706339144e154	801341341073256e78
chrUn0062	518205	558720	XK	1	-	25500	518205	558720	5	110623246640331	418911095185
chrUn0012	4674307	5199816	XKR4	1	-	25500	4674307	5199816	6	159216259516276e13	539353861744071
chr12	3067312	3105532	XKR5	1	+	25500	3067312	3105532	5	11283737610378052e4	16113183146122
chr25	17104108	17628613	XKR6	1	+	25500	17104108	17628613	7	13104541535235477e17	263458861771203500
chr23	22440678	22463386	XKR7	1	-	25500	22440678	22463386	6	14165302115221281e4	26950416179134408
chr2	183693897	183699621	XKR8	1	-	25500	183693897	183699621	3	132825513	329203212
chr15	20491732	20531327	XKR9	1	+	25500	20491732	20531327	3	13933039558	22415538
chrUn0013	36050	45950	XKRX	1	+	25500	36050	45950	9	13013412350536384e15	23632448044141076e3
chr2	69742858	69743238	XP32	1	-	25500	69742858	69743238	2	1307	6574
chr10	70742991	70759220	XPA	1	+	25500	70742991	70759220	5	157659584967116160	119104266880
chr19	34953074	34983967	XPC	1	-	25500	34953074	34983967	10	14092604462941955e26	9898170621671792e8
chr18	12312464	12351662	XPNPEP1	1	+	25500	12312464	12351662	15	11356014799182196e54	11368896815280191e17
chrX	116593434	116617552	XPNPEP2	1	+	25500	116593434	116617552	8	1263736289924111e17	7411910447597459e3
chrUn0009	4356504	4417328	XPNPEP3	1	-	25500	4356504	4417328	8	1186433912833547e18	1581221491132032e6
chr27	49451037	49490105	XPO1	1	-	25500	49451037	49490105	28	11550171318271948e102	14368744413456094e47
chr26	31541808	31665910	XPO4	1	+	25500	31541808	31665910	27	1582259301109211e125	11029322665116617e47
chr1	81798233	81850457	XPO5	1	-	25500	81798233	81850457	23	129444767695624e84	13465111401045995e38
chrUn0003	10348996	10426999	XPO6	1	-	25500	10348996	10426999	20	1331350558420877e75	9823015517311316e37
chr25	29522233	29558974	XPO7	1	-	25500	29522233	29558974	25	19951701273647003e94	44125719813759114e44
chr4	112756811	112785396	XPOT	1	+	25500	112756811	112785396	25	14770840585409593e98	47597483137381704e39
chr22	22770415	23026208	XPR1	1	-	25500	22770415	23026208	16	12708547656026372e57	5622483111671851e23
chr13	101990795	102032866	XRCC1	1	+	25500	101990795	102032866	14	14672401230064317e47	5086921647410112e18
chr19	64888880	64910504	XRCC2	1	-	25500	64888880	64910504	5	120540349921551	231612922174
chr9	92456080	92461393	XRCC3	1	-	25500	92456080	92461393	3	127545102	176155212
chr18	55310051	55310467	XRCC4	1	-	25500	55310051	55310467	4	1100184397	564712820
chr3	117863652	118048699	XRCC4	1	-	25500	117863652	118048699	3	1133888184956	10413492
chr5	113254979	113341405	XRCC5	1	+	25500	113254979	113341405	9	11407117235271407e24	1551371198313112e7
chrUn0009	3628966	3656078	XRCC6	1	-	25500	3628966	3656078	11	1227870247947802e31	17611316441659813e10
chr26	59624744	59716606	XRN1	1	-	25500	59624744	59716606	28	11969234652471323e118	921319817311956e51
chr23	47812582	47895986	XRN2	1	+	25500	47812582	47895986	21	11701417229192846e84	5998591105992114e33
chrUn0014	2507276	2559516	XRRA1	1	+	25500	2507276	2559516	12	17730151192040437e38	9853741341281708e14
chr1	22456791	22693104	XXYLT1	1	+	25500	22456791	22693104	5	1294131300235928e6	8013114030835
chr24	25326504	25372349	XYLB	1	+	25500	25326504	25372349	13	12071274175851166e41	8086131711198043e14
chrUn0003	10467	46364	XYLT1	1	+	25500	10467	46364	7	13321850020217283e12	19115526618511612e4
chrUn0052	6129	109765	XYLT1	1	-	25500	6129	109765	4	13616938214103124	77203170512
chr11	32368040	32380567	XYLT2	1	+	25500	32368040	32380567	12	15828657670487934e31	13448218220083195e17
chr8	34413090	34417017	YAE1D1	1	-	25500	34413090	34417017	5	17930123193839	2912512811989
chr4	86281327	86282482	YAF2	1	-	25500	86281327	86282482	3	110041109	2125347
chr7	11749663	11873277	YAP1	1	-	25500	11749663	11873277	11	11181612477118218e32	3550113501672945e9
chr2	178467806	178490952	YARS	1	+	25500	178467806	178490952	15	13936410842435994e48	5050744198202401e17
chr4	80921648	80932092	YARS2	1	-	25500	80921648	80932092	8	1248029688714974e14	8017315514626263e5
chr2	167540581	167569512	YBX1	1	-	25500	167540581	167569512	4	13873447228783	8330289149
chr1	207642191	207643065	YBX1	1	-	25500	207642191	207643065	3	1361810	12211665
chr11	61764663	61770234	YBX2	1	-	25500	61764663	61770234	8	13508592170311946e10	8910128492325015e4
chr4	59157419	59179302	YBX3	1	-	25500	59157419	59179302	7	11880848910980136e12	173862061229253120
chrUn0006	737646	739114	YDJC	1	-	25500	737646	739114	4	143910411314	353176173155
chr1	34126120	34188812	YEATS2	1	-	25500	34126120	34188812	25	11658345153016333e98	10771233200627408e46
chr4	118374060	118427073	YEATS4	1	+	25500	118374060	118427073	6	1273942967529861e10	6556658047149
chr13	13289369	13343191	YES1	1	-	25500	13289369	13343191	10	1137082671234439e30	1131341521821558e10
chrUn0007	3209073	3212351	YIF1A	1	+	25500	3209073	3212351	7	13962183235525705e7	2.1210565104411039e+18
chrUn0030	1505280	1509048	YIF1B	1	-	25500	1505280	1509048	8	11197135828313038e12	15292158568010125e3
chr6	132948952	132949541	YIPF1	1	+	25500	132948952	132949541	2	1228	154362
chr2	154712020	154723341	YIPF1	1	+	25500	154712020	154723341	4	166831062411230	8911616192
chr2	222584343	222588170	YIPF2	1	+	25500	222584343	222588170	6	12721799320934173e3	161655692149179
chr1	81785994	81789394	YIPF3	1	-	25500	81785994	81789394	7	15959191195142727e6	146116131954480260
chr27	15297615	15309407	YIPF4	1	+	25500	15297615	15309407	4	11632436811692	14612580101
chr3	48951293	48962924	YIPF5	1	+	25500	48951293	48962924	6	16444766397849888e5	1071041463274122
chrX	53412737	53413609	YIPF6	1	+	25500	53412737	53413609	2	1799	12274
chr6	115016314	115028729	YIPF7	1	+	25500	115016314	115028729	4	14010934612282	134143161134
chr2	212500304	212504006	YJEFN3	1	-	25500	212500304	212504006	4	1149620423647	209989856
chr8	15111463	15118206	YKT6	1	+	25500	15111463	15118206	6	12001385950975512e4	65658310465101
chr9	61927927	62014525	YLPM1	1	+	25500	61927927	62014525	37	11515082057821713e160	11030529992173298e73
chr4	19269947	19307934	YME1L1	1	-	25500	19269947	19307934	16	1886652785688482e53	38539815511380535e20
chrUn0006	813928	828253	YPEL1	1	-	25500	813928	828253	4	11830250314228	411074498
chr11	40912725	40948769	YPEL2	1	+	25500	40912725	40948769	2	135998	9847
chrUn0003	11057567	11058232	YPEL3	1	+	25500	11057567	11058232	2	1538	227128
chrUn0044	1430031	1430846	YPEL4	1	-	25500	1430031	1430846	2	1685	101131
chr12	48030495	48032397	YPEL5	1	+	25500	48030495	48032397	2	11766	143137
chr2	172658341	172662025	YRDC	1	+	25500	172658341	172662025	5	1864109731973632	23911611614053
chr6	90468017	90499909	YTHDC1	1	-	25500	90468017	90499909	16	13463356214895154e57	1915029682083117e21
chr3	83518902	83583774	YTHDC2	1	-	25500	83518902	83583774	27	16157109631111008e113	11917986125188444e48
chr12	74222061	74223281	YTHDF1	1	+	25500	74222061	74223281	4	179743941	20128170280
chrUn0049	959207	969207	YTHDF1	1	+	25500	959207	969207	5	18478861389409348	5374254362653
chr2	182887099	182888661	YTHDF2	1	-	25500	182887099	182888661	5	124192511051192	20056013729371
chr15	11952474	11954099	YTHDF3	1	+	25500	11952474	11954099	8	1732117991099132e9	3898551260164532e4
chr23	9493735	9499799	YWHAB	1	-	25500	9493735	9499799	7	14511938364044994e7	5386157458620635
chr11	55064555	55104262	YWHAE	1	-	25500	55064555	55104262	6	14530743012162121e7	50128206719862
chr12	66998544	67024301	YWHAG	1	+	25500	66998544	67024301	4	1251052526425396	6512253362
chr25	5384870	5385506	YWHAH	1	-	25500	5384870	5385506	2	1166	104471
chr12	22039765	22085268	YWHAQ	1	-	25500	22039765	22085268	7	19171058320433038e9	9510720592320218
chr15	50773458	50802433	YWHAZ	1	-	25500	50773458	50802433	5	136783853451928880	5671152107101
chr9	87510477	87522092	YY1	1	-	25500	87510477	87522092	4	1911278511530	1131585986
chr2	26192836	26192916	YY1AP1	1	+	25500	26192836	26192916	1	1	80
chrUn0989	9288	9455	YY1AP1	1	-	25500	9288	9455	2	179	2089
chrX	20740999	20741901	YY2	1	+	25500	20740999	20741901	7	1181364514646775800	53687738833238
chr11	9479093	9481581	ZACN	1	-	25500	9479093	9481581	4	131020012430	14919410459
chr13	22168760	22169609	ZADH2	1	+	25500	22168760	22169609	2	1689	125161
chr13	78293768	78300940	ZADH2	1	-	25500	78293768	78300940	5	12086619046994	15540720020179
chrUn0079	145270	185356	ZAN	1	-	25500	145270	185356	23	18241149172026388e89	1281371071371493e45
chrUn0057	2238864	2258023	ZAP70	1	+	25500	2238864	2258023	9	11446103901062209e23	13415813474441733e8
chr6	110208137	110214347	ZAR1	1	-	25500	110208137	110214347	4	1283755795771	1406859440
chr26	43039394	43137567	ZBBX	1	-	25500	43039394	43137567	4	1171614948998061	257308134113
chrUn0096	276627	278630	ZBED1	1	+	25500	276627	278630	3	11661291	1071046713
chr3	124903340	124903624	ZBED3	1	+	25500	124903340	124903624	1	1	284
chr7	44705837	44707753	ZBED5	1	-	25500	44705837	44707753	9	16438855987110417e11	29191113272128146e8
chr21	8401840	8404731	ZBED6	1	+	25500	8401840	8404731	14	16719039450261606e30	29741253810735974e18
chr4	36311703	36314279	ZBED9	1	-	25500	36311703	36314279	10	1586682794990179e17	12850261162091523e9
chrUn0038	771829	776507	ZBED9	1	+	25500	771829	776507	15	13674936016888439e35	236417150113862e23
chrUn0011	8209633	8209722	ZBP1	1	-	25500	8209633	8209722	1	1	89
chr9	51300202	51302253	ZBTB1	1	+	25500	51300202	51302253	8	12746438418741167e8	17032914629227326e5
chr15	30611516	30644384	ZBTB10	1	+	25500	30611516	30644384	13	13465381018810327e40	25713126534113123e16
chrUn0004	3871894	3895070	ZBTB11	1	-	25500	3871894	3895070	16	11073139144075234e48	48817614668146245e25
chr13	18981000	18982343	ZBTB14	1	-	25500	18981000	18982343	3	110751312	101618532
chr14	3907046	4122245	ZBTB16	1	+	25500	3907046	4122245	7	11001050121465409e17	5911669586170111e3
chr2	196053052	196059381	ZBTB17	1	+	25500	196053052	196059381	14	11052120823203151e36	2008638122125139e22
chr22	46661285	46662811	ZBTB18	1	+	25500	46661285	46662811	3	19971276	944230251
chr1	196147122	196154306	ZBTB2	1	-	25500	196147122	196154306	3	12117039	1281136146
chr1	6283713	6335300	ZBTB20	1	-	25500	6283713	6335300	5	188100831058151520	44323464110083
chrUn0005	8420334	8423516	ZBTB21	1	-	25500	8420334	8423516	8	12984811852206826e10	2271461367176533e9
chrUn0035	2642270	2644129	ZBTB22	1	+	25500	2642270	2644129	6	1162474114612751600	15830562683329136
chr1	148856301	148873654	ZBTB24	1	-	25500	148856301	148873654	10	1148493142612033e25	9530515880861677e9
chr9	51235926	51272292	ZBTB25	1	-	25500	51235926	51272292	6	13254632750328582e9	5916132236380125
chr10	44345397	44346692	ZBTB26	1	+	25500	44345397	44346692	6	18541877210271204	4426632022111992
chrUn0007	6764251	6765798	ZBTB3	1	+	25500	6764251	6765798	3	14151156	368704392
chrUn0030	85958	88026	ZBTB32	1	-	25500	85958	88026	7	13658511221155716e6	188158772874792350
chrX	106808736	106810682	ZBTB33	1	+	25500	106808736	106810682	13	1139292466577865e28	8647715310413465e13
chr10	40494206	40495717	ZBTB34	1	-	25500	40494206	40495717	5	1418124613421471	368728266541
chr22	30341598	30351539	ZBTB37	1	-	25500	30341598	30351539	3	191189601	413449341
chr26	58828388	58831846	ZBTB38	1	+	25500	58828388	58831846	7	11156139317072034e8	11181941342902574e5
chr4	104994484	104996550	ZBTB39	1	-	25500	104994484	104996550	2	1832	7821235
chr11	61953282	61957090	ZBTB4	1	-	25500	61953282	61957090	12	1172937104513122e27	10172574242231252e16
chr2	189201864	189237627	ZBTB40	1	-	25500	189201864	189237627	20	11958394046994784e73	19416162328320922e36
chr21	162846	214151	ZBTB41	1	-	25500	162846	214151	9	12537866234293095e21	1282607111077149e9
chr10	40555106	40556464	ZBTB43	1	-	25500	40555106	40556464	6	12204966139521162	18524244284176200
chr14	26364361	26384639	ZBTB44	1	-	25500	26364361	26384639	6	11574316332685681e5	802814750711016
chr13	82958020	82962386	ZBTB45	1	+	25500	82958020	82962386	9	12904615398369834e11	831107129014395e8
chrUn0049	458967	487703	ZBTB46	1	+	25500	458967	487703	4	197522490628423	932275182314
chr19	27702496	27709022	ZBTB47	1	-	25500	27702496	27709022	7	16161292322950796e7	20614610462362305e3
chr2	206014081	206021327	ZBTB48	1	-	25500	206014081	206021327	13	11421058129819203e31	8915216413715266e17
chr6	156194148	156219862	ZBTB49	1	+	25500	156194148	156219862	11	12460284430753198e29	14925792623715364e11
chr10	72041606	72043633	ZBTB5	1	+	25500	72041606	72043633	6	1343709113812161500	30531733235278500
chr10	44353428	44354696	ZBTB6	1	+	25500	44353428	44354696	7	120252353868288e5	1342872898327841
chrUn0053	2168627	2174769	ZBTB7A	1	-	25500	2168627	2174769	5	15389554756195868	2338962209275
chr2	26842381	26843191	ZBTB7B	1	-	25500	26842381	26843191	4	1298493698	257146158113
chr13	52398081	52411651	ZBTB7C	1	-	25500	52398081	52411651	5	1607123631260612900	57226200227680
chr2	178624365	178629290	ZBTB8A	1	-	25500	178624365	178629290	5	11580168841654612	2785341365314
chr2	178737519	178759458	ZBTB8B	1	-	25500	178737519	178759458	7	1944721014212002e14	3021791521194719e4
chrUn0035	2477826	2479226	ZBTB9	1	-	25500	2477826	2479226	4	160710721141	46741935260
chr15	28873232	28920080	ZC2HC1A	1	+	25500	28873232	28920080	4	1117261946746766	92416283
chr1	187812481	187851919	ZC2HC1B	1	+	25500	187812481	187851919	4	15425629839317	6511992122
chr9	62232918	62234237	ZC2HC1C	1	+	25500	62232918	62234237	3	1217598	68287722
chr4	104159250	104160554	ZC3H10	1	+	25500	104159250	104160554	5	1151316523793	10798203224512
chr21	8413611	8451459	ZC3H11A	1	+	25500	8413611	8451459	13	11157149191646918e43	5311992110807415e17
chr2	172985702	172993808	ZC3H12A	1	-	25500	172985702	172993808	9	11753975621061177e13	7116498302104236e8
chrX	47232449	47272495	ZC3H12B	1	-	25500	47232449	47272495	17	12266347669431212e53	12518250922302096e21
chr7	2602417	2631221	ZC3H12C	1	-	25500	2602417	2631221	10	11002687488891272e17	32113425441585696e9
chr1	194115846	194159034	ZC3H12D	1	-	25500	194115846	194159034	7	11264477210233432e12	146107233953853150
chr16	19540146	19650027	ZC3H13	1	+	25500	19540146	19650027	24	14342939935883367e101	8910174802371185e46
chr9	76649289	76684362	ZC3H14	1	+	25500	76649289	76684362	17	12926347237244573e58	11311318515515863e30
chr15	53279166	53279819	ZC3H15	1	-	25500	53279166	53279819	4	1201387546	989553108
chrUn0014	2358301	2359480	ZC3H15	1	+	25500	2358301	2359480	6	12983547579291034	245385612856146
chr20	51167308	51211474	ZC3H18	1	+	25500	51167308	51211474	18	15274861554816027e65	44551831499213114e31
chrUn0073	775454	874228	ZC3H3	1	+	25500	775454	874228	11	11482656492514655e27	8010137722416417e13
chr13	97519189	97563267	ZC3H4	1	+	25500	97519189	97563267	22	11849819027209998e89	13720311022115297e42
chr14	33594702	33639185	ZC3H6	1	+	25500	33594702	33639185	15	12131724804280961e54	12513111992113984e24
chr12	61883915	61909940	ZC3H7A	1	-	25500	61883915	61909940	17	12164226357659218e59	1373832411046856e24
chrUn0009	3909562	3940019	ZC3H7B	1	-	25500	3909562	3940019	16	16556286863298172e54	13715583179507423e22
chr14	33511212	33513088	ZC3H8	1	-	25500	33511212	33513088	3	113281815	809562
chr8	124677291	124697149	ZC3HAV1	1	-	25500	124677291	124697149	4	136631965419779	2241378380
chr8	124632303	124639706	ZC3HAV1L	1	-	25500	124632303	124639706	5	1142592870547225	86113134116179
chr8	115919456	115941624	ZC3HC1	1	-	25500	115919456	115941624	8	13072365252716248e14	6289122245152133e6
chrX	48081022	48082140	ZC4H2	1	+	25500	48081022	48082140	2	1958	101161
chr3	82354294	82360632	ZCCHC10	1	-	25500	82354294	82360632	2	16178	191161
chr2	156356630	156470875	ZCCHC11	1	+	25500	156356630	156470875	29	11725356439492168e120	13718529861821102e54
chrX	61101629	61101922	ZCCHC13	1	+	25500	61101629	61101922	3	1109223	686871
chr20	50258222	50302437	ZCCHC14	1	-	25500	50258222	50302437	11	11492197229504165e25	5647081514312294e13
chr2	179746076	179785258	ZCCHC17	1	-	25500	179746076	179785258	6	11806319850376482e9	17986176682638
chr13	66584461	66639796	ZCCHC2	1	+	25500	66584461	66639796	14	1415559213273355e46	4079253686580108e19
chr18	64990105	65055732	ZCCHC24	1	-	25500	64990105	65055732	5	1880589046543365600	113447114317
chr23	23324486	23325127	ZCCHC3	1	+	25500	23324486	23325127	3	1229412	182128230
chr6	137459223	137489609	ZCCHC4	1	-	25500	137459223	137489609	6	11424229107301214e9	6210468746229
chr10	14674197	14711940	ZCCHC6	1	+	25500	14674197	14711940	26	11214154563461757e99	6817044201289807e45
chr10	72131466	72390287	ZCCHC7	1	-	25500	72131466	72390287	4	1258265258559259e3	1611942668
chrUn0017	3819680	3843214	ZCCHC8	1	+	25500	3819680	3843214	7	16340759211074231e12	12283771371792374
chr3	120294262	120301235	ZCCHC9	1	-	25500	120294262	120301235	8	13075341735016595e12	95504756565626130
chrUn0079	477527	492548	ZCWPW1	1	+	25500	477527	492548	7	13689455452865805e10	7486113569541116
chr24	15872152	15962703	ZCWPW2	1	+	25500	15872152	15962703	4	1120773947690460	24216111092
chr5	103840979	103846606	ZDBF2	1	+	25500	103840979	103846606	17	1795566498029942e43	4774471341438316e27
chr20	31078274	31088043	ZDHHC1	1	-	25500	31078274	31088043	6	1331571106927679700	11015812598149242
chr10	38645506	38648523	ZDHHC12	1	+	25500	38645506	38648523	6	1156020472321272e5	134928014614341
chr7	52926912	52958678	ZDHHC13	1	+	25500	52926912	52958678	13	11303005436662143e37	47201228362158115e14
chr1	202992691	203332862	ZDHHC14	1	+	25500	202992691	203332862	11	11984112541432858e44	2421581585620441e13
chrX	62589835	62774112	ZDHHC15	1	-	25500	62589835	62774112	3	194662184195	10111083
chr18	23705615	23711089	ZDHHC16	1	-	25500	23705615	23711089	9	11051137623153248e16	107718683441221e7
chr4	126741587	126855499	ZDHHC17	1	+	25500	126741587	126855499	16	1352213709357842e66	7474119771407154e23
chr2	184785318	184805673	ZDHHC18	1	-	25500	184785318	184805673	6	19452575343351526e4	11611065113107136
chr1	20725344	20727759	ZDHHC19	1	-	25500	20725344	20727759	4	1118518292306	173140119110
chr25	52947552	52968431	ZDHHC2	1	+	25500	52947552	52968431	8	1.6435772812465145e+33	951167177478692e3
chr10	93446751	93483281	ZDHHC21	1	+	25500	93446751	93483281	5	18626119482685338e3	951041375389
chr9	64385620	64391500	ZDHHC22	1	-	25500	64385620	64391500	2	15357	263524
chr1	5879825	5888404	ZDHHC23	1	+	25500	5879825	5888404	6	1612288254348538400	26101200455140176
chrUn0007	2987459	2991567	ZDHHC24	1	+	25500	2987459	2991567	4	124113733825	19741275284
chr19	25577470	25611571	ZDHHC3	1	+	25500	25577470	25611571	7	11800625107258923e14	28112883864429132
chr1	168705573	168706380	ZDHHC3	1	-	25500	168705573	168706380	5	1147234312575	1435323200233
chr12	73540751	73552171	ZDHHC4	1	-	25500	73540751	73552171	5	136555260691911360	24824212816159
chrUn0044	1457415	1478129	ZDHHC5	1	+	25500	1457415	1478129	11	17483148301575217e33	6889158173101892e12
chr19	11509822	11510936	ZDHHC6	1	+	25500	11509822	11510936	6	12322645257441020	1762021515219795
chr18	9628754	9640629	ZDHHC6	1	+	25500	9628754	9640629	8	11333277498896043e13	7410710116126654e3
chr20	48064326	48084465	ZDHHC7	1	-	25500	48064326	48084465	8	13891398752705808e14	1495023599812219e3
chr25	14577182	14591007	ZDHHC8	1	+	25500	14577182	14591007	11	1760179128185857e28	10483137119839216e13
chrX	116665389	116693940	ZDHHC9	1	-	25500	116665389	116693940	7	11405225434511046e11	8371411347716471
chr4	14374383	14398049	ZEB1	1	-	25500	14374383	14398049	12	1169301287351825e31	11395155173158229e16
chr4	14537873	14537968	ZEB1	1	-	25500	14537873	14537968	1	1	95
chr5	39432150	39569216	ZEB2	1	-	25500	39432150	39569216	22	18916857610671122e84	3842356749544046e34
chr10	38616891	38630382	ZER1	1	+	25500	38616891	38630382	13	11524185826263336e36	15814943412511017e19
chr15	31878212	31893087	ZFAND1	1	-	25500	31878212	31893087	3	115814817	6814059
chr12	68276661	68283070	ZFAND2A	1	-	25500	68276661	68283070	4	1299255976357	119689553
chr5	116427346	116429074	ZFAND2B	1	+	25500	116427346	116429074	6	132564192115181650	53951311378980
chr1	75600612	75859029	ZFAND3	1	+	25500	75600612	75859029	5	11484771709292077e8	3811956164152
chr18	68421209	68535653	ZFAND4	1	-	25500	68421209	68535653	8	11141637866907111e16	11310429929022719e6
chr10	30625330	30630766	ZFAND5	1	+	25500	30625330	30630766	5	1121121437255288	353283113149
chr17	45554740	45571283	ZFAND6	1	+	25500	45554740	45571283	5	1202330321346216400	1348989134146
chr15	82312506	82498683	ZFAT	1	-	25500	82312506	82498683	19	11332985733498426e84	9847134891311374e34
chr4	120983257	121045795	ZFC3H1	1	-	25500	120983257	121045795	37	15761366330545911e155	1344183101164989e77
chrUn0034	2194266	2207031	ZFHX2	1	-	25500	2194266	2207031	23	17241246144717778e77	6802541582422066e51
chr20	34816438	34994887	ZFHX3	1	+	25500	34816438	34994887	36	14721369223924985e179	4047288122241191e81
chr15	26736145	26907752	ZFHX4	1	+	25500	26736145	26907752	36	1655835952140815e170	5571463541944385e83
chr9	55708944	55709870	ZFP36L1	1	-	25500	55708944	55709870	3	185355	3871572
chr27	31026832	31028271	ZFP36L2	1	-	25500	31026832	31028271	5	174892210631231	73786137164209
chr25	55390519	55390848	ZFP42	1	-	25500	55390519	55390848	1	1	329
chrUn0050	2247366	2250031	ZFP57	1	-	25500	2247366	2250031	2	12535	299131
chr3	6352879	6355314	ZFP62	1	-	25500	6352879	6355314	8	15416289341021158e9	4824426932533455e6
chrUn0011	2241674	2324953	ZFP64	1	-	25500	2241674	2324953	13	15533979403619258e40	4881161113465495e18
chr2	169920487	169920552	ZFP69B	1	-	25500	169920487	169920552	1	1	65
chr2	169961268	169961333	ZFP69B	1	-	25500	169961268	169961333	1	1	65
chrX	117415731	117419252	ZFP92	1	+	25500	117415731	117419252	5	1100271932173463	412940417659
chrUn0007	4401590	4405166	ZFPL1	1	-	25500	4401590	4405166	7	17251038125314205e7	18511674711844160
chr20	51124500	51130353	ZFPM1	1	+	25500	51124500	51130353	11	12790347036624173e24	5923098131116109e12
chr15	54948096	55476873	ZFPM2	1	+	25500	54948096	55476873	14	1118086118227148e63	41107147192110124e19
chr3	168934275	169018023	ZFR	1	+	25500	168934275	169018023	22	12602627887302427e89	6823310117319715e39
chrUn0053	1916544	1936842	ZFR2	1	-	25500	1916544	1936842	8	17984197955211338e15	68951101371701445e3
chrX	23288722	23320765	ZFX	1	+	25500	23288722	23320765	11	1409283742847029e33	13715238231491375e12
chr9	60237070	60289180	ZFYVE1	1	-	25500	60237070	60289180	14	11825252736075544e41	23011017917011698e20
chr3	121171808	121203256	ZFYVE16	1	-	25500	121171808	121203256	27	11644709794971e114	12811377143478389e45
chrUn0002	10426934	10430816	ZFYVE19	1	+	25500	10426934	10430816	8	17249471022165324e10	8911632657711378e3
chr9	92484911	92485957	ZFYVE21	1	+	25500	92484911	92485957	2	1970	11677
chr9	54571897	54656476	ZFYVE26	1	-	25500	54571897	54656476	40	11130812718151534e179	16768143984792308e84
chr18	23438121	23458341	ZFYVE27	1	-	25500	23438121	23458341	6	14555093680115e8	80478371182194
chr6	160195822	160270915	ZFYVE28	1	-	25500	160195822	160270915	14	17528871126394375e46	12510410411098136e20
chr2	156576260	156720632	ZFYVE9	1	-	25500	156576260	156720632	25	11803412076091024e110	12517341170802366e48
chrUn0003	11385311	11385433	ZG16	1	-	25500	11385311	11385433	1	1	122
chr1	77195944	77197160	ZGPAT	1	+	25500	77195944	77197160	6	11543556578821164	11359921798053
chrUn0049	498985	521906	ZGPAT	1	-	25500	498985	521906	7	13064716182189223e7	13712211095110216e3
chr6	37629571	37724642	ZGRF1	1	+	25500	37629571	37724642	29	16931701275957874e117	7450981551674415e56
chr15	72269247	72271880	ZHX1	1	-	25500	72269247	72271880	8	14877721201131212e10	45223633292863144e4
chr15	72027615	72030116	ZHX2	1	+	25500	72027615	72030116	8	11933856617938565e6	13777230502938195e4
chr23	13288462	13291278	ZHX3	1	+	25500	13288462	13291278	4	1195722212614	1907224257203
chr26	64564668	64568144	ZIC1	1	+	25500	64564668	64568144	4	124824263283	245734164194
chr26	18171273	18174773	ZIC2	1	-	25500	18171273	18174773	4	11695032434	1611731611067
chrUn0021	3583604	3586634	ZIC3	1	-	25500	3583604	3586634	8	1957106522282357e12	1433535925026017e3
chr26	64545736	64551105	ZIC4	1	-	25500	64545736	64551105	3	11334765	128185605
chr26	18185546	18191906	ZIC5	1	+	25500	18185546	18191906	2	15924	461437
chrUn0079	783424	792007	ZKSCAN1	1	-	25500	783424	792007	10	12203315506493425e16	506810465209126e10
chrUn0003	7433107	7447593	ZKSCAN2	1	-	25500	7433107	7447593	9	1139604817381639e16	9843113426443745e7
chrUn0038	1119322	1127254	ZKSCAN3	1	-	25500	1119322	1127254	2	17865	9568
chrUn0038	994257	1270750	ZKSCAN4	1	+	25500	994257	1270750	4	1270664275940276500	14613730559
chrUn0079	1174050	1183794	ZKSCAN5	1	-	25500	1174050	1183794	10	11873735027968981e15	1401349222750771e10
chr19	25892559	25901133	ZKSCAN7	1	-	25500	25892559	25901133	6	1493852127553678e3	4.5519138010417037e+17
chrUn0038	1398555	1406426	ZKSCAN8	1	-	25500	1398555	1406426	10	1253475616709163e17	16417065502511475e6
chrUn0058	1406235	1406747	ZMAT1	1	+	25500	1406235	1406747	4	1247373466	143413547
chr3	52917890	52922148	ZMAT2	1	-	25500	52917890	52922148	5	1862144629654167	1401257112592
chr26	56410020	56435066	ZMAT3	1	-	25500	56410020	56435066	4	12482270224820	15892167227
chr25	36499051	36701611	ZMAT4	1	+	25500	36499051	36701611	5	16672815694415707e7	101956823188
chr25	7947900	7956540	ZMAT5	1	+	25500	7947900	7956540	2	18546	12595
chr18	64796292	64913766	ZMIZ1	1	+	25500	64796292	64913766	25	18382156868107482e120	5911644146218201e46
chr8	15851726	15861663	ZMIZ2	1	+	25500	15851726	15861663	16	14289301021138716e42	1132188974248152e28
chr2	170107147	170134824	ZMPSTE24	1	-	25500	170107147	170134824	8	1338360511241818e18	2188310183113625e3
chr2	175629466	175643315	ZMYM1	1	-	25500	175629466	175643315	12	16289041204128209e28	4282092002922418e15
chr26	33377707	33485441	ZMYM2	1	-	25500	33377707	33485441	26	11542882401929149e110	7138248681259589e46
chrX	57202758	57213125	ZMYM3	1	-	25500	57202758	57213125	24	16415431014191593e73	2956351167132682e37
chr2	175313105	175366301	ZMYM4	1	-	25500	175313105	175366301	33	11242332434323502e139	20359593862771278e60
chr26	33810946	33820234	ZMYM5	1	+	25500	33810946	33820234	5	1154192189909122	116265026167
chr2	175730537	175759139	ZMYM6	1	+	25500	175730537	175759139	18	1148270360251543e58	10120239813465213e27
chr19	20197530	20201039	ZMYND10	1	+	25500	20197530	20201039	10	13771318172719643e19	9289116134891072e11
chr4	11610042	11711275	ZMYND11	1	-	25500	11610042	11711275	15	17800795382868496e50	11065171253517312e20
chr2	167747402	167778930	ZMYND12	1	+	25500	167747402	167778930	5	11612318836288686e4	65143176155101
chr11	60905425	60910629	ZMYND15	1	-	25500	60905425	60910629	12	1698122919402208e28	16412514611680158e17
chrUn0089	658927	663468	ZMYND19	1	+	25500	658927	663468	4	1107321554360	6877137182
chr23	7078730	7167604	ZMYND8	1	+	25500	7078730	7167604	21	19736133031599813e83	892211139286561e39
chr23	5329760	5358597	ZNFX1	1	+	25500	5329760	5358597	31	1133370784913107e120	4115535944116138e66
chr12	65448110	65449112	ZNHIT1	1	+	25500	65448110	65449112	2	1830	173173
chrUn0007	4374355	4375563	ZNHIT2	1	+	25500	4374355	4375563	3	1508904	503362305
chr11	43458572	43460246	ZNHIT3	1	+	25500	43458572	43460246	3	115111580	472995
chr2	116672850	116713874	ZNHIT6	1	+	25500	116672850	116713874	3	132240948	654177
chr20	38104071	38200931	ZNRF1	1	+	25500	38104071	38200931	5	1409840529507096800	341175010456
chr8	44470378	44583902	ZNRF2	1	-	25500	44470378	44583902	4	114244113259113360	5010798161
chr25	8670906	8736093	ZNRF3	1	-	25500	8670906	8736093	12	15208891093145307e27	4373441613141736e16
chrUn0048	2017551	2018582	ZNRF4	1	+	25500	2017551	2018582	2	1676	623356
chrUn0007	8681211	8690990	ZP1	1	-	25500	8681211	8690990	7	12185245858136912e8	8919110419114314e3
chrUn0003	2985831	2991297	ZP2	1	-	25500	2985831	2991297	7	17699442742317545e6	8695116116152117e3
chr12	66929048	66932597	ZP3	1	-	25500	66929048	66932597	4	125211543242	164104119308
chr22	40336076	40338236	ZP4	1	-	25500	40336076	40338236	4	133319882069	1491313292
chr8	22606451	22650538	ZPBP	1	-	25500	22606451	22650538	3	14387044056	14915232
chr11	28510030	28513858	ZPBP2	1	-	25500	28510030	28513858	4	19418483692	5686215137
chrUn0004	4701622	4717864	ZPLD1	1	+	25500	4701622	4717864	6	14147590511220145e7	206182538017395
chr14	7215821	7227331	ZPR1	1	-	25500	7215821	7227331	9	16655725681069187e20	6211389681227195e5
chrUn0008	2425616	2470076	ZRANB1	1	+	25500	2425616	2470076	12	11242052682108824e33	8635294611881525e15
chr6	10514726	10515722	ZRANB2	1	-	25500	10514726	10515722	4	1491749887	6218844110
chr2	134308898	134324294	ZRANB2	1	+	25500	134308898	134324294	9	11331780594162428e17	3886567711026802e4
chr5	29214470	29342157	ZRANB3	1	-	25500	29214470	29342157	16	1219052506518137e58	7414036580104327e23
chrX	14519800	14555934	ZRSR2	1	+	25500	14519800	14555934	3	11853935755	8386380
chr13	83466554	83481489	ZSCAN1	1	-	25500	83466554	83481489	3	11458914823	206209113
chr12	52625998	52630617	ZSCAN10	1	-	25500	52625998	52630617	8	12028539971096427e9	18260280922301886e3
chrUn0038	1434711	1443090	ZSCAN16	1	-	25500	1434711	1443090	3	13078045	266197335
chr13	83437572	83444121	ZSCAN18	1	+	25500	83437572	83444121	2	16362	311188
chr17	50334814	50354036	ZSCAN2	1	-	25500	50334814	50354036	4	17231880719176	95130432947
chr2	177707294	177724090	ZSCAN20	1	-	25500	177707294	177724090	7	1571739210921785e8	5609239538296476e3
chrUn0079	756944	768007	ZSCAN21	1	-	25500	756944	768007	7	1.8220240910229103e+23	4.7411581401852877e+17
chr12	75770805	75771077	ZSCAN23	1	-	25500	75770805	75771077	2	1121	71152
chrUn0079	1040616	1051021	ZSCAN25	1	-	25500	1040616	1051021	8	1142241403610646e10	10156158143981223e5
chrUn0038	1214892	1215743	ZSCAN26	1	-	25500	1214892	1215743	2	176	29776
chrUn0002	13030178	13041628	ZSCAN29	1	-	25500	13030178	13041628	11	11456043505358687e25	8640726332392338e13
chr13	38736182	38736571	ZSCAN30	1	-	25500	38736182	38736571	2	1229	56161
chr13	38801950	38887894	ZSCAN30	1	-	25500	38801950	38887894	4	1518515230485913	1616820332
chr13	84060110	84062030	ZSCAN4	1	+	25500	84060110	84062030	5	113931315891883	38988624238
chr13	84654610	84657311	ZSCAN4	1	-	25500	84654610	84657311	5	1313230424422583	17031486101119
chrUn0038	1285931	1290715	ZSCAN9	1	-	25500	1285931	1290715	5	1280419745094681	233170122170104
chr23	8409112	8410315	ZSWIM1	1	-	25500	8409112	8410315	3	14721100	443437104
chr5	83720110	83746075	ZSWIM2	1	-	25500	83720110	83746075	6	12265004100631132e6	35717498182149
chr23	8417301	8434248	ZSWIM3	1	-	25500	8417301	8434248	7	19181416901798183e6	3251281865323256
chr2	219049422	219071008	ZSWIM4	1	-	25500	219049422	219071008	13	17668517243185409e34	3856917380164156e18
chr2	164441248	164635968	ZSWIM5	1	+	25500	164441248	164635968	22	1.5241253311488477e+123	3927134168141491e40
chr3	140726361	140817971	ZSWIM6	1	-	25500	140726361	140817971	18	11243818392946303e64	713412356158143e28
chrUn0024	4953118	4959490	ZSWIM7	1	+	25500	4953118	4959490	3	146686266	10483107
chr18	58665060	58679009	ZSWIM8	1	+	25500	58665060	58679009	30	1241428333136348e113	20614992173104835e68
chr1	157388317	157402923	ZUFSP	1	-	25500	157388317	157402923	7	1382750745161115e12	411885029158131140
chr14	3548062	3580017	ZW10	1	-	25500	3548062	3580017	14	12385248434404074e42	11917899512877467e18
chr17	32269515	32284087	ZWILCH	1	+	25500	32269515	32284087	9	1309436424740487e21	1049515859269251e5
chrUn0018	6779637	6781853	ZXDB	1	+	25500	6779637	6781853	7	11662773947969733e3	9877443502647284
chr19	30452338	30478326	ZXDC	1	-	25500	30452338	30478326	7	1204422632332545e11	8644143816498155
chr2	155865210	155918165	ZYG11A	1	-	25500	155865210	155918165	13	19265160542007624e43	17089200161293242e17
chr2	155952227	156023271	ZYG11B	1	-	25500	155952227	156023271	13	11851319957287951e44	18598131137506524e16
chrUn0098	160505	162835	ZYX	1	-	25500	160505	162835	3	119342260	10112871
chr11	58120391	58239375	ZZEF1	1	-	25500	58120391	58239375	54	12811355779358033e245	8071987156101896e122
chr2	126369838	126418862	ZZZ3	1	+	25500	126369838	126418862	11	12867571066123134e28	23344927577254116e11
```
