## Supplemental Data Files for "Pervasive duplication of tumor suppressors in Afrotherians during the evolution of large bodies and reduced cancer risk": mamPriV_RBB.bed (part 1 of 2)

```
seqnames	start	end	name	score	strand	itemRgb	thickStart	thickEnd	blockCount	blockStart	blockWidth
chr13	83145289	83148642	A1BG	1	+	25500	83145289	83148642	4	155730673232	269293125122
chr18	35140769	35195773	A1CF	1	-	25500	35140769	35195773	11	15745658410480132e32	15213113420627298e14
chr4	57204922	57249783	A2M	1	-	25500	57204922	57249783	23	15081435220033365e84	381016889128212e48
chr4	57309379	57309543	A2M	1	-	25500	57309379	57309543	2	161	14104
chr4	56997443	57039205	A2ML1	1	+	25500	56997443	57039205	24	19441718895593744e93	5918215816183742e49
chr2	177931545	177934630	A3GALT2	1	+	25500	177931545	177934630	3	124142553	134137533
chrUn0009	2488611	2489669	A4GALT	1	+	25500	2488611	2489669	1	1	1058
chr27	4850364	4857138	A4GNT	1	+	25500	4850364	4857138	5	16270631965786652	329477741122
chr4	98420173	98432777	AAAS	1	-	25500	98420173	98432777	17	13365477709321235e46	2038374749286623e23
chrUn0017	1718776	1770667	AACS	1	-	25500	1718776	1770667	17	14473544762387915e59	1342035959128114e30
chr26	68868565	68880336	AADAC	1	+	25500	68868565	68880336	5	130296169941311170	10416168173596
chr26	68765481	68778977	AADACL2	1	+	25500	68765481	68778977	2	112913	173584
chr26	68804163	68826329	AADACL2	1	+	25500	68804163	68826329	2	121565	206602
chr2	199162897	199163654	AADACL3	1	-	25500	199162897	199163654	2	1477	452281
chr2	199209656	199210342	AADACL4	1	-	25500	199209656	199210342	2	1253	227434
chr20	61594483	61615964	AADAT	1	-	25500	61594483	61615964	8	11985420247986438e14	9868110746521512e4
chr10	10056056	10064800	AAED1	1	+	25500	10056056	10064800	6	16161650187459097e3	1795962101131128
chr17	32956031	32990498	AAGAB	1	-	25500	32956031	32990498	7	1875138832116336e12	7150104838995188
chr14	49550627	49724280	AAK1	1	+	25500	49550627	49724280	24	18570297851999613e119	16111910714312283e47
chr7	25879434	25897724	AAMDC	1	+	25500	25879434	25897724	3	11566618154	14695137
chr5	115460314	115465585	AAMP	1	-	25500	115460314	115465585	12	16771024130415656e27	7115886104116831e16
chr11	9110612	9111925	AANAT	1	-	25500	9110612	9111925	3	15691153	305152161
chr23	18298892	18312893	AAR2	1	-	25500	18298892	18312893	3	1911413247	164242755
chr15	66303751	66303882	AARD	1	+	25500	66303751	66303882	1	1	131
chr20	37468361	37486020	AARS	1	+	25500	37468361	37486020	20	12407294351925931e70	14318814618814612e42
chr1	82708583	82719237	AARS2	1	-	25500	82708583	82719237	20	16068371563190028e59	1.6410786107119106e+58
chr6	104267546	104297193	AASDH	1	+	25500	104267546	104297193	16	1168350115200632e56	23011315212219126e31
chr7	7193886	7226513	AASDHPPT	1	-	25500	7193886	7226513	6	1198519527203063e9	16171161122224182
chr8	108420822	108467601	AASS	1	-	25500	108420822	108467601	18	18422715820915366e65	17986113167140098e33
chr11	43885545	43973605	AATF	1	+	25500	43885545	43973605	12	11065409642194863e35	9219411317014011e15
chr11	4761399	4777538	AATK	1	+	25500	4761399	4777538	17	17058757978618932e60	13480116891318608e27
chr12	58932667	58959926	ABAT	1	+	25500	58932667	58959926	11	14810141621488514e33	9512674926214912e13
chr10	63830869	63946157	ABCA1	1	+	25500	63830869	63946157	48	11298817383188406e232	6595137116125176e118
chr11	16340665	16362997	ABCA10	1	+	25500	16340665	16362997	4	11110228822142	131116200191
chr5	112032928	112202837	ABCA12	1	-	25500	112032928	112202837	50	1216551736373757e231	10413711089101137e124
chr8	20221227	20752956	ABCA13	1	+	25500	20221227	20752956	53	12669741499659525e279	8695128119113467e132
chrUn0173	166589	182652	ABCA2	1	+	25500	166589	182652	44	12673320334134024e177	10120619117315807e110
chr12	51460935	51496533	ABCA3	1	-	25500	51460935	51496533	30	15767871166172521e114	12574122167185191e68
chr2	104125431	104298156	ABCA4	1	-	25500	104125431	104298156	49	11069412242945492e230	7724589101134139e117
chr11	16250083	16306444	ABCA5	1	+	25500	16250083	16306444	31	11151126536195116e127	10183891588620313e64
chr11	16388704	16449071	ABCA6	1	+	25500	16388704	16449071	16	11022511361114244e59	8614320107164592e26
chrUn0080	736790	748738	ABCA7	1	+	25500	736790	748738	18	13211707238329098e54	9214014017022719e35
chr11	16462161	16676446	ABCA8	1	+	25500	16462161	16676446	32	1145468151111152e171	9219710422414319e71
chr11	16581749	16581892	ABCA8	1	+	25500	16581749	16581892	1	1	143
chr11	16528602	16534679	ABCA9	1	+	25500	16528602	16534679	4	1170057955986	116775992
chr8	78373830	78443698	ABCB1	1	+	25500	78373830	78443698	23	11162612372184367e94	14619117012217315e48
chr2	9934197	9962186	ABCB10	1	+	25500	9934197	9962186	11	11062343142795362e28	20020313114913196e13
chr5	65807501	65900794	ABCB11	1	-	25500	65807501	65900794	24	11438352280691063e96	19714620619715813e52
chr8	78479739	78560059	ABCB4	1	+	25500	78479739	78560059	25	17246844199471125e101	14956191170122166e52
chr8	54488039	54586656	ABCB5	1	-	25500	54488039	54586656	21	11640663892131244e81	1791462061971522e46
chr5	116430355	116437003	ABCB6	1	-	25500	116430355	116437003	20	12453957259671556e56	5968891131761017e34
chrX	62241482	62379179	ABCB7	1	-	25500	62241482	62379179	19	17931353234564289e68	32101531410117655e31
chr19	62579983	62596606	ABCB8	1	+	25500	62579983	62596606	15	13631421244384672e46	5920315295104161e24
chrUn0017	3415182	3438129	ABCB9	1	+	25500	3415182	3438129	12	14847200790988092e34	4671041161462061e20
chrUn0052	1380965	1560489	ABCC1	1	-	25500	1380965	1560489	30	12707400960627965e129	10419116715814309e67
chr1	81687039	81706891	ABCC10	1	+	25500	81687039	81706891	22	12562313449275985e82	15856965022715514e44
chr20	5276091	5371336	ABCC11	1	+	25500	5276091	5371336	22	11284285416493166e87	8911615292232294e45
chr20	5444492	5527748	ABCC12	1	+	25500	5444492	5527748	24	18961938814177175e97	11968176149107282e48
chr20	5397628	5414843	ABCC12	1	-	25500	5397628	5414843	3	152417115	18268101
chr18	21384419	21464286	ABCC2	1	-	25500	21384419	21464286	26	15243491469857617e102	11919716715514008e58
chr11	32621157	32668662	ABCC3	1	+	25500	32621157	32668662	26	11231613022133657e109	4417911313711614e60
chr2	40663907	40927545	ABCC4	1	+	25500	40663907	40927545	27	18691657441274435e124	11011621589161124e56
chr1	33930761	34039351	ABCC5	1	+	25500	33930761	34039351	29	12036427850286815e128	12815815223023318e65
chrUn0052	1317527	1374564	ABCC6	1	+	25500	1317527	1374564	25	11841411062661533e101	18212212211320323e55
chr7	51434481	51521862	ABCC8	1	-	25500	51434481	51521862	34	16771285222428085e138	13462134104107774e77
chr4	70050971	70190643	ABCC9	1	-	25500	70050971	70190643	37	18872643493472203e169	13462137101107774e84
chrX	117702643	117723678	ABCD1	1	+	25500	117702643	117723678	13	11906613609377179e36	18241024810426144e18
chr4	83570916	83658927	ABCD2	1	-	25500	83570916	83658927	12	18672144492096665e38	21512586146143954e15
chr2	104703071	104800460	ABCD3	1	+	25500	104703071	104800460	20	13725440479444178e79	5998867183771379e27
chr9	61449180	61463991	ABCD4	1	-	25500	61449180	61463991	13	1834268429517197e37	11674951889811988e17
chr17	7467152	7497130	ABCE1	1	+	25500	7467152	7497130	18	19593704480953638e61	10186981161376299e27
chrUn0077	1098106	1112567	ABCF1	1	-	25500	1098106	1112567	19	12734556872330244e54	16471651676874166e31
chr19	62815742	62827193	ABCF2	1	-	25500	62815742	62827193	14	12821211179927197e36	13720312859110889e21
chr1	33780056	33787232	ABCF3	1	-	25500	33780056	33787232	19	13315448461039233e53	15586137868613142e28
chrUn0005	8763638	8846186	ABCG1	1	+	25500	8763638	8846186	15	15211954276574744e54	24211613450143123e23
chr6	66744896	66789135	ABCG2	1	+	25500	66744896	66789135	13	19823106741113314e43	11959113152155152e18
chr14	9807529	9821653	ABCG4	1	+	25500	9807529	9821653	15	14417669569687217e46	23611613450143116e23
chr27	31651961	31685231	ABCG5	1	-	25500	31651961	31685231	10	1201702126421363e30	12212862104209122e12
chr27	31694642	31705862	ABCG8	1	+	25500	31694642	31705862	9	1383048684930511e19	13117956682691194e7
chr12	43669471	43671898	ABHD1	1	+	25500	43669471	43671898	7	15249011159140418e6	16117041113173158e3
chr1	3497389	3529282	ABHD10	1	+	25500	3497389	3529282	5	13325172701778532e3	14018286137278
chr12	82696288	82698664	ABHD11	1	+	25500	82696288	82698664	5	11218156418372248	137173167182128
chr23	53170602	53252850	ABHD12	1	-	25500	53170602	53252850	11	11513296541318342e30	1287780801314432e11
chr26	8933218	8934216	ABHD13	1	-	25500	8933218	8934216	1	1	998
chr19	18650787	18651280	ABHD14A-ACY1	1	-	25500	18650787	18651280	2	1297	125197
chr19	18656055	18658605	ABHD14B	1	+	25500	18656055	18658605	3	117492378	119299173
chr11	52992126	52995396	ABHD15	1	-	25500	52992126	52995396	2	12393	491878
chrUn0065	1414536	1430952	ABHD16A	1	+	25500	1414536	1430952	19	11195197722925498e68	17356658962711226e27
chrUn0049	405846	407255	ABHD16B	1	-	25500	405846	407255	2	11303	1274107
chr10	31103381	31111559	ABHD17B	1	+	25500	31103381	31111559	3	151477964	407179215
chr17	46445825	46513844	ABHD17C	1	+	25500	46445825	46513844	5	1391126288067802	355647179218
chr6	18648374	18669168	ABHD18	1	-	25500	18648374	18669168	10	1596390946937604e25	16437710189137867e7
chr17	52152785	52235749	ABHD2	1	-	25500	52152785	52235749	9	12907450752067994e20	19483711109218212e7
chr13	23294513	23345074	ABHD3	1	-	25500	23294513	23345074	8	13736577894042565e16	1701641761134718e7
chrUn0034	1212606	1220423	ABHD4	1	+	25500	1212606	1220423	6	11363189441066847e4	8636816111018886
chr19	26662869	26704897	ABHD5	1	-	25500	26662869	26704897	6	18591132313875387e7	8618810715836889
chr19	11959317	11989710	ABHD6	1	-	25500	11959317	11989710	8	1562361561140914e18	1769553158131113e6
chr2	214415260	214420203	ABHD8	1	+	25500	214415260	214420203	5	1199340837324804	161539170206140
chr4	19451772	19576633	ABI1	1	+	25500	19451772	19576633	11	14509397821102819e42	11316717910113798e13
chr5	100580738	100686223	ABI2	1	+	25500	100580738	100686223	10	15008065268753275e31	13116717910412815e13
chr11	31305635	31315281	ABI3	1	+	25500	31305635	31315281	8	1491061157753803e13	11317016186959553e3
chrUn0004	2910497	3210336	ABI3BP	1	-	25500	2910497	3210336	19	1153931044647213e79	11312216180107717e28
chr10	36526140	36580361	ABL1	1	-	25500	36526140	36580361	14	14906581363413446e41	4858969232916186e22
chr22	24650607	24756944	ABL2	1	+	25500	24650607	24756944	12	18794589231919517e43	15562170296263833e17
chr18	7400548	7611951	ABLIM1	1	+	25500	7400548	7611951	20	1764218000410465e97	23918510712592868e32
chr6	162917181	163056888	ABLIM2	1	+	25500	162917181	163056888	12	11198519866306496e42	14917911992891459e16
chr3	42622626	42701291	ABLIM3	1	-	25500	42622626	42701291	17	16655792299781382e61	11080686214613493e26
chrUn0030	975024	975648	ABO	1	-	25500	975024	975648	3	1442581	40713744
chr10	3522218	3523936	ABO	1	+	25500	3522218	3523936	2	11021	134698
chr11	54059261	54211442	ABR	1	+	25500	54059261	54211442	23	14746174405826582e108	56281981851075926e44
chr15	56398294	56408322	ABRA	1	-	25500	56398294	56408322	2	19361	467668
chr1	182269370	182275923	ABRACL	1	+	25500	182269370	182275923	2	16375	68179
chr6	72036311	72056845	ABRAXAS1	1	+	25500	72036311	72056845	7	14174105531401615e13	98896819111683420
chrUn0008	2313843	2339407	ABRAXAS2	1	+	25500	2313843	2339407	9	1434410667133092e24	7189356818512581e6
chr1	73018325	73019782	ABT1	1	+	25500	73018325	73019782	3	17971081	122137377
chr19	31810919	31819298	ABTB1	1	+	25500	31810919	31819298	12	11494167128283115e28	5656551431614411e15
chr7	68020640	68219140	ABTB2	1	-	25500	68020640	68219140	18	116912480824794e68	19411371891019217e32
chr24	25095568	25107326	ACAA1	1	-	25500	25095568	25107326	10	129003152346538e23	71143591761888e10
chr13	54097675	54153549	ACAA2	1	-	25500	54097675	54153549	9	13557947618108198e22	8315271128176139e9
chr11	44031308	44251873	ACACA	1	-	25500	44031308	44251873	52	12221943610284233e268	12213417015211614e125
chrUn0006	2030383	2157314	ACACB	1	-	25500	2030383	2157314	49	1850107720945175e219	12213417014317906e121
chrUn0017	6181022	6221545	ACAD10	1	+	25500	6181022	6221545	16	1170353846221742e56	14918815515814322e29
chr7	67628727	67630740	ACAD11	1	+	25500	67628727	67630740	6	1694816135615601700	686119529194197200
chrUn0033	3836131	3921089	ACAD11	1	-	25500	3836131	3921089	15	11227220010637396e52	10711011615898106e24
chr14	32074053	32084975	ACAD8	1	+	25500	32074053	32084975	9	16611459192023933e17	9816710777137136e8
chr19	33642388	33690555	ACAD9	1	-	25500	33642388	33690555	15	11045142223584937e48	1317786771281227e20
chr5	107242413	107279785	ACADL	1	-	25500	107242413	107279785	10	13670596619019207e27	8986134104101166e11
chr2	128591342	128644312	ACADM	1	-	25500	128591342	128644312	7	11314414022344691e14	2489513410413412e3
chrUn0006	3700731	3709914	ACADS	1	-	25500	3700731	3709914	9	12845627851012154e13	1525392134149116e9
chrUn0008	709837	740798	ACADSB	1	+	25500	709837	740798	10	16057856396471623e26	15210120616412287e9
chr11	61660347	61664668	ACADVL	1	+	25500	61660347	61664668	15	11633188811280151e37	7165131158116125e21
chr17	52451068	52487564	ACAN	1	-	25500	52451068	52487564	21	12128380643331575e81	18214377161119335e44
chr11	61825009	61839182	ACAP1	1	+	25500	61825009	61839182	21	16165893635970046e71	5059125591824492e36
chr1	22348100	22444864	ACAP2	1	+	25500	22348100	22444864	22	1918110929316593e89	5911953561854792e38
chr2	211889404	211900476	ACAP3	1	+	25500	211889404	211900476	18	12819364941624297e55	5959179479574119e28
chr7	5024698	5038240	ACAT1	1	-	25500	5024698	5038240	10	1702320843189125e25	1161555311089152e11
chr1	205530438	205547389	ACAT2	1	+	25500	205530438	205547389	8	1581682141159614e18	13418211614312212e7
chr22	50957783	50996940	ACBD3	1	+	25500	50957783	50996940	8	12164922439249801e19	28414014362173183e6
chr11	24263971	24265717	ACBD4	1	-	25500	24263971	24265717	5	1693109412571658	801228312289
chr4	19356984	19423635	ACBD5	1	-	25500	19356984	19423635	11	15666106352942024e33	8620019498111518e13
chr22	23210354	23499446	ACBD6	1	+	25500	23210354	23499446	7	16923105229867114e16	13159898311062152
chr4	33090107	33090229	ACBD7	1	+	25500	33090107	33090229	1	1	122
chr7	78031593	78054473	ACCS	1	+	25500	78031593	78054473	8	12788108141350914e18	8365509877137142e3
chr7	78018327	78025516	ACCSL	1	+	25500	78018327	78025516	6	11436184943996807e4	656210177146152
chr20	31388069	31390517	ACD	1	-	25500	31388069	31390517	7	1443799114617512e7	8916789152958998
chr11	21098576	21131739	ACE	1	-	25500	21098576	21131739	24	12185268312165121e97	10417617320010714e52
chrX	14292821	14338575	ACE2	1	-	25500	14292821	14338575	11	11575436412018137e32	8320310115898111e14
chrUn0048	880388	917479	ACER1	1	-	25500	880388	917479	5	1.1619414259973699e+17	16411014014092
chr10	88950098	88974951	ACER2	1	-	25500	88950098	88974951	6	11907661714002146e7	182137140140113120
chrUn0014	412814	578259	ACER3	1	-	25500	412814	578259	9	11012613249427135e26	5010198628347531e5
chrUn0079	67272	71251	ACHE	1	+	25500	67272	71251	4	1142328643873	1067488167107
chrUn0034	1745969	1778407	ACIN1	1	-	25500	1745969	1778407	22	1959116214231733e79	3269821562107107e45
chr2	21993146	21994021	ACKR1	1	-	25500	21993146	21994021	2	1580	527296
chr19	27496227	27497324	ACKR2	1	-	25500	27496227	27497324	1	1	1097
chr5	137067452	137068528	ACKR3	1	+	25500	137067452	137068528	1	1	1076
chr11	26818999	26852280	ACLY	1	+	25500	26818999	26852280	27	11317387444425093e106	1551255919477132e56
chr10	76707854	76742310	ACO1	1	-	25500	76707854	76742310	21	11101271173359089e79	11018512214614308e39
chrUn0009	3757736	3784381	ACO2	1	-	25500	3757736	3784381	18	14881107221332843e57	12812213119415213e33
chr2	60283996	60288926	ACOD1	1	-	25500	60283996	60288926	4	1198937584758	94120389173
chr2	153966730	153989890	ACOT11	1	-	25500	153966730	153989890	14	1847266534623939e41	12513413480655315e19
chr3	120215823	120281732	ACOT12	1	+	25500	120215823	120281732	10	15567725134740367e27	6862101143116144e11
chr1	70730744	70734056	ACOT13	1	+	25500	70730744	70734056	2	13161	173152
chr9	60795562	60801398	ACOT4	1	+	25500	60795562	60801398	6	111523240340685280	68838653206569
chr2	206269911	206357348	ACOT7	1	+	25500	206269911	206357348	8	19904156282173724e18	11915592110891162e4
chr23	8434794	8444492	ACOT8	1	+	25500	8434794	8444492	6	1129447077311799e5	89104227164197100
chrX	22855734	22874683	ACOT9	1	-	25500	22855734	22874683	6	13108441102133817e3	149868986110188
chrX	22878832	22878924	ACOT9	1	-	25500	22878832	22878924	1	1	92
chr11	9597721	9619067	ACOX1	1	+	25500	9597721	9619067	14	13584978134561568e46	13716115815810714e25
chr19	11744928	11778232	ACOX2	1	+	25500	11744928	11778232	11	11299184840064453e28	15515210711611917e15
chrUn0057	205221	439039	ACOXL	1	-	25500	205221	439039	7	16571281473219834e18	1191551071047186e3
chr7	32904810	32905283	ACP1	1	+	25500	32904810	32905283	1	1	473
chr9	22254118	22254438	ACP1	1	-	25500	22254118	22254438	1	1	320
chr12	11104753	11122444	ACP1	1	+	25500	11104753	11122444	6	16360651666771736e6	476411313410774
chr7	81262060	81269131	ACP2	1	-	25500	81262060	81269131	11	11960226924913365e24	13117310783128898e11
chr13	93261909	93267386	ACP4	1	-	25500	93261909	93267386	9	1903131618181981e16	10117312583134978e7
chr2	221993353	221995257	ACP5	1	+	25500	221993353	221995257	4	14517211660	236131338245
chrUn0055	854354	874241	ACP6	1	-	25500	854354	874241	8	1785691278131129e16	1311641348674131e6
chrUn0030	2354027	2367362	ACP7	1	+	25500	2354027	2367362	10	15330583674797872e21	11620318212215212e11
chrUn0033	3578197	3629347	ACPP	1	+	25500	3578197	3629347	7	11595019565258379e14	1228914998128104e3
chrUn0192	30934	36924	ACR	1	+	25500	30934	36924	5	11008143955875928	7411027229362
chr4	54455428	54462785	ACRBP	1	-	25500	54455428	54462785	10	1634183221114436e20	11686149188134249e11
chr14	20173587	20178918	ACRV1	1	-	25500	20173587	20178918	4	1323849735231	122119218101
chr17	44023755	44046630	ACSBG1	1	+	25500	44023755	44046630	12	16411084116291181e36	22589119801491755e16
chrUn0048	740098	765151	ACSBG2	1	+	25500	740098	765151	8	14114771112466142e17	22189119149116213e6
chr11	32428683	32468710	ACSF2	1	+	25500	32428683	32468710	12	126736273042828e41	11916713111616795e17
chr20	51574732	51608992	ACSF3	1	+	25500	51574732	51608992	8	15081472376653373e14	46189155155137125e6
chr25	58201475	58244229	ACSL1	1	+	25500	58201475	58244229	16	11549419163205023e59	20659101981736514e23
chr5	120291726	120324809	ACSL3	1	+	25500	120291726	120324809	15	11005712694136725e54	3741761077423135e25
chrX	95120492	95145255	ACSL4	1	-	25500	95120492	95145255	15	1847178233916231e48	15216195191741553e22
chr18	9645651	9679945	ACSL5	1	-	25500	9645651	9679945	15	11119513450138374e54	13714311392741401e22
chr3	81128624	81170692	ACSL6	1	-	25500	81128624	81170692	17	19931110661340706e63	12510114311689724e27
chrUn0003	2271767	2312424	ACSM1	1	+	25500	2271767	2312424	8	17938871711099236e17	20920913416110406e6
chrUn0003	2193658	2210599	ACSM2A	1	+	25500	2193658	2210599	5	1973199861142416600	14014398119101
chrUn0003	2558600	2595168	ACSM3	1	+	25500	2558600	2595168	13	11019206152352223e43	17920920914015574e18
chrUn0003	2501274	2525718	ACSM4	1	+	25500	2501274	2525718	13	1264770981353314e43	20019120014013176e18
chrUn0003	2153310	2176258	ACSM5	1	+	25500	2153310	2176258	12	11000203946931147e36	20620920615277116e16
chr23	52716761	52780159	ACSS1	1	-	25500	52716761	52780159	13	14969518360126428e39	16162125125113953e18
chr23	19524093	19596298	ACSS2	1	-	25500	19524093	19596298	18	1249873137524774e58	1167117669898056e30
chr4	131534812	131713998	ACSS3	1	+	25500	131534812	131713998	15	1327325920065618e63	3111431821341408e23
chr2	10035472	10037338	ACTA1	1	+	25500	10035472	10037338	6	1237878113114301700	125329161191182140
chr12	73009954	73010452	ACTB	1	-	25500	73009954	73010452	2	1380	248119
chrUn0002	3884244	3888700	ACTC1	1	-	25500	3884244	3888700	7	16911660200728333e7	14018219116413411e4
chr11	4436565	4436756	ACTG1	1	+	25500	4436565	4436756	1	1	191
chr14	44900247	44913575	ACTG2	1	-	25500	44900247	44913575	8	11924386449447013e14	14018219116186112e6
chr23	20856281	20857012	ACTL10	1	-	25500	20856281	20857012	1	1	731
chr1	38187399	38213893	ACTL6A	1	-	25500	38187399	38213893	13	11573297161646395e36	7786958011362893e14
chrUn0079	253190	262519	ACTL6B	1	+	25500	253190	262519	12	14173858464048004e27	10498989210789619e10
chr10	60051660	60052895	ACTL7A	1	-	25500	60051660	60052895	2	11123	1067113
chr10	60058939	60060183	ACTL7B	1	+	25500	60058939	60060183	1	1	1244
chr2	194616273	194619807	ACTL8	1	-	25500	194616273	194619807	2	13206	752329
chr9	55786457	55888380	ACTN1	1	-	25500	55786457	55888380	22	11404271832714304e81	15516165771461779e41
chr22	39111192	39183657	ACTN2	1	+	25500	39111192	39183657	21	13275933779346178e84	1251131198686808e40
chrUn0007	2971948	2986539	ACTN3	1	-	25500	2971948	2986539	21	12351118127217986e64	15215865146179134e39
chrUn0030	1805971	1888745	ACTN4	1	+	25500	1805971	1888745	18	153611539215791e71	13711012286868084e30
chr9	45019631	45045344	ACTR10	1	+	25500	45019631	45045344	12	12253337149517464e33	7774671131196879e12
chr18	18844392	18860113	ACTR1A	1	+	25500	18844392	18860113	11	18333949810334112e32	476274125125216e11
chrUn0057	2170239	2178182	ACTR1B	1	-	25500	2170239	2178182	10	1318217024752701e20	9841176922151254e8
chr14	54405944	54441910	ACTR2	1	-	25500	54405944	54441910	9	14160873711193142e22	16713414314013774e7
chr6	100926754	100926918	ACTR2	1	+	25500	100926754	100926918	1	1	164
chr5	25460776	25502750	ACTR3	1	-	25500	25460776	25502750	11	11167548558091542e31	9283125921731428e12
chr19	65188136	65294698	ACTR3B	1	+	25500	65188136	65294698	11	1304373263045527e38	5612211092110148e12
chr23	15734842	15756560	ACTR5	1	-	25500	15734842	15756560	9	14439570165591418e21	21213113711618523e10
chr4	154087093	154090909	ACTR6	1	+	25500	154087093	154090909	4	1197125823692	6811674125
chr19	16699778	16713659	ACTR8	1	+	25500	16699778	16713659	13	13703536960736463e36	12217010710717391e20
chrX	102885996	102886922	ACTRT1	1	+	25500	102885996	102886922	5	1289352412604	245292059323
chrX	114770320	114771447	ACTRT1	1	-	25500	114770320	114771447	3	1941021	59821107
chrX	115997743	115998654	ACTRT1	1	-	25500	115997743	115998654	4	1370586793	314161113119
chrUn0013	3088613	3089398	ACTRT1	1	+	25500	3088613	3089398	2	1472	362314
chr2	210248868	210249995	ACTRT2	1	-	25500	210248868	210249995	1	1	1127
chrX	114910134	114911249	ACTRT2	1	-	25500	114910134	114911249	4	16287931051	554689865
chr26	46114565	46117510	ACTRT3	1	-	25500	46114565	46117510	2	12839	917107
chr5	53766923	53810840	ACVR1	1	-	25500	53766923	53810840	9	18831333117208172e22	13113120018832147e8
chr4	96988280	97031685	ACVR1B	1	+	25500	96988280	97031685	9	12199023049264785e24	8923024823016714e10
chr5	53549795	53620959	ACVR1C	1	-	25500	53549795	53620959	8	1109301328815517e20	12213112215816725e7
chr5	43473247	43562103	ACVR2A	1	+	25500	43473247	43562103	11	15518258375586487e34	5320311015213113e16
chr24	25420490	25427735	ACVR2B	1	+	25500	25420490	25427735	10	15097811032175924e18	20611015211914915e13
chr4	96941467	96949068	ACVRL1	1	+	25500	96941467	96949068	8	14389571424188528e10	251212981462752e8
chrUn0007	1958084	1960742	ACY3	1	+	25500	1958084	1960742	3	115282549	233194110
chr9	62216195	62226554	ACYP1	1	-	25500	62216195	62226554	2	110253	212107
chr27	42378685	42512870	ACYP2	1	+	25500	42378685	42512870	2	1134076	98110
chr23	9753228	9768981	ADA	1	+	25500	9753228	9768981	9	16831926910106136e22	5912214311374105e7
chr4	46656605	46683253	ADA2	1	+	25500	46656605	46683253	4	116942569426443	320137155206
chr6	25498973	25548215	ADAD1	1	-	25500	25498973	25548215	10	14837194392374821e28	11010423622716711e13
chr20	47385240	47397576	ADAD2	1	+	25500	47385240	47397576	8	19305989510114102e17	6214312514916722e7
chrUn0002	13008198	13024595	ADAL	1	+	25500	13008198	13024595	8	13327939210181115e17	13186801317414011e4
chr17	24385978	24499727	ADAM10	1	-	25500	24385978	24499727	15	1891846129791445e52	5992125212185147e25
chr11	24584494	24601216	ADAM11	1	-	25500	24584494	24601216	22	11853836401012135e66	9211317011310464e34
chrUn0008	3391699	3530990	ADAM12	1	-	25500	3391699	3530990	15	12469727051341002e56	13417613711320023e22
chr2	26797874	26808021	ADAM15	1	-	25500	26797874	26808021	18	1889160420772941e53	1317471131802003e28
chr12	21959732	22006923	ADAM17	1	-	25500	21959732	22006923	21	1124406976268935e75	11613147508977133e38
chr25	37835890	37836448	ADAM18	1	-	25500	37835890	37836448	2	1491	8368
chr3	32835575	32942403	ADAM19	1	+	25500	32835575	32942403	19	11208417423553178e76	8680717419465169e32
chr25	37550125	37565317	ADAM2	1	+	25500	37550125	37565317	2	115077	164116
chr25	37625880	37654607	ADAM2	1	+	25500	37625880	37654607	3	11830128594	170140134
chr25	37797284	37807040	ADAM2	1	-	25500	37797284	37807040	2	19635	173122
chr20	67060082	67061998	ADAM20	1	-	25500	67060082	67061998	4	11608891405	11962026512
chr9	57664690	57666723	ADAM20	1	-	25500	57664690	57666723	2	11372	1208662
chr8	77820109	78067939	ADAM22	1	-	25500	77820109	78067939	27	11057011151136659e118	12268101107116175e46
chr5	103954791	104121936	ADAM23	1	+	25500	103954791	104121936	27	11031358334418245e129	6510422174628077e45
chr25	26598854	26658850	ADAM28	1	-	25500	26598854	26658850	13	1347259831010813e43	8614910419492173e16
chr20	67184770	67186359	ADAM29	1	+	25500	67184770	67186359	3	111581264	43498326
chr2	97123255	97125095	ADAM30	1	+	25500	97123255	97125095	5	1247120014521698	221116224215143
chrUn0055	30486	32543	ADAM30	1	+	25500	30486	32543	4	174810901579	701206452479
chr25	38223812	38323459	ADAM32	1	-	25500	38223812	38323459	8	11787258524494644e18	1887120310413116e6
chr23	27251046	27256539	ADAM33	1	-	25500	27251046	27256539	11	1237585892115018e22	13798203110191164e12
chr25	26369723	26444080	ADAM7	1	-	25500	26369723	26444080	10	1126551454915757e30	801881979216712e11
chrUn0008	10300946	10302092	ADAM8	1	-	25500	10300946	10302092	3	16721043	19762104
chr25	38370241	38451358	ADAM9	1	-	25500	38370241	38451358	15	11328918692190552e54	921311078018286e24
chr25	26533303	26542573	ADAMDEC1	1	-	25500	26533303	26542573	5	1982200139849197	1791288314674
chr21	29330352	29338259	ADAMTS1	1	+	25500	29330352	29338259	10	12562312292436324e19	23013735013116728e13
chrUn0043	2651739	2676583	ADAMTS10	1	-	25500	2651739	2676583	20	1129917512508273e70	10417620312812514e39
chr3	167244183	167691000	ADAMTS12	1	+	25500	167244183	167691000	25	17256250427255024e126	12534419783122139e56
chr10	3230725	3259870	ADAMTS13	1	-	25500	3230725	3259870	16	19952700113101294e56	14618515214019176e28
chr18	55353100	55448718	ADAMTS14	1	+	25500	55353100	55448718	21	12113541643520615e82	19723615519414312e45
chr14	26593111	26617184	ADAMTS15	1	+	25500	26593111	26617184	8	11146112106125083e19	9531341672841676e8
chr3	199033498	199315924	ADAMTS16	1	+	25500	199033498	199315924	19	1894499221294936e89	3261978315810415e40
chr17	67158171	67618583	ADAMTS17	1	-	25500	67158171	67618583	19	11535179302279081e85	14917315520313117e38
chr20	40358307	40526202	ADAMTS18	1	-	25500	40358307	40526202	19	13719665910929167e73	11014921520314322e38
chr3	78621699	78944184	ADAMTS19	1	+	25500	78621699	78944184	23	11149658417857078e110	8923316417383153e47
chr3	5533873	5842452	ADAMTS2	1	+	25500	5533873	5842452	21	11025691736702136e104	5911320374155108e44
chr4	87588379	87797727	ADAMTS20	1	-	25500	87588379	87797727	24	11503923955251394e108	1048613492143168e50
chr6	84766239	85071250	ADAMTS3	1	+	25500	84766239	85071250	25	12128112931423388e127	6836815520083154e50
chr2	19717046	19724056	ADAMTS4	1	+	25500	19717046	19724056	9	11701221829053998e16	5213441341702871e11
chr21	29192439	29249132	ADAMTS5	1	+	25500	29192439	29249132	10	1205688162453179e26	1944344101311673e14
chr3	136454394	136724806	ADAMTS6	1	+	25500	136454394	136724806	24	12835115331445413e115	9536516720380147e51
chr17	44252067	44291004	ADAMTS7	1	-	25500	44252067	44291004	24	13466483550585908e91	15216714317315232e52
chr14	26546586	26568057	ADAMTS8	1	-	25500	26546586	26568057	10	12803309163208683e25	5661701731702992e14
chr19	4746693	4936484	ADAMTS9	1	+	25500	4746693	4936484	38	17115986322713452e179	11339216129083104e90
chr10	89409814	89796023	ADAMTSL1	1	-	25500	89409814	89796023	29	11432216676291084e140	10122111020617921e66
chr10	3095523	3130362	ADAMTSL2	1	-	25500	3095523	3130362	17	18984251515558416e57	11914017617012524e30
chr17	48128665	48487710	ADAMTSL3	1	-	25500	48128665	48487710	29	19401036514657245e140	10121218517918213e64
chr2	72244815	72252571	ADAMTSL4	1	-	25500	72244815	72252571	19	12757079841089144e53	12214317998101176e38
chrUn0080	1244793	1248610	ADAMTSL5	1	-	25500	1244793	1248610	7	13091029192631626e7	167861101281076300
chr12	68048532	68093724	ADAP1	1	-	25500	68048532	68093724	10	14059131452274227e22	2337162831461138e8
chr11	48856950	48878224	ADAP2	1	-	25500	48856950	48878224	9	11405601695101446e21	2277798131110771e7
chr2	27329353	27348010	ADAR	1	+	25500	27329353	27348010	15	17542927372444004e48	7403771851491401e28
chrUn0054	1978474	2015512	ADARB1	1	-	25500	1978474	2015512	9	11245221362649233e23	17617918216714916e10
chr4	9356990	9654071	ADARB2	1	+	25500	9356990	9654071	9	17421314182385403e29	49714011616714616e10
chr20	38565254	38578762	ADAT1	1	-	25500	38565254	38578762	8	14320544670421061e16	13110112861413455e5
chr1	187294398	187309803	ADAT2	1	-	25500	187294398	187309803	4	185471188615302	74101152104
chrUn0060	1969948	1970943	ADAT3	1	-	25500	1969948	1970943	2	1259	239737
chr8	16834111	17086789	ADCY1	1	+	25500	16834111	17086789	22	1346651399334011e106	335179146119113e46
chr2	3110465	3304672	ADCY10	1	-	25500	3110465	3304672	26	16912370424941263e119	16118511911621217e56
chr3	201673961	202185757	ADCY2	1	+	25500	201673961	202185757	25	1613368915377015e124	4114319498531521e51
chr12	40584732	40703028	ADCY3	1	-	25500	40584732	40703028	20	18571694300436877e71	17912512211914625e40
chrUn0034	2998512	3015078	ADCY4	1	-	25500	2998512	3015078	24	12407029331278313e83	15212211610414622e50
chr1	17072289	17249856	ADCY5	1	-	25500	17072289	17249856	22	12471621676121546e90	12512520326912825e45
chr4	93816543	93830719	ADCY6	1	-	25500	93816543	93830719	21	13531706326538198e66	12512220326612517e43
chr20	14236568	14263992	ADCY7	1	+	25500	14236568	14263992	18	13544443251566937e65	16112815214911383e34
chr15	79138827	79361321	ADCY8	1	-	25500	79138827	79361321	19	1456383451402619e80	4851168914616175e36
chr12	54045668	54199401	ADCY9	1	-	25500	54045668	54199401	14	1969711859131881e55	11871281582091042e24
chr13	13476872	13481038	ADCYAP1	1	+	25500	13476872	13481038	2	13982	116185
chr8	43637923	43682818	ADCYAP1R1	1	-	25500	43637923	43682818	13	17618373396699613e38	4111041128837472e16
chr6	160889659	160933335	ADD1	1	+	25500	160889659	160933335	15	12283111342055524e53	19716414980152137e24
chr14	48342113	48390390	ADD2	1	+	25500	48342113	48390390	13	12137903696111582e41	15813714077149142e19
chr18	12062018	12093346	ADD3	1	-	25500	12062018	12093346	14	19072578650069985e42	29095122861192568e21
chr1	190944680	190944745	ADGB	1	+	25500	190944680	190944745	1	1	65
chr1	190971406	191171608	ADGB	1	+	25500	190971406	191171608	31	1816210564131112e149	10786711821348015e65
chrUn0008	10090157	10123677	ADGRA1	1	+	25500	10090157	10123677	9	11401713631610323e22	12212514398191278e9
chr25	39634686	39678162	ADGRA2	1	-	25500	39634686	39678162	22	11844157881555215e73	17021536849789146e44
chr6	140894035	141072957	ADGRA3	1	+	25500	140894035	141072957	19	15639873435798012e83	19771717171158212e36
chrUn0073	1596679	1616900	ADGRB1	1	-	25500	1596679	1616900	5	16204106991874918e3	194951708665
chrUn0634	7183	28495	ADGRB1	1	+	25500	7183	28495	14	13851240113731128e47	3622877110716416e24
chr2	179376923	179407965	ADGRB2	1	+	25500	179376923	179407965	27	13641252812887145e112	33844683164164145e57
chr1	105333203	106128200	ADGRB3	1	+	25500	105333203	106128200	31	1314943322495322e165	7551077786164165e65
chrUn0042	2031421	2127721	ADGRD1	1	+	25500	2031421	2127721	16	15799176422080234e58	8312217624814908e27
chr10	42846002	42860928	ADGRD2	1	-	25500	42846002	42860928	12	11280213129774357e34	11913415210713112e16
chrUn0048	271319	301418	ADGRE1	1	-	25500	271319	301418	9	15069936913331156e22	8092652301911733e8
chr2	218144246	218205751	ADGRE2	1	+	25500	218144246	218205751	6	1342177922296134e6	1131612002278632
chr2	218188776	218188946	ADGRE2	1	+	25500	218188776	218188946	1	1	170
chr2	218317128	218354964	ADGRE3	1	+	25500	218317128	218354964	9	1834417007281103e24	11915598185203228e6
chr1	85732659	85746178	ADGRF1	1	-	25500	85732659	85746178	5	139056384772713420	1373185164152101
chr1	86463312	86470227	ADGRF2	1	+	25500	86463312	86470227	2	16698	71218
chr12	42575486	42581805	ADGRF3	1	-	25500	42575486	42581805	6	12221282338945475e4	1379179179206179300
chr1	86507493	86519605	ADGRF4	1	+	25500	86507493	86519605	5	140946675810712080	8910125129641
chr1	85550179	85595018	ADGRF5	1	-	25500	85550179	85595018	15	12048505978211104e51	7771139417919111e26
chr20	21871031	21882037	ADGRG1	1	+	25500	21871031	21882037	10	11931335241144592e21	4011251431311171e13
chrX	17797753	17876060	ADGRG2	1	-	25500	17797753	17876060	15	1339934714685825e49	18235621011944798e23
chr20	21905488	21911573	ADGRG3	1	+	25500	21905488	21911573	3	141565838	125275248
chrUn0021	4946538	5051973	ADGRG4	1	-	25500	4946538	5051973	29	1296572707483116e125	2936514953119536e64
chr20	21790824	21796898	ADGRG5	1	+	25500	21790824	21796898	4	1172026175797	8312292278
chr1	186039252	186179845	ADGRG6	1	+	25500	186039252	186179845	17	1695997165978786e76	9833862068501462e30
chrUn0004	2792559	2848916	ADGRG7	1	+	25500	2792559	2848916	5	11846024394317824e4	86140149350164
chr2	218716806	218742088	ADGRL1	1	+	25500	218716806	218742088	20	12714134651514615e78	6821580031410418e38
chr2	121315518	121484601	ADGRL2	1	-	25500	121315518	121484601	21	14189604069379422e81	7521289511016744e41
chr6	97796745	98358966	ADGRL3	1	-	25500	97796745	98358966	21	17380278623606053e95	7971289812216797e42
chr2	124730738	124858910	ADGRL4	1	+	25500	124730738	124858910	13	15961576435771262e47	1461497117617912e19
chr6	53450743	53819718	ADH1B	1	+	25500	53450743	53819718	8	12230842232762288e26	12886209137298639e3
chr6	53583118	53583210	ADH1B	1	+	25500	53583118	53583210	1	1	92
chr6	53790771	53790872	ADH1B	1	+	25500	53790771	53790872	1	1	101
chr6	54128555	54139577	ADH5	1	+	25500	54128555	54139577	7	11986265455215895e9	10414089221257134e3
chr6	53710929	54032316	ADH6	1	+	25500	53710929	54032316	3	187022321230	74200158
chr6	54021667	54021780	ADH6	1	+	25500	54021667	54021780	1	1	113
chr6	53525169	53528913	ADH7	1	+	25500	53525169	53528913	3	17243611	14386134
chr15	15736579	15759646	ADHFE1	1	+	25500	15736579	15759646	10	12419433756916393e24	4718577104149988e8
chr12	15372179	15380830	ADI1	1	-	25500	15372179	15380830	3	128058533	116179119
chr1	31105350	31106960	ADIPOQ	1	-	25500	31105350	31106960	3	1641399	59449212
chr2	84633383	84634413	ADIPOR1	1	+	25500	84633383	84634413	6	1173349513703852	50173149119140176
chr21	7113546	7121114	ADIPOR1	1	-	25500	7113546	7121114	7	14421978396547164e7	12519418518814614e4
chr1	42555958	42556341	ADIPOR1	1	+	25500	42555958	42556341	1	1	383
chr4	47927873	47968720	ADIPOR2	1	-	25500	47927873	47968720	8	12481510255518167e15	12519118519116713e6
chr18	50328993	50329759	ADIPOR2	1	-	25500	50328993	50329759	4	1320451669	23912815598
chr18	59117539	59636470	ADK	1	+	25500	59117539	59636470	10	11698312478020725e37	7153741731101704e9
chr7	44146787	44147655	ADM	1	+	25500	44146787	44147655	3	1295632	98140237
chrUn0141	125770	125934	ADM2	1	+	25500	125770	125934	1	1	164
chrUn0011	1015269	1022110	ADNP	1	-	25500	1015269	1022110	4	150848916735	497258892107
chr13	82622557	82642217	ADNP2	1	+	25500	82622557	82642217	11	11159116398168185e34	10195398332242146e15
chr18	47416043	47416855	ADO	1	+	25500	47416043	47416855	2	1691	683122
chr21	7516639	7560743	ADORA1	1	+	25500	7516639	7560743	2	143464	335641
chr25	4337100	4347515	ADORA2A	1	-	25500	4337100	4347515	4	117865810096	173440176320
chr1	204514668	204515661	ADORA2B	1	+	25500	204514668	204515661	4	1403578947	12215225147
chrUn0024	4962511	4963122	ADORA2B	1	-	25500	4962511	4963122	1	1	611
chr2	87484018	87487937	ADORA3	1	-	25500	87484018	87487937	2	13573	605347
chr17	38580151	38598313	ADPGK	1	-	25500	38580151	38598313	6	13556431980571113e6	54898197125224216
chr1	12983270	12990063	ADPRH	1	+	25500	12983270	12990063	3	136546384	290365410
chr14	57296930	57344406	ADPRHL1	1	-	25500	57296930	57344406	10	13495502222724247e25	3381731821551312e14
chr2	174553012	174558461	ADPRHL2	1	-	25500	174553012	174558461	6	18781325163721064e3	2879818520998149
chr11	65528929	65535005	ADPRM	1	+	25500	65528929	65535005	3	117165773	563119304
chr10	30554157	30554840	ADPRM	1	+	25500	30554157	30554840	2	1280	271404
chr25	23370918	23479195	ADRA1A	1	+	25500	23370918	23479195	2	1107763	881515
chr3	30025785	30085833	ADRA1B	1	-	25500	30025785	30085833	2	159102	605947
chr23	27852639	27885992	ADRA1D	1	-	25500	27852639	27885992	5	1556320253281732900	1103839547467
chr18	11046522	11047874	ADRA2A	1	-	25500	11046522	11047874	2	1880	827473
chrUn0057	1344930	1346258	ADRA2B	1	-	25500	1344930	1346258	2	1661	557668
chr6	161964242	161965306	ADRA2C	1	+	25500	161964242	161965306	3	1532664	51883401
chr18	8012396	8013331	ADRB1	1	-	25500	8012396	8013331	1	1	935
chr3	43147762	43148952	ADRB2	1	-	25500	43147762	43148952	3	1109178	50531013
chr25	39514960	39516090	ADRB3	1	+	25500	39514960	39516090	1	1	1130
chrUn0049	1823809	1828245	ADRM1	1	-	25500	1823809	1828245	8	15029361339191424e10	10415823380861252e5
chrUn0009	4980809	4997082	ADSL	1	-	25500	4980809	4997082	11	17091432279830791e25	18286921466892472e10
chr22	47062398	47088067	ADSS	1	-	25500	47062398	47088067	12	11435858999011118e36	5314395125155126e14
chr24	21211037	21212188	ADSS	1	+	25500	21211037	21212188	6	1116199475822976	10465180326152176
chr9	93511850	93534505	ADSSL1	1	+	25500	93511850	93534505	13	19085121431307718e43	1641016250651048e17
chr1	54913387	55015689	ADTRP	1	-	25500	54913387	55015689	3	170129102145	155134158
chr8	14882143	14891724	AEBP1	1	+	25500	14882143	14891724	18	11767288753915594e52	2511137411311983e31
chr4	67922652	67985240	AEBP2	1	+	25500	67922652	67985240	8	11422452234147412e17	8938020910718515e6
chr17	52757489	52761605	AEN	1	-	25500	52757489	52761605	5	11306144935783920	23311956314197
chrUn0053	1196611	1206527	AES	1	-	25500	1196611	1206527	3	152159819	746598
chr6	163145207	163255307	AFAP1	1	+	25500	163145207	163255307	10	12564035786393706e30	12810720917995796e11
chr3	42531383	42574122	AFAP1L1	1	-	25500	42531383	42574122	16	13612593019351211e57	12817916111668142e26
chr18	7735354	7779744	AFAP1L2	1	+	25500	7735354	7779744	16	1706184912076227e58	13171898920618279e27
chr1	213833357	213947144	AFDN	1	+	25500	213833357	213947144	29	13223509686681706e124	19411615215516115e63
chr6	67818496	67917468	AFF1	1	-	25500	67818496	67917468	18	1115245232713933e63	4711013468143951e32
chrUn0015	6758043	7165222	AFF2	1	+	25500	6758043	7165222	21	11586116143169772e102	13123656644957183e36
chr14	68628674	69135304	AFF3	1	+	25500	68628674	69135304	16	11142155235838239e70	11631138950188716e25
chr3	82242145	82306624	AFF4	1	-	25500	82242145	82306624	18	12722442353036269e62	1252214192681376e28
chr1	147541235	147782565	AFG1L	1	+	25500	147541235	147782565	11	14301580811818482e40	13722410112898896e12
chr13	5655354	5701611	AFG3L2	1	+	25500	5655354	5701611	15	12208247146911731e51	10110715568125264e27
chr6	83615912	83628343	AFM	1	+	25500	83615912	83628343	3	1107312337	9812895
chr6	84190249	84209021	AFM	1	+	25500	84190249	84209021	4	1840618618675	12815819498
chr11	7647584	7664866	AFMID	1	-	25500	7647584	7664866	4	1462189117200	1018910483
chr6	83658070	83675603	AFP	1	-	25500	83658070	83675603	8	1182430705350606e16	41131224137981944e5
chr14	55135981	55175357	AFTPH	1	-	25500	55135981	55175357	11	18668128161442824e33	14312283591105617e14
chr20	69968430	69977272	AGA	1	-	25500	69968430	69977272	6	11801317566537682e4	98134104113110160
chr5	136159313	136645942	AGAP1	1	+	25500	136159313	136645942	20	11273945718683546e82	11321215524268599e38
chr4	105709417	105721223	AGAP2	1	-	25500	105709417	105721223	20	16139991357153728e61	23925722486149114e38
chr19	62656349	62749099	AGAP3	1	+	25500	62656349	62749099	24	18261759618616206e96	62233891041041894e47
chr17	55021123	55682948	AGBL1	1	-	25500	55021123	55682948	19	11539871715461941e92	16717313112817323e35
chr7	81675457	81720247	AGBL2	1	-	25500	81675457	81720247	13	19360990112000124e42	12812212571131101e21
chr8	120965782	121038654	AGBL3	1	+	25500	120965782	121038654	11	1932411510128211e34	18577131440293168e14
chr2	159274268	160733854	AGBL4	1	+	25500	159274268	160733854	11	11569396400318683e51	12212298215861133e14
chr12	43594287	43611643	AGBL5	1	+	25500	43594287	43611643	13	1455947165321043e34	21217316117917942e22
chrUn0065	966666	968992	AGER	1	+	25500	966666	968992	7	12806059721295158e5	9814074182149138e3
chr5	128479476	128542592	AGFG1	1	+	25500	128479476	128542592	12	12811133399345467e39	9211616114911618e15
chrUn0079	338916	361171	AGFG2	1	-	25500	338916	361171	9	18872037261880923e18	8612883110176142e8
chr3	124919057	124962961	AGGF1	1	-	25500	124919057	124962961	12	13753537871898175e35	1881288017010112e19
chr8	126697098	126774318	AGK	1	+	25500	126697098	126774318	10	13016133508369219e29	10147835092956883e5
chr2	73965840	74044694	AGL	1	+	25500	73965840	74044694	35	12021521281223391e154	8021216420318209e81
chr2	196441196	196450513	AGMAT	1	+	25500	196441196	196450513	6	11390573567548473e4	2242061911828362
chr8	59745574	59944730	AGMO	1	+	25500	59745574	59944730	11	11578130591445176e41	11612515210495654e10
chr2	174765331	174793792	AGO1	1	-	25500	174765331	174793792	19	13498641566361048e66	10720098134152919e35
chr15	87622717	87661902	AGO2	1	-	25500	87622717	87661902	18	12951320579175168e63	10720098134194915e34
chr2	174585016	174729605	AGO3	1	-	25500	174585016	174729605	20	16987867111731166e80	1071979813419493e37
chr2	174837756	174867684	AGO4	1	-	25500	174837756	174867684	16	15521598912609113e57	1072009813431716e30
chrUn0092	748919	749879	AGPAT2	1	+	25500	748919	749879	3	1406863	13117698
chrUn0005	10996713	11015806	AGPAT3	1	+	25500	10996713	11015806	8	18138896210659107e17	17616715215210178e5
chr1	206498283	206541954	AGPAT4	1	-	25500	206498283	206541954	8	13313451485651336e16	831977710115216e7
chr12	3165199	3251979	AGPAT5	1	-	25500	3165199	3251979	6	12287502995643863e8	2181258911365218
chr5	74267806	74427892	AGPS	1	+	25500	74267806	74427892	19	13650049711541846e82	18298741197468804e28
chr8	58447263	58457170	AGR2	1	+	25500	58447263	58457170	6	1566195048727602e4	955374569550
chr8	58393745	58406348	AGR3	1	+	25500	58393745	58406348	5	11052910841113431e4	110836211344
chr2	212159310	212193619	AGRN	1	-	25500	212159310	212193619	32	13597582446286926e115	15510422419411627e78
chr20	31170024	31170188	AGRP	1	-	25500	31170024	31170188	1	1	164
chr22	32739183	32745382	AGT	1	-	25500	32739183	32745382	6	1149255025643595e5	15219411919480116
chr10	15272956	15416236	AGTPBP1	1	+	25500	15272956	15416236	26	16582920196831314e113	12568621461319237e53
chr26	65844803	65845927	AGTR1	1	+	25500	65844803	65845927	1	1	1124
chrX	102158806	102159894	AGTR2	1	+	25500	102158806	102159894	4	1202280514	13132194575
chr2	200116074	200117301	AGTRAP	1	-	25500	200116074	200117301	2	11124	202104
chr5	141813217	141821688	AGXT	1	-	25500	141813217	141821688	9	16441351376656432e15	10412898658074981e4
chr3	166367472	166409772	AGXT2	1	+	25500	166367472	166409772	12	1150644487024127e37	8318512292929297e13
chr22	49514042	49572933	AHCTF1	1	-	25500	49514042	49572933	35	1.2357651866656835e+161	18511014310123923e80
chr4	52831324	52832592	AHCY	1	-	25500	52831324	52832592	3	19641186	92318883
chr23	20132860	20147266	AHCY	1	+	25500	20132860	20147266	5	19731301051014320	5910115218889
chr2	85516489	85561599	AHCYL1	1	+	25500	85516489	85561599	16	13331335665370391e59	11911014310110193e23
chr8	115234721	115388369	AHCYL2	1	+	25500	115234721	115388369	16	11053291139541147e74	36211014310198966e22
chr2	184181585	184186432	AHDC1	1	+	25500	184181585	184186432	5	116032214133349	15515546719341500
chr1	178342382	178503195	AHI1	1	-	25500	178342382	178503195	18	13591337648587716e82	7716159197140107e34
chrUn0007	6951364	6970474	AHNAK	1	+	25500	6951364	6970474	27	16191776208824934e98	14918830839255716e68
chr9	93703461	93719351	AHNAK2	1	-	25500	93703461	93719351	40	1235364499646231e153	2309595116951703e90
chr8	57931679	57978404	AHR	1	-	25500	57931679	57978404	15	1330935373870405e46	13120931417695135e25
chrUn0095	407227	497336	AHRR	1	-	25500	407227	497336	3	12684089928	15589182
chr5	43786773	43787560	AHSA1	1	-	25500	43786773	43787560	4	185420723	801706565
chr9	64714140	64722087	AHSA1	1	+	25500	64714140	64722087	9	11419317436635231e16	802128611689125e8
chr1	31330865	31338115	AHSG	1	-	25500	31330865	31338115	5	11967335342297044	839816483206
chrUn0003	12786973	12787455	AHSP	1	+	25500	12786973	12787455	2	1313	77170
chr4	56777925	56780982	AICDA	1	-	25500	56777925	56780982	4	165112902909	50122260149
chr22	54387037	54427433	AIDA	1	+	25500	54387037	54427433	9	19397159752264825e23	10768535610412512e6
chr10	36302227	36322898	AIF1L	1	-	25500	36302227	36322898	5	130395946877220640	83164416535
chrX	116951322	116984472	AIFM1	1	-	25500	116951322	116984472	15	13884962035394358e44	4753891221431347e23
chr18	54736070	54745480	AIFM2	1	-	25500	54736070	54745480	8	14202169368762966e11	14920014911095114e6
chrUn0006	303012	309399	AIFM3	1	-	25500	303012	309399	17	1494902261928153e47	10477981167762706e25
chr1	186891283	187177332	AIG1	1	+	25500	186891283	187177332	5	14666910036024155e7	56155101116158
chr2	22148121	22148315	AIM2	1	+	25500	22148121	22148315	1	1	194
chr2	22181225	22181434	AIM2	1	-	25500	22181225	22181434	1	1	209
chr6	44943636	44982064	AIMP1	1	-	25500	44943636	44982064	5	17981172412820939e3	161170182110107
chr12	74054061	74062847	AIMP2	1	-	25500	74054061	74062847	5	1121116729778653	80266230203134
chrUn0007	2116466	2123204	AIP	1	-	25500	2116466	2123204	6	1515744145127836400	20314017618818e3
chr11	59151196	59164321	AIPL1	1	+	25500	59151196	59164321	6	16946256117161204e6	95179185179164192
chrUn0005	11379756	11387847	AIRE	1	+	25500	11379756	11387847	9	13077592570341835e14	11917615811365803e7
chr2	208091863	208178191	AJAP1	1	-	25500	208091863	208178191	5	1201450298552085800	7120086152641
chrUn0034	1653310	1662932	AJUBA	1	-	25500	1653310	1662932	9	11521229824323295e16	12268501316268101e5
chr10	39381483	39386554	AK1	1	+	25500	39381483	39386554	4	190345195007	16411619165
chr2	178246517	178269158	AK2	1	+	25500	178246517	178269158	6	11156716211164514e9	561281109274218
chr3	62442522	62443111	AK3	1	+	25500	62442522	62443111	2	1240	236350
chr10	3924436	3933625	AK3	1	+	25500	3924436	3933625	4	1301644159074	122170119116
chr2	140913488	141004380	AK4	1	-	25500	140913488	141004380	5	1147651104564290800	110119170119143
chr2	126425877	126742487	AK5	1	-	25500	126425877	126742487	12	12498737431414491e47	6518811616177892e16
chr3	131906610	131919644	AK6	1	+	25500	131906610	131919644	4	17569807212844	10156146191
chr9	91780446	91848219	AK7	1	-	25500	91780446	91848219	11	14443665118724278e32	15522117312812814e14
chr10	34416483	34628068	AK8	1	+	25500	34416483	34628068	7	1674026898472699e17	86802001318980220
chr1	148880700	149035947	AK9	1	-	25500	148880700	149035947	30	16022275903193478e132	20010498951671968e66
chr13	18787533	18787724	AKAIN1	1	-	25500	18787533	18787724	1	1	191
chr11	38677520	38691898	AKAP1	1	+	25500	38677520	38691898	16	11151968771240138e46	10747638651102932e24
chrUn0027	4558751	4715846	AKAP10	1	-	25500	4558751	4715846	14	1724951613172509e50	9553801101731432e19
chr16	24567650	24602572	AKAP11	1	-	25500	24567650	24602572	17	13878905113228231e62	13716183155236248e34
chr1	196071183	196130937	AKAP12	1	+	25500	196071183	196130937	11	1547145503555635e35	7130544913281192e16
chr17	56125414	56361574	AKAP13	1	-	25500	56125414	56361574	42	1127166244978587e196	8035167419477777e95
chrUn0096	623045	642491	AKAP17A	1	-	25500	623045	642491	6	11035022728173019e4	71137179245149760
chr10	58710655	58746936	AKAP2	1	-	25500	58710655	58746936	4	1107083400335110	9517910551172
chr4	52171773	52196459	AKAP3	1	-	25500	52171773	52196459	8	116363168581705e21	15246417319492316e5
chrX	46013132	46020237	AKAP4	1	-	25500	46013132	46020237	5	11329165617467012	1257129177295
chr9	51253160	51254425	AKAP5	1	+	25500	51253160	51254425	3	1682925	671236341
chr9	19293926	19660001	AKAP6	1	+	25500	19293926	19660001	18	18517395899962976e82	3232513807106352e37
chr1	173393386	173518000	AKAP7	1	+	25500	173393386	173518000	8	11024015831351334e21	6813415811014649e6
chr2	216222298	216231309	AKAP8	1	+	25500	216222298	216231309	10	16737519345056547e17	25447176958613793e8
chr2	216195047	216216783	AKAP8L	1	+	25500	216195047	216216783	11	1579779058464989e31	832394551011101e16
chr8	73936220	74089630	AKAP9	1	-	25500	73936220	74089630	44	17132619460070513e201	14312886230200174e113
chr7	28694596	28694934	AKIP1	1	+	25500	28694596	28694934	2	1187	137152
chr7	42814810	42824911	AKIP1	1	+	25500	42814810	42824911	4	184956359977	2187768125
chr2	171369234	171378700	AKIRIN1	1	-	25500	171369234	171378700	4	1139941599345	71134140122
chr1	124746865	124768697	AKIRIN2	1	-	25500	124746865	124768697	4	11075492921600	71149143233
chr10	54648636	54687530	AKNA	1	+	25500	54648636	54687530	12	13668415467381164e36	16125444380158228e17
chr2	84047534	84098492	AKNAD1	1	-	25500	84047534	84098492	6	13181239435469063e9	12517313195275440
chr2	164018246	164077350	AKR1A1	1	-	25500	164018246	164077350	5	1706561675647959e3	627715212271
chr2	164020823	164023262	AKR1A1	1	-	25500	164020823	164023262	3	13212378	14312262
chr8	120355071	120360117	AKR1B1	1	-	25500	120355071	120360117	7	1118617382124269e9	778689110119116200
chr8	120457151	120457835	AKR1B10	1	+	25500	120457151	120457835	2	1596	7789
chr8	120936586	120944893	AKR1B10	1	-	25500	120936586	120944893	3	131768150	74122158
chr8	120463865	120463966	AKR1B15	1	+	25500	120463865	120463966	1	1	101
chr4	45452511	45580169	AKR1C1	1	+	25500	45452511	45580169	2	1127576	12583
chr4	45631339	45638297	AKR1C1	1	+	25500	45631339	45638297	2	16837	155122
chr4	44879887	45460736	AKR1C2	1	+	25500	44879887	45460736	6	11133453270174546e14	167134101599280
chr4	45258755	45358702	AKR1C2	1	+	25500	45258755	45358702	4	11127373899880	62148668
chr8	123861240	123908057	AKR1D1	1	+	25500	123861240	123908057	8	19691222513482637e18	8916711677119102e5
chr4	45688871	45707688	AKR1E2	1	-	25500	45688871	45707688	4	129331559918669	83122116149
chr2	192850170	192853930	AKR7A2	1	+	25500	192850170	192853930	2	13573	182188
chr2	192854111	192859028	AKR7A2	1	+	25500	192854111	192859028	4	1103213724754	10195104164
chr2	192875303	192879266	AKR7A3	1	+	25500	192875303	192879266	2	13776	188188
chr9	93553976	93575723	AKT1	1	-	25500	93553976	93575723	11	13763163359637522e24	771018911635131e13
chr13	95968819	95972563	AKT1S1	1	-	25500	95968819	95972563	4	1186121093374	14016777371
chrUn0030	3387920	3412465	AKT2	1	-	25500	3387920	3412465	12	1112313361966228e31	741198921212812e17
chr22	46095995	46407305	AKT3	1	-	25500	46095995	46407305	13	19324361234393358e48	8010189212128123e18
chr20	17551598	17557576	AKTIP	1	-	25500	17551598	17557576	9	12771149134915259e15	10759104101869263e5
chr10	55713882	55718303	ALAD	1	+	25500	55713882	55718303	10	11582206623112499e20	122981348389539e8
chr19	18430720	18447802	ALAS1	1	-	25500	18430720	18447802	10	1161424624677517e25	15816126916417617e13
chrUn0018	4340186	4360101	ALAS2	1	-	25500	4340186	4360101	10	1437156256439956e26	14315824515817918e11
chr6	83711570	83727285	ALB	1	-	25500	83711570	83727285	9	1170327235690702e19	12822113713121214e8
chrUn0004	8379026	8428267	ALCAM	1	+	25500	8379026	8428267	13	13493119321412513e43	10122159861791248e19
chr13	95561763	95593197	ALDH16A1	1	+	25500	95561763	95593197	16	11214812674156722e59	891011251798011e31
chr18	25543663	25576918	ALDH18A1	1	+	25500	25543663	25576918	16	1439446447696828e56	20315210415889125e27
chr15	60873179	60874001	ALDH1A1	1	+	25500	60873179	60874001	3	1245773	24231450
chr10	29433911	29457738	ALDH1A1	1	+	25500	29433911	29457738	4	172481650123736	776216192
chr10	29790231	30039373	ALDH1A1	1	-	25500	29790231	30039373	7	15445246722157348e17	687153567118268
chr17	23771642	23823601	ALDH1A2	1	-	25500	23771642	23823601	12	17270765084901022e36	6874158164167101e17
chr17	68299786	68328611	ALDH1A3	1	+	25500	68299786	68328611	11	13302822886421153e31	10414010762128107e14
chr10	71156721	71158253	ALDH1B1	1	-	25500	71156721	71158253	5	159891111221249	551311185119284
chr19	30074596	30128116	ALDH1L1	1	-	25500	30074596	30128116	22	1244840836933107e87	53197107591011e45
chr4	159620821	159710098	ALDH1L2	1	-	25500	159620821	159710098	23	12325591085981113e91	5619410716498102e44
chrUn0017	6241298	6287769	ALDH2	1	+	25500	6241298	6287769	12	1286183141233014e40	10110413774116126e17
chrUn0027	4246199	4252974	ALDH3A1	1	-	25500	4246199	4252974	9	15641105180423121e15	1169815214011921e9
chrUn0027	4092103	4131683	ALDH3A2	1	+	25500	4092103	4131683	9	11726303351636565e19	15219186206119138e9
chrUn0007	1865019	1880153	ALDH3B1	1	-	25500	1865019	1880153	9	11701572266549109e19	16110116436883773e8
chrUn0007	1942484	1944391	ALDH3B2	1	+	25500	1942484	1944391	4	12598121738	12265320170
chr2	193306985	193332974	ALDH4A1	1	+	25500	193306985	193332974	13	1768863795451291e41	9292471491437417e18
chr1	70503027	70532908	ALDH5A1	1	+	25500	70503027	70532908	9	12435441796301483e21	8017011614314319e9
chr9	61220958	61231527	ALDH6A1	1	-	25500	61220958	61231527	10	13345372153205706e22	9898179185185119e10
chr3	75348315	75404718	ALDH7A1	1	-	25500	75348315	75404718	18	11344102781055919e68	5074719811910471e25
chr1	177856724	177892087	ALDH8A1	1	-	25500	177856724	177892087	7	11130015407214083e14	4491642541491521e5
chr2	13749133	13797848	ALDH9A1	1	+	25500	13749133	13797848	10	12366189673302037e28	10411912813419416e12
chrUn0003	11077064	11079623	ALDOA	1	-	25500	11077064	11079623	8	11965658541296157e9	9220617386170531e5
chrUn0003	11083216	11088597	ALDOA	1	-	25500	11083216	11088597	3	148385242	107155140
chr10	67165288	67176170	ALDOB	1	+	25500	67165288	67176170	8	19332872386953605e12	11021253161831703e4
chr11	52066543	52068577	ALDOC	1	-	25500	52066543	52068577	8	12635771004120716e10	9220017686158532e5
chr12	55211387	55227850	ALG1	1	+	25500	55211387	55227850	8	11246332868497926e15	1287414911911011e6
chr4	82172441	82176880	ALG10	1	+	25500	82172441	82176880	5	11674340336794356	17019727263883
chr16	11093945	11104183	ALG11	1	-	25500	11093945	11104183	3	1474410006	269929233
chrUn0102	418561	424350	ALG12	1	+	25500	418561	424350	9	12511676290735181e15	1551341731079511e9
chr2	105376274	105487401	ALG14	1	-	25500	105376274	105487401	2	1111021	227107
chr10	69242796	69246194	ALG2	1	+	25500	69242796	69246194	2	12506	347893
chr1	33737493	33744153	ALG3	1	+	25500	33737493	33744153	9	11965216624212935e16	1551041461581072e10
chr16	4011714	4065649	ALG5	1	-	25500	4011714	4065649	7	12808658315500385e12	107831555011392160
chr2	143047353	143113179	ALG6	1	-	25500	143047353	143113179	12	17273152111848118e38	19120062867713719e11
chr7	26123157	26156920	ALG8	1	-	25500	26123157	26156920	13	19801362416160352e38	23368981371371214e17
chr7	598360	713513	ALG9	1	+	25500	598360	713513	13	11010450722515311e43	13113671878610413e19
chr12	46488566	47536526	ALK	1	-	25500	46488566	47536526	33	11482865713137394e150	10492278113891345e73
chrUn0012	7350361	7353105	ALKAL1	1	+	25500	7350361	7353105	3	115692686	538059
chr12	11129679	11133061	ALKAL2	1	-	25500	11129679	11133061	3	131713330	536853
chr9	64939279	64962675	ALKBH1	1	-	25500	64939279	64962675	6	11436508812085199e7	42519489161101190
chrUn0006	2208384	2222532	ALKBH2	1	+	25500	2208384	2222532	3	11117813844	230191305
chr7	77831224	77873747	ALKBH3	1	+	25500	77831224	77873747	8	14478066103091217e16	77107411078321e5
chr12	66743375	66754328	ALKBH4	1	-	25500	66743375	66754328	5	1286388464610838	25168197185116
chrUn0027	2907410	2928510	ALKBH5	1	+	25500	2907410	2928510	4	191141992720925	76783152176
chrUn0068	1285366	1289749	ALKBH6	1	+	25500	1285366	1289749	5	1354183028634256	506865116128
chrUn0048	965857	967724	ALKBH7	1	+	25500	965857	967724	4	1110213901713	20318241155
chrUn0048	1829937	1830660	ALKBH7	1	-	25500	1829937	1830660	3	1551638	1462986
chr7	5638575	5690298	ALKBH8	1	+	25500	5638575	5690298	12	13012637272348665e34	12823311392104714e16
chr12	15583070	15600204	ALLC	1	+	25500	15583070	15600204	9	11786317860739731e20	5086125131155741e8
chr14	45203678	45387258	ALMS1	1	-	25500	45203678	45387258	32	1521171277699419e158	1011791641133503e76
chr11	61437798	61450449	ALOX12	1	+	25500	61437798	61450449	13	1654223924252777e35	13420071981551459e18
chr11	62590435	62602384	ALOX12B	1	-	25500	62590435	62602384	13	13838392809333927e31	1761709286176771e18
chr11	61207047	61216709	ALOX15	1	+	25500	61207047	61216709	14	12005229324822765e36	12259801251011584e21
chr11	62567852	62575899	ALOX15B	1	+	25500	62567852	62575899	13	13212977331346835e31	1461311221011641e21
chr18	68143446	68210892	ALOX5	1	+	25500	68143446	68210892	13	15676373194633852e43	19780125104170138e19
chr26	19443463	19473597	ALOX5AP	1	-	25500	19443463	19473597	4	155691772730034	1618098101
chr11	62620408	62646032	ALOXE3	1	-	25500	62620408	62646032	14	14132490010314111e47	1791709812217084e22
chr5	133041275	133044138	ALPI	1	+	25500	133041275	133044138	9	13346098611227181e13	6211617317362136e9
chr6	37827533	37891330	ALPK1	1	-	25500	37827533	37891330	17	1123831451103613e63	1851851641493926e30
chr13	62815400	62925593	ALPK2	1	-	25500	62815400	62925593	20	1836811797153033e81	13450215922721281e37
chr17	50095582	50141959	ALPK3	1	-	25500	50095582	50141959	19	19603264440951254e63	3415020989278352e36
chr2	190266777	190288094	ALPL	1	-	25500	190266777	190288094	11	11186177342296102e29	2631191911346815e15
chr5	99172443	99227609	ALS2	1	-	25500	99172443	99227609	32	18611567283735443e131	8014959176125833e68
chr19	23838692	23859432	ALS2CL	1	+	25500	23838692	23859432	20	1946154820612842e69	10117662167131118e36
chr5	98833027	98838034	ALS2CR12	1	-	25500	98833027	98838034	3	121824904	101107104
chr4	136230891	136252759	ALX1	1	+	25500	136230891	136252759	4	13101637621549	224305125320
chr2	85604735	85614124	ALX3	1	-	25500	85604735	85614124	4	187837239193	308128311197
chr7	78239795	78293633	ALX4	1	-	25500	78239795	78293633	5	13674109285339054e3	329125308110311
chr11	4107728	4110345	ALYREF	1	+	25500	4107728	4110345	4	1155122782490	12814962128
chr3	167120458	167144309	AMACR	1	+	25500	167120458	167144309	4	152561753223460	245161189392
chr6	86810090	86818373	AMBN	1	-	25500	86810090	86818373	5	11854301751808216	442391074768
chr10	55039685	55050627	AMBP	1	+	25500	55039685	55050627	5	1283433731027611e3	14983110167176
chr7	80493448	80625187	AMBRA1	1	-	25500	80493448	80625187	19	16282766615321273e80	44019192140146164e34
chr20	69385074	69385991	AMD1	1	+	25500	69385074	69385991	3	1149707	146518211
chr1	150293569	150315841	AMD1	1	+	25500	150293569	150315841	9	11543316576175717e24	11086128984114395e6
chr5	3032197	3032292	AMD1	1	+	25500	3032197	3032292	1	1	95
chr10	89201693	89202477	AMD1	1	-	25500	89201693	89202477	4	1162325666	158158185119
chr4	149096610	149119316	AMDHD1	1	+	25500	149096610	149119316	9	1411065758460132e22	13410465278224122e7
chr12	51714531	51722451	AMDHD2	1	+	25500	51714531	51722451	10	1272492625365367e19	8013714321289142e10
chrX	9766064	9768315	AMELX	1	+	25500	9766064	9768315	2	11827	44425
chrX	48675509	48678937	AMER1	1	+	25500	48675509	48678937	9	1172673904112318e14	11645818844623857e8
chr26	26434055	26435671	AMER2	1	+	25500	26434055	26435671	5	12955145711351	2668038764266
chr5	4034143	4036158	AMER3	1	-	25500	4034143	4036158	4	141814021804	113956233212
chr20	20763833	20790180	AMFR	1	-	25500	20763833	20790180	13	11033353750581061e41	14318883131104187e19
chrUn0060	664160	666117	AMH	1	-	25500	664160	666117	2	11815	200143
chr4	98522439	98528924	AMHR2	1	+	25500	98522439	98528924	10	14048631368400742e18	1821648023311317e12
chr2	84756444	84757922	AMIGO1	1	-	25500	84756444	84757922	1	1	1478
chr4	91454371	91455894	AMIGO2	1	-	25500	91454371	91455894	2	1472	4251052
chrX	95718411	95852985	AMMECR1	1	-	25500	95718411	95852985	6	1353650201909664e9	1078392116107140
chr5	14476423	14483144	AMMECR1L	1	-	25500	14476423	14483144	6	11798344841824669e4	1109589116107404
chr9	84651558	84652327	AMN	1	-	25500	84651558	84652327	3	1318579	101137191
chr4	79721870	79759620	AMN1	1	-	25500	79721870	79759620	5	11704530610328352e4	71110215143131
chrX	98677622	98736862	AMOT	1	-	25500	98677622	98736862	15	14527859591055307e48	952691102302484e27
chr7	19374514	19451313	AMOTL1	1	-	25500	19374514	19451313	13	11610406354001285e41	10427222412819112e21
chr27	10620764	10635627	AMOTL2	1	+	25500	10620764	10635627	11	1103358236335065e29	8962341266143922e13
chr2	91009424	91026993	AMPD1	1	-	25500	91009424	91026993	15	17201009183226356e43	15511317011916404e26
chr2	84902782	84914065	AMPD2	1	+	25500	84902782	84914065	19	15086540959276072e60	24813113168565027e36
chr7	44297080	44335819	AMPD3	1	+	25500	44297080	44335819	14	11129013680168195e49	22420613422712807e25
chr8	35570196	35858798	AMPH	1	+	25500	35570196	35858798	17	1133394180071189e81	68805395951078356e25
chr19	20988539	20992574	AMT	1	+	25500	20988539	20992574	9	1200889185524183e15	8915880131831462e8
chr6	86870264	86870527	AMTN	1	-	25500	86870264	86870527	1	1	263
chr2	78288727	78361523	AMY1A	1	+	25500	78288727	78361523	11	15154054467256508e27	16714614323313407e15
chr12	69894975	69905415	AMZ1	1	+	25500	69894975	69905415	6	12704912595839683e5	302167128417195
chr11	17164973	17185150	AMZ2	1	-	25500	17164973	17185150	6	11109534419113191e7	152176164131173280
chrX	71838641	71839516	AMZ2	1	+	25500	71838641	71839516	3	1370526	27262350
chr14	32972685	32985889	ANAPC1	1	-	25500	32972685	32985889	3	11179912996	53164209
chr17	7358974	7458847	ANAPC10	1	-	25500	7358974	7458847	4	1593027285899761	20913186113
chr11	4101060	4105627	ANAPC11	1	-	25500	4101060	4105627	2	14455	140113
chr27	10471892	10474255	ANAPC13	1	+	25500	10471892	10474255	2	12242	98122
chr3	99999880	100000096	ANAPC13	1	+	25500	99999880	100000096	1	1	216
chrUn0014	7655909	7659720	ANAPC15	1	+	25500	7655909	7659720	6	16881083139736723e3	11959140445032
chr18	57168108	57174174	ANAPC16	1	+	25500	57168108	57174174	3	149585954	14074113
chrUn0432	64303	71709	ANAPC2	1	+	25500	64303	71709	13	14222050318335559e31	11962013117311915e21
chr6	137401994	137444060	ANAPC4	1	-	25500	137401994	137444060	25	16442093317742757e97	22412516777959875e41
chrUn0017	4735768	4768685	ANAPC5	1	+	25500	4735768	4768685	18	1703399441458537e63	3213480107194649e33
chrUn0017	5149308	5169970	ANAPC7	1	-	25500	5149308	5169970	11	11835262249165638e28	14614622719411913e16
chrUn0047	1517844	1518999	ANG	1	-	25500	1517844	1518999	3	1103893	7747263
chr9	64026573	64069203	ANGEL1	1	-	25500	64026573	64069203	10	11119311103167537e28	15216110720043473e11
chrUn0010	127464	142024	ANGEL2	1	-	25500	127464	142024	7	11915583070038559e9	15515512541968257e3
chr15	56838210	57117963	ANGPT1	1	-	25500	56838210	57117963	9	11477141749506255e26	15813116498131231e9
chr12	3434685	3495036	ANGPT2	1	+	25500	3434685	3495036	10	1365413665238367e30	284684711923911e12
chr23	23845640	23867677	ANGPT4	1	-	25500	23845640	23867677	6	11001308701414232e5	6850131167119161
chr10	40244515	40263795	ANGPTL2	1	+	25500	40244515	40263795	5	1715147591667519e3	680101194266200
chr2	144054813	144063210	ANGPTL3	1	-	25500	144054813	144063210	6	1536269632216969e4	18226692116110492
chrUn0043	2478577	2484118	ANGPTL4	1	+	25500	2478577	2484118	7	15047403535404542e6	2211101191109528e4
chr7	12104963	12141092	ANGPTL5	1	+	25500	12104963	12141092	7	14284550986642612e11	1431019295125185300
chr2	223294346	223297597	ANGPTL6	1	+	25500	223294346	223297597	5	11209194522193060	575173197263191
chr2	222298693	222300275	ANGPTL8	1	-	25500	222298693	222300275	2	11287	110296
chrUn0020	939599	940860	ANHX	1	-	25500	939599	940860	2	11140	68122
chrUn0020	1221168	1221293	ANHX	1	-	25500	1221168	1221293	1	1	125
chr25	35541475	35651366	ANK1	1	+	25500	35541475	35651366	34	12502930621315973e151	9810195101185921e72
chr6	36778663	37163450	ANK2	1	-	25500	36778663	37163450	52	12593472694971789e253	1528329019759136e118
chr18	44378232	44903672	ANK3	1	-	25500	44378232	44903672	51	11407817953213852e258	6837789140134719e116
chr5	86500983	86606798	ANKAR	1	+	25500	86500983	86606798	22	14297185991938233e89	5994371649862892e47
chr17	30726697	30760215	ANKDD1A	1	+	25500	30726697	30760215	10	12035610189099674e25	101110981049896e10
chr3	126406356	126469782	ANKDD1B	1	-	25500	126406356	126469782	11	12802115561488324e33	14319795101959599e9
chr23	33797992	33816475	ANKEF1	1	+	25500	33797992	33816475	8	1170726463860123e17	3442001491257912e8
chr11	37859837	38094316	ANKFN1	1	+	25500	37859837	38094316	20	13753640890560459e94	13420020918811093e40
chr11	58261159	58333735	ANKFY1	1	-	25500	58261159	58333735	20	1785270048695331e73	13486146125891468e40
chr3	188313399	188476821	ANKH	1	+	25500	188313399	188476821	12	11018241149061174e50	10121811983170134e15
chr3	53041512	53194255	ANKHD1	1	-	25500	53041512	53194255	39	13381200189231632e174	59161176203173175e90
chr8	73622280	73726817	ANKIB1	1	-	25500	73622280	73726817	20	12141245260493753e75	1555301194753176e38
chr14	3151319	3165501	ANKK1	1	+	25500	3151319	3165501	7	1624486099663978e11	149248928368200900
chr2	214425072	214428509	ANKLE1	1	-	25500	214425072	214428509	9	14156551076135516e14	17013116117922417e10
chrUn0042	3068124	3089207	ANKLE2	1	-	25500	3068124	3089207	15	1711167717521859e46	8612847805677194e24
chr5	142101284	142147036	ANKMY1	1	+	25500	142101284	142147036	12	15714848173311854e36	5316447921816717e18
chr8	58623348	58654959	ANKMY2	1	+	25500	58623348	58654959	9	19940123951429116e23	59651379816121216e7
chr3	128873551	128881987	ANKRA2	1	+	25500	128873551	128881987	8	19154044581463824e11	2871586298125658e3
chr18	30560244	30568951	ANKRD1	1	+	25500	30560244	30568951	8	11088155229104755e12	17913710798989898e3
chr26	6034391	6065809	ANKRD10	1	+	25500	6034391	6065809	4	160751779830946	15286233473
chr20	51712050	51770948	ANKRD11	1	-	25500	51712050	51770948	32	13823495651786245e121	1829514098380126e74
chr13	9894248	10025174	ANKRD12	1	-	25500	9894248	10025174	17	18012801649216262e63	18298140986596193e31
chrUn0006	1226594	1266454	ANKRD13A	1	-	25500	1226594	1266454	15	11039568080418847e49	19459167113155133e22
chr11	53032250	53038627	ANKRD13B	1	+	25500	53032250	53038627	14	12614721166140116e34	1371254414317978e21
chr2	135148634	135234719	ANKRD13C	1	+	25500	135148634	135234719	16	15514828225862303e52	4777107182411047e23
chrX	39077177	39077561	ANKRD13C	1	-	25500	39077177	39077561	1	1	384
chrUn0007	2284501	2296936	ANKRD13D	1	-	25500	2284501	2296936	13	15146819271204227e33	2129216110415813e17
chr4	43988367	44003972	ANKRD16	1	+	25500	43988367	44003972	6	12716119591280713e8	2212189816174134
chr6	83862590	84052614	ANKRD17	1	+	25500	83862590	84052614	38	19188367103478103e201	4722715215514616e91
chr18	23596821	23606840	ANKRD2	1	-	25500	23596821	23606840	9	19481232242328923e15	14698989810110414e6
chr18	32967390	32980225	ANKRD22	1	+	25500	32967390	32980225	3	1588212738	19111998
chrUn0057	1992452	1994621	ANKRD23	1	-	25500	1992452	1994621	7	1207748935123217e6	92869898125125120
chrUn0053	2321023	2337236	ANKRD24	1	+	25500	2321023	2337236	19	11904061835243144e58	83134865665711e33
chr4	19153493	19241840	ANKRD26	1	-	25500	19153493	19241840	19	1136811165134071e74	10144227215290128e37
chr20	12097346	12152402	ANKRD27	1	-	25500	12097346	12152402	22	11415274237011365e86	11016411618511648e42
chrUn0033	280683	410378	ANKRD28	1	+	25500	280683	410378	27	13631761253681623e128	838071200861432e50
chr13	25535014	25581581	ANKRD29	1	-	25500	25535014	25581581	9	17853101461176928e23	809895101959599e5
chr4	96919577	96921911	ANKRD33	1	+	25500	96919577	96921911	4	14697541934	227125107401
chr3	193411283	193508879	ANKRD33B	1	-	25500	193411283	193508879	7	11363164361487539e8	9514959410140131e3
chrUn0055	1557570	1559056	ANKRD34A	1	-	25500	1557570	1559056	2	1981	959506
chr3	121073747	121075285	ANKRD34B	1	+	25500	121073747	121075285	2	11207	1202332
chr17	44779700	44781304	ANKRD34C	1	+	25500	44779700	44781304	1	1	1604
chrUn0055	1427013	1433704	ANKRD35	1	-	25500	1427013	1433704	10	1106014952791357e21	9713625001851048e10
chrUn0057	2001665	2014688	ANKRD39	1	-	25500	2001665	2014688	3	1266912923	140203101
chr11	32672958	32682543	ANKRD40	1	-	25500	32672958	32682543	5	11358346043289452	143182488152134
chr7	31665916	31716409	ANKRD42	1	+	25500	31665916	31716409	10	12776830594151668e26	15810711913720017e13
chr5	93971827	94205920	ANKRD44	1	-	25500	93971827	94205920	27	13847506383338894e124	5689897714380861e48
chr22	30544700	30573049	ANKRD45	1	+	25500	30544700	30573049	4	1110722420128225	26016795125
chr15	50357337	50364588	ANKRD46	1	-	25500	50357337	50364588	3	153756944	215155308
chr7	19781327	19784141	ANKRD49	1	-	25500	19781327	19784141	2	12546	455269
chr6	22868253	22921175	ANKRD50	1	+	25500	22868253	22921175	4	1405434938749765	5092303233158
chr4	104292741	104304472	ANKRD52	1	-	25500	104292741	104304472	27	17319661266158418e89	2488983741468087e50
chr14	47981701	47986869	ANKRD53	1	-	25500	47981701	47986869	5	12576309245395080	4555616116789
chrUn0009	7728356	7745784	ANKRD54	1	+	25500	7728356	7745784	7	11627128151586018e13	32347987412210772
chr3	146701817	146782214	ANKRD55	1	+	25500	146701817	146782214	11	16417277209643134e31	26591221076213723e12
chr1	126777142	126828102	ANKRD6	1	+	25500	126777142	126828102	16	11293721996237097e59	11998989510195984e26
chrUn0011	8742386	8746943	ANKRD60	1	-	25500	8742386	8746943	3	127674427	218164131
chrUn0002	9885538	9886688	ANKRD63	1	-	25500	9885538	9886688	4	14699741023	45850347128
chr2	211763928	211765859	ANKRD65	1	+	25500	211763928	211765859	6	1763436587241561	358329962158371
chr1	85448329	85465314	ANKRD66	1	+	25500	85448329	85465314	3	1225216792	173230194
chr8	104621259	104621378	ANKRD7	1	+	25500	104621259	104621378	1	1	119
chr9	85101486	85102436	ANKRD9	1	+	25500	85101486	85102436	2	1661	617290
chrUn0035	792635	993744	ANKS1A	1	-	25500	792635	993744	23	11127301838434108e93	951701378668128e46
chr4	152499258	153900608	ANKS1B	1	-	25500	152499258	153900608	26	1429527925368896e135	10416713789771314e54
chr12	54849810	54886090	ANKS3	1	-	25500	54849810	54886090	12	12881124162821394e32	5989170140128134e17
chrUn0003	3014531	3029687	ANKS4B	1	+	25500	3014531	3029687	2	114087	1641070
chr10	69656162	69710726	ANKS6	1	+	25500	69656162	69710726	16	1184996614056152e57	12217949444206105e28
chr26	66831457	66871590	ANKUB1	1	-	25500	66831457	66871590	7	18830915114905288e12	11928461411621515e3
chr5	116448544	116453196	ANKZF1	1	+	25500	116448544	116453196	13	13115371134134411e30	1101071881161462e22
chr8	38116128	38173455	ANLN	1	-	25500	38116128	38173455	20	1270137331031319e78	11917610477116566e38
chrUn0085	232458	346618	ANO1	1	+	25500	232458	346618	24	17398227082391308e103	10733298152535061e44
chr19	26787918	26933247	ANO10	1	+	25500	26787918	26933247	11	16386813825271268e33	13719413411357254e14
chr4	53351604	53730190	ANO2	1	-	25500	53351604	53730190	23	1852417140761639e103	8018810417347147e44
chr7	59767074	60090372	ANO3	1	+	25500	59767074	60090372	23	11260511460621824e116	4419412817610201e45
chr4	154963841	155180243	ANO4	1	+	25500	154963841	155180243	24	11478821368614587e118	10413415810113114e48
chr7	56022617	56087563	ANO5	1	+	25500	56022617	56087563	17	11036614056238287e64	10128410711311605e29
chr4	89657332	89758464	ANO6	1	+	25500	89657332	89758464	16	12123921742245764e60	12828711395134108e28
chr5	141507269	141524440	ANO7	1	-	25500	141507269	141524440	20	1508396643055205e68	1229513720610198e37
chr2	214388380	214396525	ANO8	1	+	25500	214388380	214396525	26	18581071138017825e83	7110413413798114e53
chrUn0123	387469	397080	ANO9	1	-	25500	387469	397080	11	12701129200825624e23	1319512214674591e11
chrX	6972971	7125791	ANOS1	1	-	25500	6972971	7125791	11	11697273516236334e33	14022416714313717e14
chr5	68738228	68738808	ANP32A	1	+	25500	68738228	68738808	2	1531	47250
chr17	34602826	34610147	ANP32A	1	-	25500	34602826	34610147	5	1338409667717173	5962200122149
chr10	70434143	70449394	ANP32B	1	-	25500	70434143	70449394	4	161741168515103	65188122149
chr2	72544439	72552958	ANP32E	1	+	25500	72544439	72552958	5	1643148128298452	1499817012268
chr16	19489082	19489345	ANP32E	1	+	25500	19489082	19489345	1	1	263
chr16	19325657	19326217	ANP32E	1	-	25500	19325657	19326217	3	1185460	173257101
chr17	51501064	51520240	ANPEP	1	+	25500	51501064	51520240	12	11841143193921493e30	12243114312515214e19
chr14	49973247	50234810	ANTXR1	1	-	25500	49973247	50234810	15	17066983119842367e65	25780167959574684e16
chr6	76322929	76432621	ANTXR2	1	+	25500	76322929	76432621	14	18933406177671822e49	15268718310768804e15
chr10	29144729	29156060	ANXA1	1	-	25500	29144729	29156060	10	19853852559175012e21	5312295928089114e7
chr20	59429226	59483874	ANXA10	1	+	25500	59429226	59483874	10	1405529728313103e29	8095113896592958e6
chr18	65206655	65222044	ANXA11	1	+	25500	65206655	65222044	14	14217442759426279e41	5615811686951139e16
chr15	72608627	72628397	ANXA13	1	-	25500	72608627	72628397	6	1423474911352216e8	1161137110177167
chr17	26094454	26131664	ANXA2	1	-	25500	26094454	26131664	12	11083278933113943e32	56122599598597766e10
chr6	77945221	77985852	ANXA3	1	-	25500	77945221	77985852	10	19796168721878218e28	5612298925377891e6
chr14	49380676	49412172	ANXA4	1	-	25500	49380676	49412172	10	1498670961526619e28	5611395895683711e6
chr6	26412718	26432344	ANXA5	1	+	25500	26412718	26432344	11	11575354652107335e29	9295113899562926e8
chr3	40235417	40274995	ANXA6	1	+	25500	40235417	40274995	21	1855143324163482e75	9295113897756959e30
chr18	58374504	58394346	ANXA7	1	-	25500	58374504	58394346	12	17942681283572613e33	11911074173167108e15
chr2	71858499	71866273	ANXA9	1	-	25500	71858499	71866273	7	13081323458756664e8	1255395861139595
chr8	37824267	38053654	AOAH	1	+	25500	37824267	38053654	14	11638937405808252e57	9868986841958379e14
chr19	62261617	62265347	AOC1	1	+	25500	62261617	62265347	6	13284156348473660	26659895614071
chr19	62358317	62362296	AOC1	1	+	25500	62358317	62362296	7	11455356168171053e4	3530556775611080
chr11	26043222	26048229	AOC2	1	-	25500	26043222	26048229	5	159896035124901	2541342841316107
chr11	26025667	26042212	AOC3	1	-	25500	26025667	26042212	8	1535205222715225e15	26913111965257444e6
chr10	12114775	12518652	AOPEP	1	-	25500	12114775	12518652	11	12125304691220339e41	14083116621078619e13
chr5	97792012	97864746	AOX1	1	+	25500	97792012	97864746	29	12131547275878354e119	5992107128687183e58
chr6	38019366	38072035	AP1AR	1	-	25500	38019366	38072035	7	13839479776628904e10	2631257498984783
chr25	8351103	8380974	AP1B1	1	+	25500	8351103	8380974	20	1281537445219698e75	10113724518822114e36
chr20	35935947	35983078	AP1G1	1	+	25500	35935947	35983078	22	197301532017036e90	19712514011080953e40
chrUn0034	2229875	2236853	AP1G2	1	-	25500	2229875	2236853	20	11854981357202425e58	9877164651041263e34
chr2	215342871	215365032	AP1M1	1	-	25500	215342871	215365032	9	16241176228012015e20	15871140128146138e7
chr2	222905019	222912633	AP1M2	1	+	25500	222905019	222912633	7	1306833093536429e9	15513114612811942e3
chr12	65366101	65369506	AP1S1	1	+	25500	65366101	65369506	4	179219443362	16711013744
chrX	14559047	14584588	AP1S2	1	-	25500	14559047	14584588	4	1185291927825378	449835164
chr5	121071551	121084002	AP1S3	1	-	25500	121071551	121084002	3	1975412273	146107179
chr13	95859274	95897533	AP2A1	1	+	25500	95859274	95897533	21	1113671154811851e85	6865143194128101e39
chrUn0179	123524	167870	AP2A2	1	-	25500	123524	167870	20	12561121201436857e72	13468119116958022e38
chr2	115196222	115199006	AP2B1	1	+	25500	115196222	115199006	6	12021122139218442e3	86855224449509408
chr11	45362110	45483079	AP2B1	1	-	25500	45362110	45483079	20	15327145891561746e81	711558686128143e38
chr1	33789389	33795818	AP2M1	1	-	25500	33789389	33795818	10	19661478167919237e19	13111098137119138e10
chr13	97798773	97799133	AP2S1	1	+	25500	97798773	97799133	2	1263	5998
chr3	123508331	123786182	AP3B1	1	+	25500	123508331	123786182	24	1346976031979507e117	12874749515862177e44
chr17	49576899	49599263	AP3B2	1	+	25500	49576899	49599263	25	12245826113654265e92	7774951586818233e48
chrUn0060	1497495	1544141	AP3D1	1	-	25500	1497495	1544141	25	14509591255516166e93	3874921857174868e43
chr18	59048241	59059270	AP3M1	1	-	25500	59048241	59059270	8	15412472356743663e12	5914620313189134e6
chr25	35064620	35083472	AP3M2	1	-	25500	35064620	35083472	7	12679311248228158e10	10413720613414014e4
chr7	39168568	39169008	AP3S1	1	-	25500	39168568	39169008	2	1166	131275
chr3	62991387	63043334	AP3S1	1	+	25500	62991387	63043334	4	136274247851907	9211310741
chr17	51418926	51419009	AP3S2	1	+	25500	51418926	51419009	1	1	83
chr17	51423405	51466655	AP3S2	1	+	25500	51423405	51466655	5	1490132664114443300	8911671107125
chr2	90075837	90089308	AP4B1	1	-	25500	90075837	90089308	9	16841152211733649e18	4222812061018348e10
chrUn0022	596054	723776	AP4E1	1	+	25500	596054	723776	23	13288102961213819e100	11071119741221587e49
chrUn0079	702375	706198	AP4M1	1	-	25500	702375	706198	12	13911262145919185e27	2241109510753657e13
chr9	18001593	18022585	AP4S1	1	+	25500	18001593	18022585	4	12844497820868	1378671125
chrUn0007	3742153	3744884	AP5B1	1	+	25500	3742153	3744884	4	12467651377	1495126051355
chr9	44088075	44107236	AP5M1	1	+	25500	44088075	44107236	7	1490277599173102e12	806472211431198100
chr23	27418034	27420168	AP5S1	1	+	25500	27418034	27420168	2	11713	176422
chr12	72477695	72488480	AP5Z1	1	+	25500	72477695	72488480	10	133084528496859e24	18815835161505315e10
chr4	152400582	152481994	APAF1	1	+	25500	152400582	152481994	25	12761999149551718e101	12821519718211317e57
chr10	33610695	33694791	APBA1	1	+	25500	33610695	33694791	13	1190331370454171e41	11912886395381466e18
chrUn0025	1647939	1758269	APBA2	1	-	25500	1647939	1758269	13	12378146521639617e46	6814011921217923e19
chrUn0053	1871280	1877472	APBA3	1	-	25500	1871280	1877472	11	11373641182148518e22	5314011920950112e14
chr7	38842120	38860549	APBB1	1	-	25500	38842120	38860549	13	12475728982935106e38	16417911383107125e19
chr4	19718328	19807856	APBB1IP	1	-	25500	19718328	19807856	13	1896718148192472e44	19765122981101433e16
chr6	119177022	119382024	APBB2	1	+	25500	119177022	119382024	15	1331429736418701e59	32395392536283627e21
chr3	53021400	53026369	APBB3	1	+	25500	53021400	53026369	11	12489211179144319e22	16174591461281164e12
chr3	84368443	84452577	APC	1	-	25500	84368443	84452577	20	11657260834214482e72	16229388061061167e41
chrUn0080	1160732	1180835	APC2	1	+	25500	1160732	1180835	30	11781066287231244e118	8917974741072191e62
chr13	8108131	8127811	APCDD1	1	-	25500	8108131	8127811	4	119811523419496	338321530185
chrUn0011	9052620	9062736	APCDD1L	1	-	25500	9052620	9062736	2	19626	698491
chr2	21554836	21555438	APCS	1	-	25500	21554836	21555438	1	1	602
chr19	20763984	20772347	APEH	1	-	25500	20763984	20772347	19	11943975969011352e52	10110711319486808e31
chr8	112636843	112637606	APEX1	1	-	25500	112636843	112637606	3	1151627	71320137
chrUn0047	1892454	1893985	APEX1	1	-	25500	1892454	1893985	3	16501344	518188188
chrUn0018	4331471	4338829	APEX2	1	+	25500	4331471	4338829	8	11273273636426452e12	15583143651913525e4
chr2	72519052	72521670	APH1A	1	+	25500	72519052	72521670	7	1668100213131588e8	1131707111612812500
chr17	29151145	29168505	APH1B	1	+	25500	29151145	29168505	4	142191297317194	182113128167
chr7	77236004	77263421	API5	1	+	25500	77236004	77263421	14	11017711442120137e49	6816192651522062e19
chr7	68797945	68816773	APIP	1	-	25500	68797945	68816773	7	1692851399849526e8	951251411310462100
chr14	50752047	50873949	APLF	1	-	25500	50752047	50873949	6	13732254552738257e10	1191281761737195
chrX	116480381	116480515	APLN	1	-	25500	116480381	116480515	1	1	134
chrUn0044	1022366	1023505	APLNR	1	-	25500	1022366	1023505	1	1	1139
chrUn0068	1413329	1421788	APLP1	1	-	25500	1413329	1421788	12	12094728481550264e25	9514362711041011e16
chr14	26189107	26226344	APLP2	1	+	25500	26189107	26226344	18	11023155201641321e68	17312211326107196e31
chr23	52558935	52610895	APMAP	1	-	25500	52558935	52610895	9	11402514597162224e24	1971941311731169e9
chr14	7293820	7294950	APOA1	1	-	25500	7293820	7294950	2	11015	419116
chr2	19695234	19695314	APOA2	1	+	25500	19695234	19695314	1	1	80
chr14	7280765	7282586	APOA4	1	-	25500	7280765	7282586	2	11697	917125
chr14	7230346	7231284	APOA5	1	-	25500	7230346	7231284	3	1325868	29952771
chr12	35788404	35832654	APOB	1	-	25500	35788404	35832654	31	1706919129727842e124	63518235328411355e77
chr4	56748005	56749555	APOBEC1	1	+	25500	56748005	56749555	3	17791405	398119146
chr1	79321567	79331261	APOBEC2	1	+	25500	79321567	79331261	2	19156	131539
chrUn0003	10893923	10897043	APOBR	1	+	25500	10893923	10897043	4	1856162975	7136577146
chr14	7288983	7289057	APOC3	1	+	25500	7288983	7289057	1	1	74
chr1	22196428	22210354	APOD	1	+	25500	22196428	22210354	3	1675013709	71122218
chr13	99904332	99905739	APOE	1	-	25500	99904332	99905739	3	16251298	59662110
chr4	104408291	104408872	APOF	1	-	25500	104408291	104408872	1	1	581
chr11	18228711	18237912	APOH	1	-	25500	18228711	18237912	5	11917383844449100	53197179122101
chrUn0009	10285754	10286608	APOL5	1	-	25500	10285754	10286608	3	1469799	27529056
chr4	61054424	61055164	APOLD1	1	+	25500	61054424	61055164	1	1	740
chrX	22985548	23003155	APOO	1	-	25500	22985548	23003155	4	171611026417489	659299119
chr3	137738488	137738625	APOO	1	+	25500	137738488	137738625	1	1	137
chrX	74592579	74617301	APOOL	1	+	25500	74592579	74617301	5	14664157361605526e3	11010111011683
chr9	92332691	92342485	APOPT1	1	+	25500	92332691	92342485	4	1126262909706	197628689
chr21	30125000	30362940	APP	1	+	25500	30125000	30362940	16	12443259069629044e70	16712811319118516e28
chr11	43029429	43092398	APPBP2	1	+	25500	43029429	43092398	13	1205772440028181e45	137921521221709e19
chr19	12935262	12968705	APPL1	1	-	25500	12935262	12968705	21	18310867492011e84	14389501463517652e33
chr4	159808218	159861471	APPL2	1	-	25500	159808218	159861471	17	11548262781821095e61	13195140176131742e24
chr24	24365109	24365316	APRG1	1	+	25500	24365109	24365316	2	183	77125
chr20	51370482	51371205	APRT	1	-	25500	51370482	51371205	3	1297584	14077140
chr10	76182386	76192422	APTX	1	+	25500	76182386	76192422	7	11845239533404198e8	1404730256224104e3
chr8	43822627	43836313	AQP1	1	-	25500	43822627	43836313	5	1144620851330113500	17680164248131
chr2	27637908	27640436	AQP10	1	-	25500	27637908	27640436	6	16421082130719551e3	19721511912512560
chr7	25631746	25645062	AQP11	1	+	25500	25631746	25645062	3	1873013240	56911677
chr5	141995161	141996788	AQP12A	1	+	25500	141995161	141996788	2	11509	443119
chr4	94985938	94995282	AQP2	1	+	25500	94985938	94995282	4	1336277299151	35916483194
chr10	75782444	75784361	AQP3	1	+	25500	75782444	75784361	5	149798114431757	125137116221161
chr13	29364048	29371060	AQP4	1	-	25500	29364048	29371060	4	1495953076600	27580164413
chr4	95015637	95018110	AQP6	1	+	25500	95015637	95018110	4	1117615892367	36815883107
chrUn0003	7413597	7420401	AQP8	1	+	25500	7413597	7420401	4	1215447736671	185128215134
chrUn0002	3965848	4086353	AQR	1	-	25500	3965848	4086353	35	13226574816861212e158	17311317683892627e76
chrX	52137932	52371552	AR	1	+	25500	52137932	52371552	11	15921054136614486e37	49739821818215214e16
chrX	43364019	43373431	ARAF	1	+	25500	43364019	43373431	13	13011377156718264e31	9850101155104151e20
chrUn0014	7058150	7085691	ARAP1	1	+	25500	7058150	7085691	27	12174262530213578e106	17089681192001038e53
chr6	124519812	124742450	ARAP2	1	+	25500	124519812	124742450	31	14703262235626544e153	2964317435668118e68
chr3	51845520	51874097	ARAP3	1	+	25500	51845520	51874097	20	11006610420119632e79	41920650191831236e39
chrUn0073	1487336	1488523	ARC	1	+	25500	1487336	1488523	1	1	1187
chr14	9265281	9278131	ARCN1	1	+	25500	9265281	9278131	9	1809112121805034e18	2661792031641642e10
chr9	61835254	61853420	AREL1	1	-	25500	61835254	61853420	17	12067793072322832e51	9817389591281253e30
chrUn0039	2954747	2956806	ARF1	1	+	25500	2954747	2956806	4	152814721899	146110122161
chr4	93972436	93974567	ARF3	1	-	25500	93972436	93974567	4	169910601983	16112298149
chr19	12667020	12684151	ARF4	1	+	25500	12667020	12684151	6	1849089351252615e8	65801077111656
chr8	113807917	113810576	ARF5	1	+	25500	113807917	113810576	6	1574991153723362600	65801077412583
chr9	36610708	36611232	ARF6	1	+	25500	36610708	36611232	1	1	524
chrUn0049	874562	886239	ARFGAP1	1	-	25500	874562	886239	7	12084489556831043e11	18859569517610760
chr7	81209064	81218151	ARFGAP2	1	-	25500	81209064	81218151	12	12515021826203644e26	13192128131131126e15
chrUn0009	2300209	2370714	ARFGAP3	1	+	25500	2300209	2370714	13	1124161774519429e45	681167413186471e19
chr15	16536960	16706147	ARFGEF1	1	-	25500	16536960	16706147	36	11617277243726028e159	1611161401671348e88
chr23	5543196	5629100	ARFGEF2	1	-	25500	5543196	5629100	37	1524219446416025e157	17611314016712813e88
chr1	181365502	181530957	ARFGEF3	1	+	25500	181365502	181530957	36	18821483575102882e187	8350801346812281e87
chr17	16536358	16667804	ARFIP1	1	+	25500	16536358	16667804	8	1483505204453708e21	9210795113212157e6
chr7	38929513	38932743	ARFIP2	1	-	25500	38929513	38932743	8	1615928145816242e11	15217015874218158e4
chrUn0049	523664	529057	ARFRP1	1	+	25500	523664	529057	7	13055554266446153e6	928680807110183
chr9	54448208	54485302	ARG2	1	+	25500	54448208	54485302	8	1981265123042532e18	10771179161925614e4
chr26	10624427	10654011	ARGLU1	1	+	25500	10624427	10654011	5	11041512454129402e4	3442245983161
chr7	80742994	80758957	ARHGAP1	1	-	25500	80742994	80758957	12	12751302187421724e29	17098128777410407e13
chr17	10551294	10915672	ARHGAP10	1	+	25500	10551294	10915672	21	19589596061127914e102	15592627110111008e36
chrUn0002	3621730	3644303	ARHGAP11A	1	-	25500	3621730	3644303	13	14337068591420406e34	42524895485164114e19
chr4	13920056	14012917	ARHGAP12	1	+	25500	13920056	14012917	17	14179848279495948e64	6802601408012579e28
chr5	38082724	38762239	ARHGAP15	1	+	25500	38082724	38762239	12	16934683825115086e48	1705692831041281e15
chrUn0003	7019206	7122533	ARHGAP17	1	-	25500	7019206	7122533	19	19356157801781514e74	1286201342331379e33
chr1	171565007	171719907	ARHGAP18	1	-	25500	171565007	171719907	14	11515527719200209e48	8659122122203798e21
chr18	23833705	23888292	ARHGAP19	1	+	25500	23833705	23888292	10	119584213912298e31	5326380206227865e9
chr7	1986957	2132857	ARHGAP20	1	+	25500	1986957	2132857	16	1218158627795913e72	10480167143418676e26
chr4	22014737	22122011	ARHGAP21	1	+	25500	22014737	22122011	24	143914488375234e105	1799277564311454e48
chr18	70635152	70808295	ARHGAP22	1	+	25500	70635152	70808295	12	12384168274144948e48	19789501732091343e15
chr11	29553130	29592779	ARHGAP23	1	-	25500	29553130	29592779	19	1418613761982812e69	39819142295411254e31
chr6	69148573	69608493	ARHGAP24	1	-	25500	69148573	69608493	10	16430741119400222e29	2429689511974134e11
chr14	50458459	50529774	ARHGAP25	1	-	25500	50458459	50529774	10	13380669877149715e25	20352717912271126e11
chr3	50098175	50627512	ARHGAP26	1	-	25500	50098175	50627512	23	11118917435112303e114	86922691073814e41
chr11	24013643	24060210	ARHGAP27	1	+	25500	24013643	24060210	14	1357753659337082e50	2663441828386688e19
chr13	21304762	21404104	ARHGAP28	1	+	25500	21304762	21404104	15	1106101614920152e53	10110121814916496e22
chr2	104355915	104417157	ARHGAP29	1	-	25500	104355915	104417157	24	11693281350536317e91	8356992922069814e47
chr2	19862322	19877847	ARHGAP30	1	+	25500	19862322	19877847	18	16105798090139252e64	9810414680107132e32
chr1	12624780	12767252	ARHGAP31	1	+	25500	12624780	12767252	16	17720080006964035e69	8610114680107155e28
chr14	24803553	25084472	ARHGAP32	1	-	25500	24803553	25084472	29	116613484022408e123	14011396982612515e62
chr13	97620512	97703395	ARHGAP35	1	-	25500	97620512	97703395	7	11193857410396626e12	3531041317714371e5
chrUn0031	787662	794796	ARHGAP36	1	+	25500	787662	794796	8	12494322638224138e12	251194981461731e8
chrUn0110	216571	241684	ARHGAP39	1	-	25500	216571	241684	11	12769211706353714e28	19416792197745636e13
chrX	117904404	117916491	ARHGAP4	1	-	25500	117904404	117916491	15	11691211024482644e43	8917923010413774e24
chr23	15847684	15869638	ARHGAP40	1	-	25500	15847684	15869638	11	14951665684371047e31	861312068015878e14
chr7	13063991	13384716	ARHGAP42	1	-	25500	13063991	13384716	24	18721134814065137e101	8677621583771461e43
chr11	68617965	68731343	ARHGAP44	1	+	25500	68617965	68731343	22	1421664231790384e93	3810777110741197e36
chrUn0080	763194	770074	ARHGAP45	1	+	25500	763194	770074	10	11762375339950054e19	50832001346216706e10
chr9	18924645	18977463	ARHGAP5	1	+	25500	18924645	18977463	8	11654336126965428e17	15981703359146774e8
chrX	9632496	10132197	ARHGAP6	1	-	25500	9632496	10132197	17	12715503177414345e59	23017914680110598e29
chr4	105480203	105487891	ARHGAP9	1	-	25500	105480203	105487891	12	11732217327693024e28	17310413477981036e14
chr11	4124625	4125898	ARHGDIA	1	+	25500	4124625	4125898	5	13957348921074	188867762200
chr4	63234413	63243610	ARHGDIB	1	-	25500	63234413	63243610	4	1228558539055	1976280143
chrUn0208	137269	152523	ARHGEF1	1	+	25500	137269	152523	21	14964419500161005e75	8011310124810483e39
chr12	8619369	8746376	ARHGEF10	1	-	25500	8619369	8746376	26	11723428154853093e112	16434412217013414e56
chr2	194772858	194898504	ARHGEF10L	1	-	25500	194772858	194898504	28	12172892349126707e117	1825915512217615e60
chr2	25021766	25072928	ARHGEF11	1	+	25500	25021766	25072928	33	11146498057197053e139	8910150561767179e68
chr14	11249614	11331183	ARHGEF12	1	+	25500	11249614	11331183	33	11781208472161126e143	8656985056176737e68
chr11	62844690	62852079	ARHGEF15	1	+	25500	62844690	62852079	17	1942804669172564e44	8613711312233554e29
chr2	209680162	209696820	ARHGEF16	1	-	25500	209680162	209696820	11	16383264544462054e28	12510414974122151e13
chrUn0014	4087333	4145532	ARHGEF17	1	-	25500	4087333	4145532	27	11498189419902952e101	1942695377149659e54
chrUn0043	1453412	1478614	ARHGEF18	1	+	25500	1453412	1478614	12	11795777489271132e36	23614025112511622e17
chr2	195810322	195815532	ARHGEF19	1	+	25500	195810322	195815532	10	12719572147336135e18	25714316126015806e11
chr2	25983202	26011123	ARHGEF2	1	+	25500	25983202	26011123	21	1125611492915333e85	9214365621281076e38
chr4	105593719	105597721	ARHGEF25	1	+	25500	105593719	105597721	12	13337821066139016e26	21595658968899276e11
chr26	70950522	71087870	ARHGEF26	1	+	25500	70950522	71087870	13	1505847133058365e45	3324791465616115e19
chr3	128467313	128672411	ARHGEF28	1	-	25500	128467313	128672411	26	11395178880431157e110	3023418641104119e58
chr19	13187762	13187824	ARHGEF3	1	+	25500	13187762	13187824	1	1	62
chr19	13259664	13259729	ARHGEF3	1	+	25500	13259664	13259729	1	1	65
chr19	13332642	13492065	ARHGEF3	1	+	25500	13332642	13492065	10	19181811797013534e37	6595104173957427e10
chr27	25642115	25709160	ARHGEF33	1	+	25500	25642115	25709160	15	17801767920448214e52	1641221405922413e25
chr3	42230383	42272989	ARHGEF37	1	-	25500	42230383	42272989	11	13369551214389155e32	2091551973291131e17
chr6	45754110	45912874	ARHGEF38	1	-	25500	45754110	45912874	12	11513515533164955e41	18225419714031183e18
chr10	73896864	73900213	ARHGEF39	1	+	25500	73896864	73900213	7	1296102917282051e8	137951286811923070
chr5	3499667	3739234	ARHGEF4	1	-	25500	3499667	3739234	13	1649140426824813e40	897724213113418e21
chrUn0047	1108311	1124084	ARHGEF40	1	-	25500	1108311	1124084	23	14471068143425324e82	5011914310417617e48
chrUn0023	4886542	4918858	ARHGEF5	1	-	25500	4886542	4918858	16	1386221921064221e57	15510168161158903e25
chrUn0021	4476648	4587483	ARHGEF6	1	+	25500	4476648	4587483	19	1465034814657023e80	1.6412519171926567e+44
chr26	5662511	5865137	ARHGEF7	1	-	25500	5662511	5865137	21	13788420813424164e83	12250982098695227e35
chrX	49334328	49472633	ARHGEF9	1	+	25500	49334328	49472633	8	1350914250988007e24	17919117923011314e7
chr2	184865779	184937214	ARID1A	1	-	25500	184865779	184937214	24	11597352944545822e90	15711311318909815e51
chr1	202299933	202797074	ARID1B	1	+	25500	202299933	202797074	21	1610821416991833e104	20017614911324292e44
chr4	90066279	90296312	ARID2	1	+	25500	90066279	90296312	23	11184061297971332e116	9813121865652517e47
chrUn0080	638793	674809	ARID3A	1	+	25500	638793	674809	7	12795931015322264e14	311771762442939900
chr17	40256322	40305818	ARID3B	1	+	25500	40256322	40305818	10	12753827812429394e29	5367171185125131e9
chr10	74922491	74929250	ARID3C	1	+	25500	74922491	74929250	7	12152441547335556e8	236741852871828960
chr9	45099714	45163592	ARID4A	1	+	25500	45099714	45163592	23	11898342912662133e92	11065868395134715e42
chr22	37573225	37662606	ARID4B	1	-	25500	37573225	37662606	24	13956990812317148e97	12214621211373715e45
chrUn0057	1725892	1729121	ARID5A	1	+	25500	1725892	1729121	8	14351007147819953e11	9859951432812813e5
chr18	46424801	46620851	ARID5B	1	+	25500	46424801	46620851	10	13364397780154061e36	26022123311347155e11
chr17	38433670	38505369	ARIH1	1	+	25500	38433670	38505369	13	1298613926939936e45	6514691535910442e15
chr19	21366473	21421714	ARIH2	1	-	25500	21366473	21421714	13	12912148315055077e39	6883143152501159e16
chr4	43973821	43974349	ARL1	1	+	25500	43973821	43974349	3	1211422	206209107
chr4	155454020	155460084	ARL1	1	-	25500	155454020	155460084	4	174228565928	23310780137
chr3	10791153	10797272	ARL10	1	-	25500	10791153	10797272	4	1192050645947	173170200173
chr16	14656021	14656572	ARL11	1	-	25500	14656021	14656572	1	1	551
chrUn0058	2309133	2309378	ARL13A	1	-	25500	2309133	2309378	1	1	245
chr21	57349627	57422808	ARL13B	1	+	25500	57349627	57422808	8	18362516275259857e18	7425110420347203e4
chr26	76915252	76915827	ARL14	1	+	25500	76915252	76915827	1	1	575
chr7	64038373	64045173	ARL14EP	1	+	25500	64038373	64045173	3	154226574	425125227
chr3	63300041	63305619	ARL14EPL	1	+	25500	63300041	63305619	3	124525367	95134212
chr3	148958208	149483163	ARL15	1	+	25500	148958208	149483163	5	12022402268472852e8	4714359209146
chrUn0007	4457452	4458674	ARL2	1	-	25500	4457452	4458674	2	11140	12883
chr20	21532155	21536135	ARL2BP	1	+	25500	21532155	21536135	5	11772294832453884	59107869598
chr18	18664071	18688547	ARL3	1	+	25500	18664071	18688547	5	12893108341451424e3	1401194718844
chr8	62720744	62721343	ARL4A	1	-	25500	62720744	62721343	1	1	599
chr5	135017368	135017943	ARL4C	1	-	25500	135017368	135017943	1	1	575
chr11	25677862	25678425	ARL4D	1	-	25500	25677862	25678425	1	1	563
chr5	47747853	47778125	ARL5A	1	-	25500	47747853	47778125	6	13601129251486615e8	44152831315044
chr4	28964387	28989891	ARL5B	1	-	25500	28964387	28989891	6	15050641498571197e6	44152831465944
chr21	61739256	61773968	ARL6	1	+	25500	61739256	61773968	6	11877420213245413e9	7459658912853
chr4	55244466	55245053	ARL6IP1	1	-	25500	55244466	55245053	3	1322463	101137125
chr2	182182472	182183547	ARL6IP1	1	+	25500	182182472	182183547	2	1939	419137
chrUn0003	536939	541665	ARL6IP1	1	-	25500	536939	541665	5	1552116935884593	11683116116134
chrUn0017	3395523	3397006	ARL6IP4	1	-	25500	3395523	3397006	4	14416361314	71116311170
chr19	58808816	58835788	ARL6IP5	1	-	25500	58808816	58835788	3	1297826797	167215176
chr5	48689703	48727827	ARL6IP6	1	+	25500	48689703	48727827	4	123091712538039	3985313486
chr21	6228955	6237095	ARL8A	1	-	25500	6228955	6237095	7	15738601117234531e6	476968927480122
chr19	45388657	45424682	ARL8B	1	-	25500	45388657	45424682	7	12341268657206226e9	476868927777174
chr6	104133528	104145379	ARL9	1	-	25500	104133528	104145379	3	1535611691	176173161
chr15	14646900	14690660	ARMC1	1	-	25500	14646900	14690660	6	1972113211804393e7	1887411618892182
chr8	89594537	89601564	ARMC10	1	+	25500	89594537	89601564	4	1486849646894	981453134
chr15	55814063	55814629	ARMC10	1	-	25500	55814063	55814629	4	1253382541	182986826
chr1	73290973	73302588	ARMC12	1	+	25500	73290973	73302588	4	11117147811323	164143134293
chr1	148190264	148328802	ARMC2	1	+	25500	148190264	148328802	15	1892141742678349e59	21574164206921767e25
chr4	23806457	23933488	ARMC3	1	-	25500	23806457	23933488	18	14060619731043324e70	20316120311365978e33
chr4	18314232	18569963	ARMC4	1	+	25500	18314232	18569963	14	1641419053525399e53	22115814013413727e25
chrUn0003	12729611	12736022	ARMC5	1	+	25500	12729611	12736022	8	13431692190342144e11	2931311076528041e7
chr2	212825280	212838283	ARMC6	1	-	25500	212825280	212838283	5	110311578684512880	209140128569122
chr11	10310844	10322493	ARMC7	1	-	25500	10310844	10322493	3	11132611561	33514389
chr27	4545405	4714876	ARMC8	1	-	25500	4545405	4714876	21	11486724016365184e84	9571989214992381e30
chr5	131855012	132026319	ARMC9	1	+	25500	131855012	132026319	16	12500965410364328e59	509217316115895e25
chrUn0058	1737320	1738657	ARMCX1	1	-	25500	1737320	1738657	4	11878831207	149683230131
chrUn0046	2327580	2328827	ARMCX1	1	+	25500	2327580	2328827	5	147280510271162	113203989586
chrUn0058	1671872	1673821	ARMCX2	1	+	25500	1671872	1673821	4	12807241819	203891049131
chrUn0058	1694833	1695969	ARMCX3	1	-	25500	1694833	1695969	1	1	1136
chrUn0058	1758782	1765127	ARMCX4	1	-	25500	1758782	1765127	15	12024186731036129e37	14914921833821841e28
chrUn0058	642172	643392	ARMCX5	1	-	25500	642172	643392	4	1397592745	356176104476
chrUn0058	1706022	1706402	ARMCX6	1	+	25500	1706022	1706402	1	1	380
chr2	165037965	165038141	ARMH1	1	-	25500	165037965	165038141	1	1	176
chr18	19258854	19266251	ARMH3	1	+	25500	19258854	19266251	4	1243826147213	10156140185
chr1	196247739	196259027	ARMT1	1	+	25500	196247739	196259027	6	1141616291052811e8	10417329158140410
chr2	72006284	72051055	ARNT	1	+	25500	72006284	72051055	20	16110113891517715e78	11341414121221516e35
chr17	46155465	46305888	ARNT2	1	+	25500	46155465	46305888	17	1800419055229837e75	11944212215101688e27
chr7	47351513	47387350	ARNTL	1	+	25500	47351513	47387350	14	12358269045076427e45	14035411588089123e20
chr4	75724497	75776639	ARNTL2	1	+	25500	75724497	75776639	12	14794199132223125e38	1491017189113146e17
chr12	75579569	75604709	ARPC1A	1	+	25500	75579569	75604709	9	1230689941162714e23	6298227101218742e6
chr10	20989714	20990376	ARPC1A	1	+	25500	20989714	20990376	2	185	80578
chr12	75617132	75623329	ARPC1B	1	+	25500	75617132	75623329	7	19811576269438527e7	651012241042092e4
chr5	115415804	115443857	ARPC2	1	+	25500	115415804	115443857	8	11019615269187572e19	7411344188921251e5
chrX	47905002	47905904	ARPC2	1	-	25500	47905002	47905904	2	1257	226646
chrUn0017	5193469	5202406	ARPC3	1	-	25500	5193469	5202406	6	15281309253843487e3	59951256874101
chr22	19646438	19653718	ARPC5	1	+	25500	19646438	19653718	4	1298951617222	1437117959
chr1	173567413	173567878	ARPC5	1	+	25500	173567413	173567878	2	1281	188185
chr10	42431595	42438797	ARPC5L	1	-	25500	42431595	42438797	4	1127124177054	5917671149
chr17	51402697	51410587	ARPIN	1	+	25500	51402697	51410587	5	11672414671107728	9274131203164
chrUn0022	2933276	2938230	ARPP19	1	-	25500	2933276	2938230	2	14833	167122
chr24	22923881	23049118	ARPP21	1	+	25500	22923881	23049118	18	11788584074648188e66	12889146804413711e30
chrUn0014	2161730	2180478	ARRB1	1	+	25500	2161730	2180478	13	1275635914076502e38	5944197596513779e14
chr11	60927735	60932262	ARRB2	1	-	25500	60927735	60932262	13	13805637091651208e29	895357871347183e13
chrUn0089	639554	641443	ARRDC1	1	-	25500	639554	641443	7	12413375217871145e4	1737498173179155200
chr2	213753637	213756342	ARRDC2	1	-	25500	213753637	213756342	6	1383911126322372600	15815825710114684
chr3	108681293	108690640	ARRDC3	1	+	25500	108681293	108690640	7	14144634276828156e8	2788314610125716e4
chr17	64840245	64852886	ARRDC4	1	+	25500	64840245	64852886	8	15522584879499206e15	3027114610125716e6
chrUn0048	2585265	2591536	ARRDC5	1	+	25500	2585265	2591536	3	121545922	260206350
chr3	122759924	122973181	ARSB	1	+	25500	122759924	122973181	7	11597027424350539e17	2571851912062391e5
chrUn0103	589080	605535	ARSD	1	+	25500	589080	605535	12	11721525975207794e34	14912212223614618e15
chrUn0103	563103	584333	ARSE	1	+	25500	563103	584333	8	122233432667581e17	15810795428137135e5
chr11	17028417	17113503	ARSG	1	-	25500	17028417	17113503	11	19813167472290924e33	26686125107801963e13
chrUn0103	497778	514740	ARSH	1	-	25500	497778	514740	8	12643396574301071e16	3591251611341224e8
chr3	41464007	41469670	ARSI	1	+	25500	41464007	41469670	3	142615545	3081277119
chr6	36032059	36129929	ARSJ	1	+	25500	36032059	36129929	2	196486	3981385
chr3	103920674	103966422	ARSK	1	-	25500	103920674	103966422	8	11949705711816182e17	26322422716798136e6
chrUn0014	7893459	7894577	ART1	1	+	25500	7893459	7894577	2	1346	56773
chr6	80630838	80662462	ART3	1	-	25500	80630838	80662462	2	130915	128710
chr4	63112454	63113152	ART4	1	-	25500	63112454	63113152	2	1304	254395
chrUn0014	7882534	7883268	ART5	1	-	25500	7882534	7883268	1	1	734
chr2	165865150	165865831	ARTN	1	-	25500	165865150	165865831	3	1364518	35989164
chr22	33074295	33088996	ARV1	1	+	25500	33074295	33088996	5	1688194031350814500	173119146218140
chr25	14373190	14393534	ARVCF	1	-	25500	14373190	14393534	13	11832205224662911e35	1131131941491257e22
chrX	24207265	24218314	ARX	1	-	25500	24207265	24218314	5	156208271843910850	2305012235197
chr18	18486453	18504433	AS3MT	1	-	25500	18486453	18504433	9	18118105121099715e23	1041341461288068e9
chr25	53729290	53746590	ASAH1	1	-	25500	53729290	53746590	8	12383318386359668e13	13112550155981021e3
chr18	35037782	35103306	ASAH2	1	+	25500	35037782	35103306	15	1828510063168272e54	11315514617013167e23
chr15	78520070	78833718	ASAP1	1	-	25500	78520070	78833718	27	11208340814684263e117	71122470591732275e49
chr12	21651731	21871538	ASAP2	1	+	25500	21651731	21871538	27	18337310734312848e139	5071146744712885e50
chr2	188169972	188215650	ASAP3	1	+	25500	188169972	188215650	20	12485225015259624e79	128681467783719e33
chr5	138897440	138915840	ASB1	1	+	25500	138897440	138915840	4	120051631518282	143296389119
chr19	62777566	62785498	ASB10	1	-	25500	62777566	62785498	5	13432375672427688	86299194245245
chr19	62785765	62785989	ASB10	1	-	25500	62785765	62785989	1	1	224
chrX	13996429	14030125	ASB11	1	-	25500	13996429	14030125	7	11498355512776192e12	11919113414910185e3
chrX	48637312	48638629	ASB12	1	+	25500	48637312	48638629	4	11035621187	50401233131
chr4	44269639	44280483	ASB13	1	+	25500	44269639	44280483	5	111524133987910720	187122134191122
chr19	12914939	12928989	ASB14	1	+	25500	12914939	12928989	7	17414968943410047e10	5915826015253914e4
chr8	109959304	109977100	ASB15	1	+	25500	109959304	109977100	9	12388338666357904e19	1071311582301736e10
chr11	25081203	25087256	ASB16	1	-	25500	25081203	25087256	4	170711855752	182111491302
chr2	128402757	128428566	ASB17	1	+	25500	128402757	128428566	4	1222052561025760	3982789550
chr5	136721005	136796140	ASB18	1	-	25500	136721005	136796140	6	11626189781906242e8	18511074422125196
chr9	81971171	81992037	ASB2	1	-	25500	81971171	81992037	8	12945471191271322e16	13415556317024514e7
chr8	70585013	70654531	ASB4	1	-	25500	70585013	70654531	6	11615166624209528e7	1821762491299185
chr20	68401235	68449896	ASB5	1	-	25500	68401235	68449896	7	11244403643245215e9	1251911011521078e4
chr10	37784909	37790133	ASB6	1	+	25500	37784909	37790133	6	12298349437114366e4	11018210710786664
chrUn0051	1941061	1942283	ASB6	1	+	25500	1941061	1942283	5	11455706581086	7735856401137
chr17	67941599	67987933	ASB7	1	+	25500	67941599	67987933	3	11697046198	209590137
chr4	92593080	92598254	ASB8	1	-	25500	92593080	92598254	3	134505047	629110128
chrX	13962395	13977713	ASB9	1	-	25500	13962395	13977713	5	1458482201245815e3	11919115511074
chr18	57060065	57158301	ASCC1	1	-	25500	57060065	57158301	5	1296364543090683e5	12511313417998
chr25	7874267	7911600	ASCC2	1	+	25500	7874267	7911600	18	14442497550896471e65	801587756131116e31
chr1	138882972	139285155	ASCC3	1	-	25500	138882972	139285155	33	1236264290363647e167	12817621215222111e78
chr4	157269837	157270295	ASCL1	1	+	25500	157269837	157270295	1	1	458
chrUn0072	1130815	1131399	ASCL2	1	-	25500	1130815	1131399	3	1175466	161287119
chr7	42838965	42839504	ASCL3	1	-	25500	42838965	42839504	1	1	539
chr4	162886999	162887328	ASCL4	1	+	25500	162886999	162887328	1	1	329
chr21	5082183	5082830	ASCL5	1	-	25500	5082183	5082830	1	1	647
chr4	83329927	83330112	ASDURF	1	+	25500	83329927	83330112	1	1	185
chr1	55620491	55620589	ASDURF	1	-	25500	55620491	55620589	1	1	98
chr5	86490468	86491324	ASDURF	1	+	25500	86490468	86491324	2	1792	7465
chr5	98406291	98406443	ASDURF	1	-	25500	98406291	98406443	1	1	152
chr1	159507838	159521571	ASF1A	1	+	25500	159507838	159521571	4	168591106813525	107116176209
chr2	218769484	218777168	ASF1B	1	+	25500	218769484	218777168	4	1515569657479	110116191206
chr11	61601416	61604709	ASGR1	1	-	25500	61601416	61604709	6	127145969413703230	1671101499511353
chr11	61554677	61554814	ASGR2	1	-	25500	61554677	61554814	1	1	137
chr2	26315450	26526979	ASH1L	1	+	25500	26315450	26526979	30	15563356917569502e151	4191244258125072e66
chr25	39413432	39436526	ASH2L	1	-	25500	39413432	39436526	16	12121006244355602e52	10459988619416717e21
chr4	95085281	95107239	ASIC1	1	+	25500	95085281	95107239	10	11160176051891923e28	3621731506256157e10
chr11	46729477	46730040	ASIC2	1	+	25500	46729477	46730040	1	1	563
chr11	47943842	48044284	ASIC2	1	+	25500	47943842	48044284	9	12464682807859583e25	14912814956155804e5
chr19	62604949	62608449	ASIC3	1	+	25500	62604949	62608449	9	11155151419032225e16	5301461341131469e7
chr5	116716453	116741999	ASIC4	1	+	25500	116716453	116741999	6	12962361224827249e7	2936231529280104
chrUn0001	13302683	13330300	ASIC5	1	+	25500	13302683	13330300	5	11396717920192831e4	302242149140188
chr23	20158523	20158696	ASIP	1	-	25500	20158523	20158696	1	1	173
chr12	76118833	76125967	ASL	1	-	25500	76118833	76125967	15	12484791718205924e38	14310483835686534e16
chrUn0096	604446	612973	ASMT	1	-	25500	604446	612973	2	18355	185173
chrUn0096	736371	762780	ASMTL	1	+	25500	736371	762780	5	11728125301979226e3	1165065155137
chr2	220089757	220095544	ASNA1	1	-	25500	220089757	220095544	7	15718481691193144e6	13119411014914618e4
chr8	68318146	68334567	ASNS	1	+	25500	68318146	68334567	11	14189861490611053e31	2452391851011312e15
chr4	83330140	83331960	ASNSD1	1	+	25500	83330140	83331960	10	11362883935528312e15	5614956155239235e12
chr1	55615320	55620296	ASNSD1	1	-	25500	55615320	55620296	5	1487408646224804	461194344179173
chr5	86491349	86496341	ASNSD1	1	+	25500	86491349	86496341	6	1556940104517604900	55132962422179280
chr5	98401852	98403881	ASNSD1	1	-	25500	98401852	98403881	3	14591836	410110194
chr11	57610392	57610532	ASPA	1	+	25500	57610392	57610532	1	1	140
chr9	92834333	92864692	ASPG	1	+	25500	92834333	92864692	8	11515115630167472e19	8012250128110951e5
chr15	9981863	10210208	ASPH	1	-	25500	9981863	10210208	14	1120861258220347e53	14613789134137902e19
chrUn0003	11274792	11277896	ASPHD1	1	-	25500	11274792	11277896	4	183022272980	104113749125
chr25	11541181	11551552	ASPHD2	1	-	25500	11541181	11551552	3	13029560	107113812
chr21	92020	148279	ASPM	1	-	25500	92020	148279	26	11451450349537759e104	8623179125191235e57
chrUn0037	2355108	2389600	ASPN	1	+	25500	2355108	2389600	7	16639111872207926e13	2481132121138913e4
chr14	49202671	49203528	ASPRV1	1	+	25500	49202671	49203528	1	1	857
chr11	4012664	4024095	ASPSCR1	1	-	25500	4012664	4024095	3	11007111319	16792113
chrUn0007	7080386	7107650	ASRGL1	1	-	25500	7080386	7107650	6	1135042641828019e8	200110107158143200
chr10	36922967	36969476	ASS1	1	-	25500	36922967	36969476	12	15360110561992317e38	6815513156868969e11
chrUn0033	2006778	2018451	ASTE1	1	-	25500	2006778	2018451	5	1168839211037011200	266176212728572
chrUn0057	1353735	1364365	ASTL	1	-	25500	1353735	1364365	4	1208729110452	17398158179
chr22	26961324	27345955	ASTN1	1	+	25500	26961324	27345955	23	11275351720521735e116	28118839513498144e48
chr10	51422807	52477067	ASTN2	1	+	25500	51422807	52477067	24	11661397722195213e122	13415518838315204e52
chr23	22033190	22113751	ASXL1	1	-	25500	22033190	22113751	16	1550119815641903e46	530644353161815e29
chr8	103731710	103810676	ASZ1	1	-	25500	103731710	103810676	11	12819370129139322e32	14911310710771124e15
chr18	34179963	34261192	ATAD1	1	+	25500	34179963	34261192	9	1904911515463405e24	1619812218211087e8
chr15	72309498	72348866	ATAD2	1	-	25500	72309498	72348866	26	12166445053975677e102	12813423014312216e57
chr12	39448993	39614252	ATAD2B	1	-	25500	39448993	39614252	26	14613179820611437e115	12812868013712214e56
chr2	211711947	211737402	ATAD3A	1	-	25500	211711947	211737402	16	1261844354854538e53	10410416771501252e24
chr11	48909590	48961604	ATAD5	1	-	25500	48909590	48961604	26	11817658731263217e100	7715210417335621e55
chrUn0077	1055390	1067696	ATAT1	1	-	25500	1055390	1067696	11	12660310647834964e30	7423971654710708e10
chrUn0053	1997643	2033907	ATCAY	1	+	25500	1997643	2033907	7	12660929098296512e14	7721818510412887e3
chrUn0051	248316	404995	ATE1	1	+	25500	248316	404995	14	1486475170831801e48	8310456621041316e22
chr8	62174479	62175216	ATF1	1	+	25500	62174479	62175216	3	1199688	19442250
chr8	118494469	118495341	ATF1	1	+	25500	118494469	118495341	5	1217421595739	951467447134
chr4	95784362	95853786	ATF1	1	+	25500	95784362	95853786	5	12920939877562027e4	9595743844
chr5	71847805	71904521	ATF2	1	-	25500	71847805	71904521	11	13131161732196835e33	2211072061498611e14
chrUn0075	1208246	1213093	ATF3	1	+	25500	1208246	1213093	3	133364654	242104194
chrUn0009	5964476	5965606	ATF4	1	-	25500	5964476	5965606	4	1334655907	329317167224
chr13	96034521	96036395	ATF5	1	+	25500	96034521	96036395	4	1123015781765	191320185110
chr2	18968610	19229492	ATF6	1	-	25500	18968610	19229492	15	16994714264714475e67	20683116659511317e22
chrUn0065	1040067	1050266	ATF6B	1	+	25500	1040067	1050266	15	14641018554757724e39	8374897713412813e22
chr4	98612768	98669306	ATF7	1	-	25500	98612768	98669306	11	16053738795151024e31	21510720014911408e13
chr4	62728764	62788586	ATF7IP	1	+	25500	62728764	62788586	12	18741054915071235e37	530641143137659e18
chr12	60615814	60686793	ATF7IP2	1	+	25500	60615814	60686793	6	12257953952469704e7	1221251017432350
chr11	39752140	39752607	ATG10	1	+	25500	39752140	39752607	2	1134	113334
chr3	119198869	119344920	ATG10	1	-	25500	119198869	119344920	4	1763122836145915	1019598137
chr4	97114492	97117157	ATG101	1	+	25500	97114492	97117157	2	12265	248401
chr9	9784555	9784947	ATG12	1	-	25500	9784555	9784947	1	1	392
chr3	62949768	62957776	ATG12	1	-	25500	62949768	62957776	3	17397875	5662134
chr7	80716289	80736760	ATG13	1	+	25500	80716289	80736760	15	11133167940105252e48	6880894714095988e20
chr9	42145820	42198913	ATG14	1	-	25500	42145820	42198913	10	1674369038349114e27	30583921162302336e8
chr5	133764687	133801511	ATG16L1	1	+	25500	133764687	133801511	17	13670910710220114e62	11389107742486885e24
chrUn0014	6951927	6963480	ATG16L2	1	-	25500	6951927	6963480	16	1414654108622863e44	80101471511011215e24
chrUn0007	4568279	4587643	ATG2A	1	+	25500	4568279	4587643	40	12243251527583206e157	1701611491011339e91
chr9	91885023	91967382	ATG2B	1	+	25500	91885023	91967382	42	11016612879134873e189	1611431521011642e99
chr1	4223183	4255405	ATG3	1	-	25500	4223183	4255405	9	11574383348921407e21	7771125155411108e5
chrX	93618324	93640407	ATG4A	1	+	25500	93618324	93640407	11	13708839586771258e31	11377101747720656e9
chr5	141141964	141155321	ATG4B	1	-	25500	141141964	141155321	11	1785201424883323e29	7192146771917774e10
chr2	143786365	143834274	ATG4C	1	-	25500	143786365	143834274	9	1157452345724191e25	16411977771376833e6
chrUn0013	2711629	2712465	ATG4C	1	-	25500	2711629	2712465	3	1462778	20624259
chr2	222929732	222935245	ATG4D	1	-	25500	222929732	222935245	9	1889108812332392e16	17911977771356527e7
chr1	145303874	145436118	ATG5	1	-	25500	145303874	145436118	7	11822766439870905e16	1341189515877128e3
chr19	38331147	38447992	ATG7	1	-	25500	38331147	38447992	17	13155753930601636e68	11983741162031935e28
chr5	116439010	116445484	ATG9A	1	-	25500	116439010	116445484	13	13451356157819599e31	14922411317625117e20
chr19	62568032	62577580	ATG9B	1	-	25500	62568032	62577580	14	1212525792113418e34	1251169813122118e23
chr5	112400302	112433691	ATIC	1	+	25500	112400302	112433691	15	1835292581216112e53	1257765891521551e23
chr9	37290299	37344803	ATL1	1	+	25500	37290299	37344803	12	14258486298481268e36	2391379856569212e14
chr27	24851178	24914441	ATL2	1	-	25500	24851178	24914441	14	15012187370947198e41	11910443468561277e20
chrUn0007	5794595	5823993	ATL3	1	+	25500	5794595	5823993	10	13441403414627221e27	19714610450568914e8
chr7	4792674	4934251	ATM	1	-	25500	4792674	4934251	61	Inf	182128681166516e155
chr20	44200807	44211845	ATMIN	1	+	25500	44200807	44211845	5	17492836092289570	2031311973381469
chr4	54779129	54785365	ATN1	1	+	25500	54779129	54785365	11	12911124152019758e23	13711338942234712e16
chr6	60463136	60463897	ATOH1	1	-	25500	60463136	60463897	3	1421673	40724889
chr18	52884606	52885058	ATOH7	1	-	25500	52884606	52885058	1	1	452
chrUn0019	2680831	2692576	ATOH8	1	-	25500	2680831	2692576	4	1109721137111579	173383107167
chrUn0026	791665	1020027	ATP10A	1	-	25500	791665	1020027	21	18921072409381503e81	18810180200125777e42
chr3	29255234	29381390	ATP10B	1	+	25500	29255234	29381390	22	11264193675078654e94	2721942031101253e46
chr6	111279975	111383418	ATP10D	1	-	25500	111279975	111383418	22	13199135911938833e89	2721824720012874e45
chr26	3796577	3889746	ATP11A	1	-	25500	3796577	3889746	28	1310987391099914e118	7716410468137127e58
chr1	34888188	34970282	ATP11B	1	-	25500	34888188	34970282	28	14334168441847422e118	8013416110465144e58
chrUn0021	1461498	1548740	ATP11C	1	+	25500	1461498	1548740	30	19559120281433818e128	6592771109810455e58
chr2	71042308	71047200	ATP12A	1	-	25500	71042308	71047200	13	1138214538799105e29	13174170242146185e20
chr26	35370002	35845010	ATP12A	1	+	25500	35370002	35845010	20	16816783191299381e90	9820311313411656e39
chr26	35380283	35406858	ATP12A	1	+	25500	35380283	35406858	18	11032039220123933e62	5613412253107141e29
chr26	26515776	26541738	ATP12A	1	-	25500	26515776	26541738	8	12369592813717157e17	12256107134176176e6
chr26	34669082	34688965	ATP12A	1	-	25500	34669082	34688965	11	16085763879007978e30	1341409529110272e12
chr2	212403175	212411939	ATP13A1	1	+	25500	212403175	212411939	24	11751434165219029e75	8919168149711068e51
chr2	195447981	195465895	ATP13A2	1	+	25500	195447981	195465895	22	12311364399742191e82	10118292131651311e45
chr1	23391394	23459810	ATP13A3	1	+	25500	23391394	23459810	25	11067149932594462e99	173179747771134e53
chr1	24415440	24553484	ATP13A4	1	+	25500	24415440	24553484	24	15015961509658731e109	5317314980651348e48
chr1	24591572	24705270	ATP13A5	1	+	25500	24591572	24705270	26	11293186686641143e108	17314677681347114e52
chr2	93182335	93203879	ATP1A1	1	+	25500	93182335	93203879	21	17583080388644355e75	5359203113134112e44
chr2	20924653	20943841	ATP1A2	1	-	25500	20924653	20943841	23	12503412374440744e82	921011311461222e48
chr13	103845862	103866795	ATP1A3	1	+	25500	103845862	103866795	19	13111674188437347e65	5620611014026919e38
chr2	20865849	20911000	ATP1A4	1	-	25500	20865849	20911000	19	12189981125381368e71	10412814612215534e38
chr2	4980964	5002589	ATP1B1	1	+	25500	4980964	5002589	5	1440815451172772e4	98125155182260
chr11	62160209	62162740	ATP1B2	1	+	25500	62160209	62162740	6	1465680132921662500	1341042035698161
chr26	59224366	59260364	ATP1B3	1	+	25500	59224366	59260364	5	11849025536329884e4	11013118259158
chrX	106953648	106964615	ATP1B4	1	+	25500	106953648	106964615	7	14235462178908648e9	245122107197531e5
chr4	105922895	105937369	ATP23	1	+	25500	105922895	105937369	6	14318496062638638e5	185418014080131
chrUn0003	10714128	10728638	ATP2A1	1	-	25500	10714128	10728638	20	13916509161155135e61	11611913144200218e37
chrUn0017	5076170	5124312	ATP2A2	1	+	25500	5076170	5124312	20	18778530122362852e76	3883101140808645e38
chr11	58047658	58078367	ATP2A3	1	-	25500	58047658	58078367	19	16461213624569093e67	1131198383200161e35
chr4	141608128	141677084	ATP2B1	1	-	25500	141608128	141677084	20	18035850111015154e77	31189179107212214e41
chr19	39526654	39677732	ATP2B2	1	+	25500	39526654	39677732	20	14659671813735456e90	1972002541251285e41
chrX	117514476	117573424	ATP2B3	1	+	25500	117514476	117573424	22	15178551561296675e84	2061972361281103e44
chr21	8264995	8320123	ATP2B4	1	+	25500	8264995	8320123	21	1133631418214917e85	1911972541251312e45
chrUn0033	1813947	1989189	ATP2C1	1	+	25500	1813947	1989189	25	1963219793010501e127	9511011392591074e47
chr20	47571799	47624595	ATP2C2	1	+	25500	47571799	47624595	24	1182457768572159e97	1071138962104147e45
chrUn0030	274745	288207	ATP4A	1	+	25500	274745	288207	15	15641950228527604e44	5920310425427217e27
chr14	57693333	57709338	ATP4B	1	-	25500	57693333	57709338	6	11222481152328992e5	16174197119125110
chrUn0055	1497885	1498034	ATP5EP2	1	-	25500	1497885	1498034	1	1	149
chr2	87423316	87423459	ATP5F1	1	+	25500	87423316	87423459	1	1	143
chr13	50533322	50542548	ATP5F1A	1	-	25500	50533322	50542548	12	15351292156129903e27	7414914610422413e18
chr4	104631244	104635999	ATP5F1B	1	-	25500	104631244	104635999	10	15131262214523701e19	9520021212215828e12
chr4	41531219	41540154	ATP5F1C	1	-	25500	41531219	41540154	5	1569209727708811	95149146203125
chrUn0080	924317	925453	ATP5F1D	1	+	25500	924317	925453	3	18451018	15589119
chr8	73098605	73098757	ATP5F1E	1	+	25500	73098605	73098757	1	1	152
chrUn0011	9781230	9781352	ATP5F1E	1	-	25500	9781230	9781352	1	1	122
chr6	157939892	157939987	ATP5I	1	-	25500	157939892	157939987	1	1	95
chr14	9048545	9048640	ATP5L	1	+	25500	9048545	9048640	1	1	95
chr11	31001364	31002173	ATP5MC1	1	+	25500	31001364	31002173	2	1697	188113
chr21	23113931	23114257	ATP5MC1	1	+	25500	23113931	23114257	1	1	326
chr4	98757004	98759197	ATP5MC2	1	-	25500	98757004	98759197	2	12003	113191
chr13	24018248	24018520	ATP5MC3	1	-	25500	24018248	24018520	1	1	272
chr5	71946039	71947775	ATP5MC3	1	-	25500	71946039	71947775	3	17771672	11319165
chr21	22089365	22093760	ATP5O	1	+	25500	22089365	22093760	4	1154224594328	11012811068
chr1	114605090	114605437	ATP5S	1	+	25500	114605090	114605437	1	1	347
chr9	36990943	36997625	ATP5S	1	+	25500	36990943	36997625	4	1154022816630	11920617353
chrX	118327282	118334219	ATP6AP1	1	+	25500	118327282	118334219	8	12848318747405214e12	14074185865611326e4
chr3	119126680	119138581	ATP6AP1L	1	-	25500	119126680	119138581	2	111684	302218
chrX	33370183	33388605	ATP6AP2	1	+	25500	33370183	33388605	9	11423859188459803e20	10411695140471495e6
chr11	26286768	26336653	ATP6V0A1	1	-	25500	26286768	26336653	20	16508699012920197e77	8917011610711017e37
chrUn0017	2819182	2855187	ATP6V0A2	1	-	25500	2819182	2855187	18	1699299644675146e63	9217013711911318e33
chr8	124365466	124429852	ATP6V0A4	1	-	25500	124365466	124429852	17	11962279779141181e61	8917611310420912e29
chr2	165820194	165822940	ATP6V0B	1	-	25500	165820194	165822940	8	1133745914119816e10	20242507174835680
chrX	23085453	23085551	ATP6V0C	1	-	25500	23085453	23085551	1	1	98
chr12	51708460	51713732	ATP6V0C	1	+	25500	51708460	51713732	3	147455073	77185200
chr20	31125390	31169103	ATP6V0D1	1	-	25500	31125390	31169103	8	12664477544153561e11	15877176778017918e4
chr20	77890439	77891487	ATP6V0D2	1	-	25500	77890439	77891487	4	1206345840	173134248209
chr15	36205484	36257005	ATP6V0D2	1	+	25500	36205484	36257005	7	11633636786384625e14	1161731767780179200
chr4	91691829	91692023	ATP6V0E1	1	+	25500	91691829	91692023	1	1	194
chr3	14852203	14883999	ATP6V0E1	1	-	25500	14852203	14883999	2	131693	89104
chrUn0023	170960	176090	ATP6V0E2	1	-	25500	170960	176090	2	15021	104110
chr1	5704835	5744626	ATP6V1A	1	+	25500	5704835	5744626	14	1403814438148512e49	808321213715216e22
chr14	48004987	48013307	ATP6V1B1	1	-	25500	48004987	48013307	10	1252555278244605e19	16112810712598105e9
chr25	31778638	31805675	ATP6V1B2	1	-	25500	31778638	31805675	15	13371439844825059e47	13712844208314915e20
chr4	29444964	29445941	ATP6V1C1	1	+	25500	29444964	29445941	2	1504	500474
chr15	52832231	52861848	ATP6V1C1	1	+	25500	52832231	52861848	12	11235419667711084e36	12568839295986597e9
chr12	23470566	23553624	ATP6V1C2	1	+	25500	23470566	23553624	11	12214477806584673e33	1286589929868929e9
chr15	12485921	12486447	ATP6V1D	1	-	25500	12485921	12486447	4	183143363	7429203164
chr9	54176357	54186214	ATP6V1D	1	-	25500	54176357	54186214	8	1109623202956411e13	143745310144688e4
chr4	46299485	46315878	ATP6V1E1	1	+	25500	46299485	46315878	8	12896344610951118e17	65107658968808360
chr27	34804336	34805010	ATP6V1E2	1	-	25500	34804336	34805010	1	1	674
chr8	114896820	114899280	ATP6V1F	1	+	25500	114896820	114899280	2	12261	155200
chr17	30840137	30840427	ATP6V1G1	1	-	25500	30840137	30840427	2	173	35218
chr10	54450501	54455269	ATP6V1G1	1	-	25500	54450501	54455269	3	113624686	779883
chrUn0065	1584494	1584664	ATP6V1G2	1	+	25500	1584494	1584664	1	1	170
chr4	44380505	44380768	ATP6V1G3	1	-	25500	44380505	44380768	1	1	263
chr21	1792663	1830497	ATP6V1G3	1	-	25500	1792663	1830497	3	12065237758	1349877
chr15	5587540	5714702	ATP6V1H	1	-	25500	5587540	5714702	13	13163348684576362e50	56116981281761916e16
chr16	11176816	11240955	ATP7B	1	+	25500	11176816	11240955	20	11060111851129008e78	9561888911015812e40
chr6	117280557	117503728	ATP8A1	1	+	25500	117280557	117503728	34	11339252027337369e162	1161019841716813e66
chr26	25287957	25987506	ATP8A2	1	-	25500	25287957	25987506	30	1544976884217038e157	9810489104566282e58
chr13	62022197	62094655	ATP8B1	1	-	25500	62022197	62094655	26	11301357039905206e104	2001371132428622e51
chr2	27614887	27633052	ATP8B2	1	-	25500	27614887	27633052	26	15372740308436486e94	27513114024583204e53
chr9	10097623	10416941	ATP8B4	1	-	25500	10097623	10416941	26	1.9419855258181835e+129	8318512814024583e53
chrUn0011	1760730	1876629	ATP9A	1	-	25500	1760730	1876629	27	13850732187951231e115	13420310765155641e50
chr13	81753474	81996928	ATP9B	1	+	25500	81753474	81996928	27	12074728219310202e133	8017315211311067e53
chr2	162758930	162798110	ATPAF1	1	+	25500	162758930	162798110	7	15595141191634225e13	11059534492110192
chrUn0027	2741552	2749392	ATPAF2	1	-	25500	2741552	2749392	6	11759241245536199e4	1371131138392137
chr2	183401138	183402926	ATPIF1	1	-	25500	183401138	183402926	2	11712	14077
chr26	59718077	59816667	ATR	1	-	25500	59718077	59816667	48	11093641477278176e215	17071152140158143e117
chr12	43892012	43895702	ATRAID	1	+	25500	43892012	43895702	4	176231893590	98122116101
chr19	21869778	21871613	ATRIP	1	-	25500	21869778	21871613	5	145494214581699	532514492137
chr23	27008777	27220858	ATRN	1	+	25500	27008777	27220858	29	15154065259811777e142	21886107131206178e61
chr18	6325596	7021191	ATRNL1	1	-	25500	6325596	7021191	30	11241462759084232e158	9211310780621555e61
chrX	64564659	64858328	ATRX	1	-	25500	64564659	64858328	41	1133131721663176e209	7114310756125138e95
chr1	60889052	60905647	ATXN1	1	-	25500	60889052	60905647	3	11468615373	5306321223
chr13	15355473	15356874	ATXN10	1	+	25500	15355473	15356874	4	174610821238	539197152164
chrUn0032	860601	1046218	ATXN10	1	+	25500	860601	1046218	9	15939129701531951e25	19183981551491004e7
chr20	35885587	35887653	ATXN1L	1	-	25500	35885587	35887653	1	1	2066
chrUn0017	5988890	6100217	ATXN2	1	-	25500	5988890	6100217	23	1234531809664137e93	17023014053134187e45
chrUn0003	10761055	10773068	ATXN2L	1	-	25500	10761055	10773068	24	15159901041135814e76	44329471641191316e45
chr9	80100755	80129075	ATXN3	1	-	25500	80100755	80129075	9	11264514464152905e24	9265161125926896e5
chr19	5571940	5672683	ATXN7	1	-	25500	5571940	5672683	11	15536900734490243e31	4973141191972608e15
chr8	91966016	92246933	ATXN7L1	1	-	25500	91966016	92246933	14	13160343637278594e49	7724223638012219e22
chr2	84732579	84740454	ATXN7L2	1	+	25500	84732579	84740454	11	11510205925333034e24	12568651042061977e13
chr11	25064680	25068177	ATXN7L3	1	+	25500	25064680	25068177	10	13526791032166626e18	5013117098476842e8
chr4	124434530	124434820	ATXN7L3B	1	+	25500	124434530	124434820	1	1	290
chrUn0020	2689053	2884237	AUH	1	-	25500	2689053	2884237	7	11728152461228942e17	475018856928968
chr2	185727496	185765958	AUNIP	1	+	25500	185727496	185765958	4	1319683813438416	7414624547
chr14	44237762	44240275	AUP1	1	+	25500	44237762	44240275	10	1232587974114415e18	1521581857471681e11
chrUn0011	6599064	6611459	AURKA	1	-	25500	6599064	6611459	6	1.3093259760990719e+20	179188143110188220
chr2	211808851	211809480	AURKAIP1	1	+	25500	211808851	211809480	3	1259538	19117092
chr11	62736390	62739105	AURKB	1	-	25500	62736390	62739105	5	1350184321002528	167176146137188
chr13	84995383	84997368	AURKC	1	-	25500	84995383	84997368	5	1299105712771780	167185140143206
chr12	78200663	79508664	AUTS2	1	-	25500	78200663	79508664	16	13963559065751014e61	12472188377140716e25
chrUn0002	1975879	2165596	AVEN	1	+	25500	1975879	2165596	7	13490917728618662e19	116176689292107100
chr4	105773587	105788782	AVIL	1	-	25500	105773587	105788782	18	12056357442526119e60	11012568191143143e33
chr8	42113048	42164953	AVL9	1	-	25500	42113048	42164953	18	12719332371669729e65	11386501162151338e26
chr23	26610245	26610865	AVP	1	-	25500	26610245	26610865	2	1427	128194
chr18	23512179	23512466	AVPI1	1	+	25500	23512179	23512466	1	1	287
chr4	111569545	111572953	AVPR1A	1	-	25500	111569545	111572953	3	124802867	287326542
chr21	11192404	11197703	AVPR1B	1	-	25500	11192404	11197703	2	14404	239896
chrX	117902291	117903393	AVPR2	1	+	25500	117902291	117903393	3	19091029	82111674
chrX	55892563	55898432	AWAT1	1	+	25500	55892563	55898432	7	11001135323593197e8	651017165155197200
chrX	55658539	55658736	AWAT2	1	-	25500	55658539	55658736	2	1148	9850
chr22	24356966	24501626	AXDND1	1	-	25500	24356966	24501626	13	16060163974650164e50	19723314098116117e19
chr12	49741455	49759335	AXIN1	1	-	25500	49741455	49759335	9	13176212038287953e16	12516417346713795e9
chr11	17634723	17665078	AXIN2	1	-	25500	17634723	17665078	9	11339565381288687e19	8312516423918814e10
chrUn0030	4842390	4873756	AXL	1	+	25500	4842390	4873756	16	11188268178748095e55	62230173831132144e25
chr24	15789701	15805974	AZI2	1	-	25500	15789701	15805974	5	11239313568141261e4	4101499895212
chr15	52648847	52663258	AZIN1	1	-	25500	52648847	52663258	10	13311013615770062e22	107215116161748e13
chr2	178165292	178195274	AZIN2	1	-	25500	178165292	178195274	8	1145271581817214e20	21511316116713113e7
chrUn0080	554970	556550	AZU1	1	+	25500	554970	556550	3	15861477	15295104
chr9	3911995	3912270	B2M	1	+	25500	3911995	3912270	2	1130	116146
chr2	157907984	157919598	B3GALNT1	1	+	25500	157907984	157919598	4	128448411529	2393822786
chrUn0064	878119	879111	B3GALNT1	1	-	25500	878119	879111	1	1	992
chr22	37875617	37923609	B3GALNT2	1	-	25500	37875617	37923609	12	1240129523737698e36	13156158122182773e15
chr5	64709335	64710312	B3GALT1	1	+	25500	64709335	64710312	1	1	977
chrUn0035	2677230	2678369	B3GALT4	1	-	25500	2677230	2678369	2	1535	497605
chrUn0005	5124555	5125155	B3GALT5	1	+	25500	5124555	5125155	4	1127365524	59448077
chrUn0005	5184056	5325097	B3GALT5	1	-	25500	5184056	5325097	4	1140473140704140800	134185110176
chr2	211954518	211955198	B3GALT6	1	-	25500	211954518	211955198	1	1	680
chr14	32369491	32371891	B3GAT1	1	-	25500	32369491	32371891	3	19311925	83296476
chr1	107727998	107778185	B3GAT2	1	-	25500	107727998	107778185	5	1169174274958049800	83149143380176
chrUn0007	6872055	6874954	B3GAT3	1	+	25500	6872055	6874954	3	115762805	17336295
chr2	36172137	36261878	B3GLCT	1	-	25500	36172137	36261878	11	11593919833283771e34	16714012289110536e13
chr27	50020746	50021936	B3GNT2	1	+	25500	50020746	50021936	1	1	1190
chr2	213946025	213949075	B3GNT3	1	-	25500	213946025	213949075	2	12686	551365
chrUn0017	4039541	4040560	B3GNT4	1	-	25500	4039541	4040560	2	1343	302677
chr1	34594308	34595396	B3GNT5	1	-	25500	34594308	34595396	3	1733943	713182146
chrUn0014	380216	381187	B3GNT6	1	-	25500	380216	381187	1	1	971
chr5	132068891	132070081	B3GNT7	1	+	25500	132068891	132070081	1	1	1190
chrUn0030	5025453	5026653	B3GNT8	1	-	25500	5025453	5026653	2	1503	491698
chr20	30854045	30855247	B3GNT9	1	-	25500	30854045	30855247	2	11084	1058119
chr11	3072510	3090438	B3GNTL1	1	+	25500	3072510	3090438	3	11408417852	9511677
chrUn0012	55608	55688	B3GNTL1	1	-	25500	55608	55688	1	1	80
chr4	105607698	105614270	B4GALNT1	1	-	25500	105607698	105614270	9	18171277185821884e15	2092391401949818e10
chr11	31219658	31269794	B4GALNT2	1	+	25500	31219658	31269794	10	17733612641811437e27	20013411017683194e11
chr4	49210488	49335440	B4GALNT3	1	-	25500	49210488	49335440	19	12003279033514527e67	9812515268317297e31
chrUn0123	336809	349259	B4GALNT4	1	+	25500	336809	349259	25	13050388240694239e87	14995958910168645e45
chr10	76046367	76102038	B4GALT1	1	+	25500	76046367	76102038	7	12983313949241527e12	2241102361881221e5
chr2	165803592	165816462	B4GALT2	1	-	25500	165803592	165816462	6	13011323135581212e6	149104122191230300
chr1	12554670	12574585	B4GALT4	1	-	25500	12554670	12574585	6	12404495613520165e7	122104122176230240
chr23	4925499	5011888	B4GALT5	1	+	25500	4925499	5011888	9	16357174109752183e24	8613411312211317e10
chr13	34836804	34923887	B4GALT6	1	-	25500	34836804	34923887	9	12432281662871065e21	14692119185119119e9
chr3	8927931	8937274	B4GALT7	1	-	25500	8927931	8937274	6	16411038214352927e3	1491048324636247
chrUn0007	3154025	3155565	B4GAT1	1	+	25500	3154025	3155565	2	11350	1052191
chrUn0027	3552581	3572768	B9D1	1	-	25500	3552581	3572768	7	1491526964181524e11	1316863921197159
chrUn0030	4951524	4957719	B9D2	1	-	25500	4951524	4957719	3	131446110	31112886
chr15	52922867	53010777	BAALC	1	+	25500	52922867	53010777	4	11106860287804	10747149107
chr10	67230635	67240627	BAAT	1	+	25500	67230635	67240627	5	1364419894099673	329107197212320
chr2	214430259	214437685	BABAM1	1	-	25500	214430259	214437685	7	1919119842914448e8	200861287711959300
chr12	44704930	45384647	BABAM2	1	+	25500	44704930	45384647	11	11022281948952684e44	12874862007195985e8
chr14	7784760	7806849	BACE1	1	-	25500	7784760	7806849	9	1889132418393255e17	2391701498013413e9
chrUn0005	7240176	7356487	BACE2	1	+	25500	7240176	7356487	9	1709437781079228e27	11321212214010115e9
chr21	26801059	26822628	BACH1	1	-	25500	26801059	26822628	8	12191503217800183e17	1552212122842122e8
chr1	127120917	127198968	BACH2	1	-	25500	127120917	127198968	5	14718172551814373e3	47953881713200
chrUn0007	5188269	5202637	BAD	1	+	25500	5188269	5202637	3	11252714255	164191114
chr10	75939765	75951379	BAG1	1	+	25500	75939765	75951379	6	12240439771229473e5	1821258311011083
chr8	8881907	8882327	BAG2	1	-	25500	8881907	8882327	2	1335	18286
chr1	96659941	96674680	BAG2	1	+	25500	96659941	96674680	3	11259614330	110110410
chrUn0051	2237963	2243762	BAG3	1	-	25500	2237963	2243762	6	16283329367154778e3	60219433859131136
chr25	39335951	39379789	BAG4	1	-	25500	39335951	39379789	5	1150744892440743700	485251257104269
chr9	92304831	92306171	BAG5	1	-	25500	92304831	92306171	1	1	1340
chr11	4475058	4517042	BAHCC1	1	-	25500	4475058	4517042	37	11451288531253436e147	2032391583082454e88
chrUn0002	10099276	10105750	BAHD1	1	+	25500	10099276	10105750	6	13054437549975837e4	14273831587498192
chr11	4780926	4836559	BAIAP2	1	-	25500	4780926	4836559	12	1789410779118731e39	5917020611011912e15
chr12	74578470	74633483	BAIAP2L1	1	-	25500	74578470	74633483	12	15531110012572147e37	7435170741911432e13
chrUn0009	7448951	7480607	BAIAP2L2	1	+	25500	7448951	7480607	12	11096161414339144e37	7486627111614613e13
chr12	50634800	50642161	BAIAP3	1	+	25500	50634800	50642161	12	12172289737023895e28	8612510495891282e16
chr4	17549759	17554721	BAMBI	1	-	25500	17549759	17554721	3	18664889	41628774
chrUn0007	3500872	3501406	BANF1	1	-	25500	3500872	3501406	2	1413	143122
chr23	43257432	43271191	BANF2	1	+	25500	43257432	43271191	2	113617	116143
chr6	50453387	50771811	BANK1	1	-	25500	50453387	50771811	8	15267410804578524e22	6817921218219113e7
chr20	50689060	50770492	BANP	1	+	25500	50689060	50770492	12	14444743618035193e37	6595197110179243e14
chr19	18203399	18210552	BAP1	1	+	25500	18203399	18210552	15	11027151620912218e40	56128122591438e26
chr19	18210841	18210909	BAP1	1	+	25500	18210841	18210909	1	1	68
chr11	61455280	61457223	BAP18	1	+	25500	61455280	61457223	4	168914451840	95101188104
chr5	111815344	111915601	BARD1	1	-	25500	111815344	111915601	13	11417171271776922e44	32910171131951713e18
chr10	34783954	34790675	BARHL1	1	-	25500	34783954	34790675	3	119646258	293221464
chr2	100529561	100534467	BARHL2	1	-	25500	100529561	100534467	4	1216643414602	311224230305
chrUn0037	559889	560918	BARX1	1	+	25500	559889	560918	3	1377869	29086161
chr14	25309450	25404756	BARX2	1	+	25500	25309450	25404756	4	1741188018895044	18528792263
chr3	185432033	185432731	BASP1	1	-	25500	185432033	185432731	3	1358535	257164164
chr9	62671505	62696237	BATF	1	+	25500	62671505	62696237	4	124902453624695	6210415538
chrUn0007	4489113	4489184	BATF2	1	+	25500	4489113	4489184	1	1	71
chrUn0075	1303309	1316639	BATF3	1	-	25500	1303309	1316639	3	11033213254	14910777
chr13	95023995	95027226	BAX	1	+	25500	95023995	95027226	4	11429203131	53143137101
chr9	21603174	21679816	BAZ1A	1	-	25500	21603174	21679816	26	16122500399843096e102	1888914030815521e57
chr12	82872512	82947114	BAZ1B	1	+	25500	82872512	82947114	16	11843419932294564e59	9811614313116881e29
chr4	104599037	104615430	BAZ2A	1	-	25500	104599037	104615430	29	12485026011130144e98	1611438613114313e64
chr5	55434381	55578412	BAZ2B	1	-	25500	55434381	55578412	39	13783416582728362e174	14914626641561375e87
chr13	97408111	97412804	BBC3	1	+	25500	97408111	97412804	3	116274536	279190158
chr18	11204178	11205456	BBIP1	1	+	25500	11204178	11205456	2	11130	56149
chr9	61180543	61217676	BBOF1	1	+	25500	61180543	61217676	8	16656165101939422e18	2271431017114349e5
chr7	60476553	60545869	BBOX1	1	+	25500	60476553	60545869	7	11469287255880063e13	21511020610419717e4
chrUn0007	3004610	3019938	BBS1	1	-	25500	3004610	3019938	13	13431002208029533e34	7786134134158684e18
chr4	126269784	126272302	BBS10	1	-	25500	126269784	126272302	6	1577739160616932400	40712879183275184
chr6	25190848	25192986	BBS12	1	-	25500	25190848	25192986	2	11606	1358533
chr20	20855782	20880627	BBS2	1	-	25500	20855782	20880627	16	1805345642175251e50	10414611313713113e28
chr27	19256129	19256477	BBS4	1	+	25500	19256129	19256477	1	1	348
chr17	38543736	38565767	BBS4	1	+	25500	38543736	38565767	12	1249793091037012e38	8162113745312852e13
chr5	66301699	66321676	BBS5	1	+	25500	66301699	66321676	11	12257654677487933e30	59806247122138e12
chr6	26186082	26220940	BBS7	1	+	25500	26186082	26220940	16	13110456850428682e55	17618274116131804e27
chr8	41273041	41763786	BBS9	1	-	25500	41273041	41763786	20	1761181077732429e98	11022118514917014e36
chrUn0004	10945662	11041149	BBX	1	+	25500	10945662	11041149	12	11203816034288218e39	23319474748010074e15
chr13	99966674	99974958	BCAM	1	-	25500	99966674	99974958	10	19741212206323045e19	11614614014311321e11
chr2	25357655	25369317	BCAN	1	-	25500	25357655	25369317	14	1434920158323186e38	1911348015811041e23
chr8	93876884	93933976	BCAP29	1	+	25500	93876884	93933976	6	13561111961293523e8	89101146134104100
chrX	117677883	117700415	BCAP31	1	-	25500	117677883	117700415	5	12125170952090825e3	981041467192
chr20	38243863	38257201	BCAR1	1	-	25500	38243863	38257201	9	13511426350686252e18	5128975829011675e8
chr2	103694241	103812092	BCAR3	1	-	25500	103694241	103812092	10	14408489777681374e27	1792061131701136e14
chrUn0011	4110077	4188279	BCAS1	1	-	25500	4110077	4188279	5	19214224243834175e3	712637721280
chr2	90891974	90908576	BCAS2	1	-	25500	90891974	90908576	7	12118284063161159e11	1287741164689292
chrX	117136430	117137079	BCAS2	1	-	25500	117136430	117137079	4	174182576	7110439174
chr11	42310580	42905307	BCAS3	1	-	25500	42310580	42905307	23	12577382610932649e116	16110119795101163e41
chrUn0011	939694	973978	BCAS4	1	+	25500	939694	973978	3	11606334148	17968137
chr4	73231106	73268479	BCAT1	1	-	25500	73231106	73268479	8	12133491011073168e17	7414068152164119e6
chr13	94880415	94891161	BCAT2	1	-	25500	94880415	94891161	9	1161512789224427e16	7113186140164116e8
chrUn0008	3218905	3233084	BCCIP	1	+	25500	3218905	3233084	7	15418617785581103e11	86748053125173150
chr4	94862202	94866421	BCDIN3D	1	-	25500	94862202	94866421	2	14080	629140
chr26	40661037	40742462	BCHE	1	-	25500	40661037	40742462	3	11787779909	1251641517
chrUn0030	5009202	5024329	BCKDHA	1	+	25500	5009202	5024329	8	12765475109481321e16	1648311016120014e7
chr1	117177747	117431435	BCKDHB	1	+	25500	117177747	117431435	9	14942626856303863e26	7768131158107922e7
chrUn0003	12263905	12267019	BCKDK	1	+	25500	12263905	12267019	11	13184829011028127e21	1646811047119987e11
chr2	117151835	117164465	BCL10	1	+	25500	117151835	117164465	3	1744012278	56287353
chr27	48431340	48537945	BCL11A	1	-	25500	48431340	48537945	5	1771915454993721e5	98201510432953
chr9	88590934	88692226	BCL11B	1	+	25500	88590934	88692226	8	11350141026410723e22	5936526143107063e5
chr13	67131308	67331841	BCL2	1	-	25500	67131308	67331841	3	1199980200376	131344158
chr17	45414339	45426631	BCL2A1	1	-	25500	45414339	45426631	2	111874	101419
chr23	22682398	22730104	BCL2L1	1	+	25500	22682398	22730104	2	147573	563134
chrUn0057	9609	57616	BCL2L11	1	-	25500	9609	57616	4	1228384761947937	899530871
chr13	95773681	95776556	BCL2L12	1	+	25500	95773681	95776556	4	132127062859	11614911317
chr4	46199641	46287897	BCL2L13	1	-	25500	46199641	46287897	7	12082216036446387e12	12559614916711313e3
chr4	60364499	60381481	BCL2L14	1	+	25500	60364499	60381481	2	116759	173224
chr2	90062277	90062495	BCL2L15	1	-	25500	90062277	90062495	1	1	218
chrUn0034	1978729	1979933	BCL2L2	1	+	25500	1978729	1979933	2	11059	431146
chr13	100020889	100031804	BCL3	1	-	25500	100020889	100031804	10	16551411234126328e21	18511617074892031e9
chr1	30323085	30336198	BCL6	1	+	25500	30323085	30336198	8	12185454860547671e13	1612219711851671e8
chr11	61463632	61467295	BCL6B	1	+	25500	61463632	61467295	7	14017322304257231e6	17622130217312813e4
chr1	8623627	8624241	BCL7A	1	+	25500	8623627	8624241	1	1	614
chrUn0017	4186898	4218229	BCL7A	1	-	25500	4186898	4218229	6	15053118691837323e8	6844167954792
chr12	82837084	82854872	BCL7B	1	+	25500	82837084	82854872	5	11414616247173631e4	74951708089
chrUn0003	12076298	12079762	BCL7C	1	-	25500	12076298	12079762	6	1587209123452781e4	122861611048092
chrUn0055	811943	824743	BCL9	1	+	25500	811943	824743	7	1170328486653684e11	3171919812520543e6
chr14	9550825	9566437	BCL9L	1	-	25500	9550825	9566437	6	1868161420131436e6	647281395674119400
chr1	179348885	179367203	BCLAF1	1	-	25500	179348885	179367203	13	15942702283279201e40	2121461671736287e19
chrX	18773579	18800348	BCLAF3	1	-	25500	18773579	18800348	10	18855104611141122e28	15511662110176177e11
chr20	44391205	44423051	BCO1	1	+	25500	44391205	44423051	9	13504541167789336e20	13113115214622425e9
chr7	208854	249588	BCO2	1	-	25500	208854	249588	8	12458325726775277e17	9811047170711282e4
chrX	32744438	32770182	BCOR	1	-	25500	32744438	32770182	20	1142159118922485e73	8914611077146162e37
chrX	116842382	116887579	BCORL1	1	+	25500	116842382	116887579	19	15116546957426027e66	6292230227128896e35
chr25	4558031	4702515	BCR	1	-	25500	4558031	4702515	25	1511106419882984e102	8915510413113712e53
chr5	115841260	115846791	BCS1L	1	+	25500	115841260	115846791	7	13523387443144633e8	32013719462167118e3
chr1	22033765	22075792	BDH1	1	-	25500	22033765	22075792	4	139032430741945	46114611083
chr6	48869631	49081585	BDH2	1	+	25500	48869631	49081585	3	14911211893	838062
chr9	84353008	84354051	BDKRB1	1	+	25500	84353008	84354051	2	1574	566470
chr9	84334411	84335415	BDKRB2	1	+	25500	84334411	84335415	1	1	1004
chr7	61123709	61124422	BDNF	1	-	25500	61123709	61124422	1	1	713
chr3	131414280	131530316	BDP1	1	-	25500	131414280	131530316	31	11004338595513688e136	6229206116176561e68
chr20	30262846	30266524	BEAN1	1	+	25500	30262846	30266524	3	124093344	197158335
chr11	26071953	26081311	BECN1	1	+	25500	26071953	26081311	10	13252394841374437e20	1.3138921371971461e+26
chr22	44578978	44580009	BECN2	1	+	25500	44578978	44580009	3	1514868	482281164
chr9	87200722	87237965	BEGAIN	1	+	25500	87200722	87237965	11	1253282994431453e35	14989158681078336e13
chr1	146279545	146294302	BEND3	1	-	25500	146279545	146294302	3	1212214555	2087122203
chr6	117774732	117814777	BEND4	1	+	25500	117774732	117814777	6	11662479569355866e4	16168251566239216
chr2	160423466	160477784	BEND5	1	+	25500	160423466	160477784	6	11670819141364446e9	224134383131137150
chr1	96455376	96477119	BEND6	1	+	25500	96455376	96477119	5	1366718772205492e4	119179167191125
chr4	34711812	34803370	BEND7	1	+	25500	34711812	34803370	7	1237726457297183e14	5980305107266224e3
chrUn0007	7520800	7529277	BEST1	1	-	25500	7520800	7529277	9	12320293947805289e16	12515280164741581e7
chr2	220081302	220085452	BEST2	1	-	25500	220081302	220085452	10	13191547159716558e19	9210441532674157e8
chr4	118726524	118770463	BEST3	1	-	25500	118726524	118770463	10	1274220282252426e28	23662315283155746e10
chr2	164914029	164917475	BEST4	1	+	25500	164914029	164917475	11	12368801360196218e22	14995230158749295e10
chr8	72107047	72111695	BET1	1	+	25500	72107047	72111695	3	125194497	13459152
chrUn0058	40986	41216	BEX3	1	+	25500	40986	41216	1	1	230
chrUn0058	309600	309878	BEX5	1	+	25500	309600	309878	2	1262	16717
chr12	64933900	64947333	BFAR	1	+	25500	64933900	64947333	7	12089326759948643e10	26320617014317318e4
chr23	42981454	43028582	BFSP1	1	-	25500	42981454	43028582	9	12957455413293998e19	1644222002249544e7
chr27	11778628	11863501	BFSP2	1	-	25500	11778628	11863501	5	15919285663151782e3	215131161158491
chr2	25718817	25719724	BGLAP	1	-	25500	25718817	25719724	2	1843	12565
chrX	117485083	117489436	BGN	1	+	25500	117485083	117489436	12	18812468013162248e24	5332981132121109e12
chr12	74496938	74497284	BHLHA15	1	+	25500	74496938	74497284	2	193	89254
chr11	53945324	53946031	BHLHA9	1	-	25500	53945324	53946031	2	1298	182410
chrUn0058	568829	569572	BHLHB9	1	-	25500	568829	569572	5	155205334679	23832313765
chr15	13582837	13584068	BHLHE22	1	+	25500	13582837	13584068	2	1780	254452
chrUn0049	1143529	1143701	BHLHE23	1	+	25500	1143529	1143701	2	1111	10762
chr19	45562143	45566094	BHLHE40	1	-	25500	45562143	45566094	5	12222326436353872	8541221075980
chr4	74483315	74486021	BHLHE41	1	-	25500	74483315	74486021	5	11585203024532644	2871131105662
chr13	98950969	98970422	BHMG1	1	-	25500	98950969	98970422	7	1713238346155684e9	1168920915598101e3
chr3	122595972	122601056	BHMT	1	-	25500	122595972	122601056	3	111894957	191122128
chr3	122642087	122645859	BHMT2	1	-	25500	122642087	122645859	3	111633642	19192131
chr18	42954580	43096545	BICC1	1	+	25500	42954580	43096545	19	19668698613100288e90	6880155561942515e36
chr4	80255119	80527688	BICD1	1	+	25500	80255119	80527688	11	11400672119952204e44	2122121494251619e15
chrUn0037	1971925	2066267	BICD2	1	+	25500	1971925	2066267	8	17821684521862988e19	2392121492661401e9
chrUn0006	4260973	4341375	BICDL1	1	-	25500	4260973	4341375	11	12950685814292151e32	1611161312211761e16
chr12	52218365	52224442	BICDL2	1	-	25500	52218365	52224442	8	19724956914032385e8	8365113131149146e5
chr13	96846396	96875813	BICRA	1	-	25500	96846396	96875813	17	12294156289012956e53	2211551881826849e27
chr1	81156231	81190035	BICRAL	1	+	25500	81156231	81190035	11	1134292722519235e32	4768167610710753e13
chr4	46188554	46188709	BID	1	+	25500	46188554	46188709	1	1	155
chr5	13367140	13433463	BIN1	1	-	25500	13367140	13433463	12	1219938975656892e35	10798951071311049e12
chr4	96300820	96331743	BIN2	1	-	25500	96300820	96331743	10	16345738667878326e22	5781318077831079e7
chr15	66902714	66904740	BIN2	1	+	25500	66902714	66904740	4	137211591719	251266266308
chr25	28833886	28861440	BIN3	1	+	25500	28833886	28861440	7	1965216834176093e14	594113741140131200
chr7	11560272	11571499	BIRC2	1	-	25500	11560272	11571499	8	16133616844310192e15	1882722338098534e5
chr7	11590064	11600724	BIRC3	1	-	25500	11590064	11600724	6	19145476740996145e3	1912512398098839
chr11	7633626	7638672	BIRC5	1	-	25500	7633626	7638672	4	1292045194937	80119107110
chr27	15404882	15784501	BIRC6	1	+	25500	15404882	15784501	80	Inf	32230182137188086e210
chrUn0049	920394	923664	BIRC7	1	-	25500	920394	923664	4	1191431133164	1979823107
chr23	17042290	17042550	BLCAP	1	+	25500	17042290	17042550	1	1	260
chr25	16352834	16373943	BLK	1	-	25500	16352834	16373943	10	16856846511879134e27	2031311527413714e11
chr17	50738780	50822154	BLM	1	+	25500	50738780	50822154	25	1598761436653795e101	9214648238152116e55
chr11	53602827	53646123	BLMH	1	-	25500	53602827	53646123	10	11341917387192703e29	14968116651581565e10
chr18	24882283	24974055	BLNK	1	+	25500	24882283	24974055	10	12708931784499535e29	4468471521618672e8
chr4	103790900	103795142	BLOC1S1	1	+	25500	103790900	103795142	4	1147538144136	8374206107
chr18	20959826	20963542	BLOC1S2	1	+	25500	20959826	20963542	3	127243610	116116107
chr13	99645458	99646058	BLOC1S3	1	-	25500	99645458	99646058	2	177	74524
chrUn0093	93581	94039	BLOC1S4	1	+	25500	93581	94039	1	1	458
chr1	50034676	50045268	BLOC1S5	1	-	25500	50034676	50045268	2	110465	176128
chr14	21153272	21153409	BLOC1S6	1	-	25500	21153272	21153409	1	1	137
chr9	4594069	4599370	BLOC1S6	1	+	25500	4594069	4599370	4	1154647065189	1379286113
chr8	29631710	29651050	BLVRA	1	-	25500	29631710	29651050	6	16100903613130156e7	24517310498119120
chrUn0030	3577402	3598033	BLVRB	1	-	25500	3577402	3598033	5	1585210191104202e4	1521289216777
chr2	5368783	5381278	BLZF1	1	+	25500	5368783	5381278	5	128544852812012320	437197131221179
chrUn0002	9715543	9732554	BMF	1	-	25500	9715543	9732554	3	11507916722	101158290
chr25	29300573	29346901	BMP1	1	-	25500	29300573	29346901	21	12017222142704886e79	1311494721212813e46
chr14	50386550	50393677	BMP10	1	+	25500	50386550	50393677	2	16193	332935
chrUn0076	855371	855694	BMP15	1	+	25500	855371	855694	1	1	323
chr23	30285863	30294573	BMP2	1	+	25500	30285863	30294573	2	17869	341842
chr6	77604593	77745460	BMP2K	1	-	25500	77604593	77745460	18	18381261338994215e67	8303924711015819e33
chr6	75055511	75092935	BMP3	1	-	25500	75055511	75092935	3	1839637222	188908203
chr9	40736299	40738480	BMP4	1	-	25500	40736299	40738480	3	118111907	85492275
chr1	95155155	95296597	BMP5	1	-	25500	95155155	95296597	7	13587500915542443e13	14611038194149192e3
chr1	49608078	49820745	BMP6	1	+	25500	49608078	49820745	11	11663154745551723e32	13411092628619117e12
chrUn0011	7747147	7833297	BMP7	1	-	25500	7747147	7833297	7	12066374210916218e12	14611977194149192e3
chr2	170640508	170654542	BMP8B	1	+	25500	170640508	170654542	2	113922	191113
chr2	170888470	170907865	BMP8B	1	-	25500	170888470	170907865	3	1454219205	14635191
chr8	40568389	40850441	BMPER	1	-	25500	40568389	40850441	15	19103811218844898e64	17913133529944112e21
chr8	14025246	14077393	BMPR1A	1	+	25500	14025246	14077393	10	14438166721692423e28	16110195101143195e12
chr6	58836645	58920562	BMPR1B	1	-	25500	58836645	58920562	10	11886626721879238e27	12212817629918815e11
chr5	99950012	100009854	BMPR2	1	+	25500	99950012	100009854	14	11572290302992227e48	19116411095152737e24
chr8	3003668	3105577	BMS1	1	+	25500	3003668	3105577	23	1129868679731105e94	17319180188140127e48
chr8	99056430	99125375	BMT2	1	-	25500	99056430	99125375	5	15785327374797967e3	617113176137158
chrX	14241953	14290342	BMX	1	+	25500	14241953	14290342	11	19959441154512433e31	13710411910753131e13
chr17	48943952	48956493	BNC1	1	+	25500	48943952	48956493	4	11159379311859	1042361862683
chr10	91503510	91830014	BNC2	1	+	25500	91503510	91830014	6	11565551915533072e14	197104236196762620
chr4	83627023	83627664	BNIP1	1	-	25500	83627023	83627664	4	1157286382	717729260
chr3	14743641	14758073	BNIP1	1	-	25500	14743641	14758073	6	13460445059691152e6	194119101869283
chr17	25416366	25425978	BNIP2	1	-	25500	25416366	25425978	7	1194167325105771e8	988612510717618e4
chr25	23934152	23945392	BNIP3L	1	-	25500	23934152	23945392	4	1285342411062	14910771179
chr2	71821214	71825925	BNIPL	1	-	25500	71821214	71825925	8	12911297159718953e11	10186122104182219e4
chr1	5049616	5089485	BOC	1	+	25500	5049616	5089485	16	12066423134249896e59	29915214329027217e28
chr3	14075649	14083568	BOD1	1	+	25500	14075649	14083568	3	144777729	221125191
chr6	151410654	151473867	BOD1L1	1	+	25500	151410654	151473867	26	17506120541274613e108	16712518861115207e58
chr5	141231709	141242043	BOK	1	-	25500	141231709	141242043	5	159975511011910270	1223813111659
chr2	72889878	72890288	BOLA1	1	-	25500	72889878	72890288	1	1	410
chrUn0003	10987007	10987105	BOLA2	1	+	25500	10987007	10987105	1	1	98
chrX	107350983	107351144	BOLA2	1	-	25500	107350983	107351144	1	1	161
chr14	44668610	44687592	BOLA3	1	+	25500	44668610	44687592	3	1306718921	1018662
chr5	94704739	94769430	BOLL	1	-	25500	94704739	94769430	9	11816224649294813e24	7498122711257755e5
chrUn0073	32822	51938	BOP1	1	+	25500	32822	51938	14	11608216316165288e49	8013411677173168e19
chr2	65194792	65231865	BORA	1	-	25500	65194792	65231865	13	1159798239967101e42	6213413414929013e18
chr4	60656046	60745115	BORCS5	1	+	25500	60656046	60745115	4	128476398788843	53143161227
chr11	62725485	62726558	BORCS6	1	-	25500	62725485	62726558	2	1673	626401
chr2	212731498	212734905	BORCS8	1	+	25500	212731498	212734905	3	14603307	11359101
chr8	120553059	120570333	BPGM	1	+	25500	120553059	120570333	2	117099	599176
chrUn0063	137150	256101	BPGM	1	-	25500	137150	256101	4	1200437118884	19723318568
chrUn0063	181178	255844	BPGM	1	-	25500	181178	255844	2	174563	303104
chrUn0063	255386	324076	BPGM	1	-	25500	255386	324076	4	12386827868437	18565152254
chrUn0070	1182956	1183616	BPGM	1	-	25500	1182956	1183616	4	1205305470	11935161191
chr1	43234582	43259159	BPHL	1	+	25500	43234582	43259159	6	1183836671228815e8	10117015212812286
chr23	16183351	16195844	BPI	1	-	25500	16183351	16195844	2	112354	170140
chr23	21299043	21299126	BPIFA1	1	-	25500	21299043	21299126	1	1	83
chr23	21314543	21314662	BPIFA3	1	-	25500	21314543	21314662	1	1	119
chr23	21262939	21263079	BPIFB1	1	-	25500	21262939	21263079	1	1	140
chr23	21530746	21548727	BPIFB2	1	-	25500	21530746	21548727	7	16469241038812096e10	173501851041049280
chr23	21484620	21496800	BPIFB3	1	-	25500	21484620	21496800	7	1982470950309423e10	6517918292140159e3
chr23	21448241	21472796	BPIFB4	1	-	25500	21448241	21472796	12	14605876613136144e37	7741173128895947e14
chr23	21505353	21517629	BPIFB6	1	-	25500	21505353	21517629	8	14131618871878593e14	7717917089621021e3
chr4	162943819	162991918	BPIFC	1	-	25500	162943819	162991918	11	1816188042060225e33	7762651731829267e12
chrUn0010	8075911	8089900	BPNT1	1	-	25500	8075911	8089900	8	1131337358014958e16	14610719789471074e5
chr11	19746311	19887794	BPTF	1	+	25500	19746311	19887794	32	11843816345980554e151	8021882122495185e76
chr8	125985964	126060665	BRAF	1	-	25500	125985964	126060665	14	11350484986482743e46	17013712811617686e24
chrUn0017	6140791	6171449	BRAP	1	-	25500	6140791	6171449	12	12471117831497915e38	35910489110137744e16
chr12	69847479	69860226	BRAT1	1	+	25500	69847479	69860226	10	11626323852621064e26	12215815237444978e11
chr11	25848729	25910800	BRCA1	1	+	25500	25848729	25910800	21	17431151101587019e83	7753748613737107e38
chr2	35120887	35182630	BRCA2	1	-	25500	35120887	35182630	32	14034176671790118e138	335236134167198e74
chrX	119109035	119168878	BRCC3	1	+	25500	119109035	119168878	8	1346877281294732e18	11062119867113144e3
chrUn0102	640357	706664	BRD1	1	+	25500	640357	706664	12	13045335853364116e39	1364155131131311e21
chrUn0035	3003505	3009129	BRD2	1	-	25500	3003505	3009129	12	13767241804212722e26	13411930220324813e18
chrUn0151	7080	30016	BRD3	1	+	25500	7080	30016	11	19743746518172537e29	20013714621537115e16
chrUn0151	36146	36343	BRD3OS	1	-	25500	36146	36343	1	1	197
chr2	216336947	216363362	BRD4	1	+	25500	216336947	216363362	14	13466483671347872e44	2841371342903621e25
chr20	3037551	3130484	BRD7	1	-	25500	3037551	3130484	10	1216529451302083e29	116657711914911e12
chr20	14268204	14321993	BRD7	1	-	25500	14268204	14321993	12	13414701695174978e34	1461401131281041e18
chr3	55592307	55636854	BRD8	1	+	25500	55592307	55636854	25	1176901871219374e105	9268501168362135e45
chrUn0095	18388	57202	BRD9	1	+	25500	18388	57202	12	11631227045851539e36	50215131591461095e14
chr2	101955410	102059443	BRDT	1	+	25500	101955410	102059443	14	16793937617579176e49	16110111692194123e23
chr9	93950787	94010556	BRF1	1	-	25500	93950787	94010556	12	15576624063667223e33	5025753804715212e14
chr25	39629112	39632531	BRF2	1	+	25500	39629112	39632531	4	182715422701	15259317719
chr22	30411650	30411817	BRI3	1	-	25500	30411650	30411817	1	1	167
chrUn0017	1797971	1805573	BRI3BP	1	-	25500	1797971	1805573	2	17502	419101
chr10	49261360	49401239	BRINP1	1	+	25500	49261360	49401239	7	16670871945753313e17	21519117010423623e5
chr22	26825144	26882157	BRINP2	1	-	25500	26825144	26882157	8	12443247575788065e14	20087222123610423e7
chr22	11702327	12253584	BRINP3	1	+	25500	11702327	12253584	7	1267350293157362e21	2331911911042332e6
chr11	41816990	41985167	BRIP1	1	+	25500	41816990	41985167	19	11330776353971563e79	8911612829074199e35
chr3	122730341	122731372	BRIX1	1	+	25500	122730341	122731372	2	1371	368661
chr3	166505278	166512199	BRIX1	1	-	25500	166505278	166512199	9	15051956219924226e15	2571251015071477e6
chr19	39882853	39894645	BRK1	1	-	25500	39882853	39894645	2	111677	86116
chrUn0007	3159828	3161554	BRMS1	1	+	25500	3159828	3161554	6	12475297999611632	13792125809595
chr9	22629196	22669364	BRMS1L	1	+	25500	22629196	22669364	10	15386175562299833e28	14092119869583627e6
chr22	54367464	54383122	BROX	1	-	25500	54367464	54383122	12	11093208925543615e31	771311468086801e13
chr19	40170941	40183832	BRPF1	1	-	25500	40170941	40183832	13	18831416164123702e32	17915511613414636e22
chr1	73771469	73801504	BRPF3	1	+	25500	73771469	73801504	14	14321740098041017e46	14481553813198216e22
chrUn0021	4836862	4841097	BRS3	1	-	25500	4836862	4841097	3	119003805	290350431
chr13	87372665	87400054	BRSK1	1	-	25500	87372665	87400054	17	13872644478788096e57	1558919712244369e28
chrUn0072	286038	286637	BRSK2	1	+	25500	286038	286637	3	1266517	1798983
chrUn0005	4480412	4612584	BRWD1	1	-	25500	4480412	4612584	44	11079010892112728e205	317983534402603e104
chrX	68721663	68845880	BRWD3	1	-	25500	68721663	68845880	40	14724506519158254e177	32022414098161163e83
chrUn0007	6805023	6813318	BSCL2	1	+	25500	6805023	6813318	6	11535454956437506e4	3149213713414989
chr2	178799940	178820937	BSDC1	1	+	25500	178799940	178820937	9	13738593787411076e21	5911616753116658e7
chrUn0080	314817	317571	BSG	1	+	25500	314817	317571	3	124892630	338110125
chr19	20781781	20879285	BSN	1	-	25500	20781781	20879285	24	16559151167147014e84	9810114629912826e56
chr2	153513949	153524565	BSND	1	-	25500	153513949	153524565	5	1124319150710441	11913783251176
chr10	55732874	55754300	BSPRY	1	-	25500	55732874	55754300	5	1267975681548221200	524119230104167
chr6	148991676	149015912	BST1	1	-	25500	148991676	149015912	6	17903875911189173e7	56927180134131
chr14	14243168	14246764	BSX	1	-	25500	14243168	14246764	3	111343337	236197260
chr18	29440718	29527085	BTAF1	1	-	25500	29440718	29527085	37	11366208846968963e160	14317015820915215e90
chr17	49181306	49228373	BTBD1	1	+	25500	49181306	49228373	8	19073174702809334e18	3921581041971918e7
chr7	47389426	47433351	BTBD10	1	-	25500	47389426	47433351	8	1552782811615318e18	3081071941221043e8
chr4	162361563	162730152	BTBD11	1	+	25500	162361563	162730152	16	17902246042400796e71	7102391522031679e27
chrUn0008	71409	138804	BTBD16	1	+	25500	71409	138804	8	11163525049307888e19	13714311613111387e5
chr11	11189213	11193019	BTBD17	1	+	25500	11189213	11193019	2	12734	2751073
chr2	164882680	164885489	BTBD19	1	-	25500	164882680	164885489	5	126451524122616	13112513453194
chrUn0060	1883069	1892741	BTBD2	1	+	25500	1883069	1892741	7	11642449380808884e8	12215210719483148e3
chr23	36032901	36038799	BTBD3	1	+	25500	36032901	36038799	5	19481114564871	80218921191028
chr9	93979076	93980643	BTBD6	1	+	25500	93979076	93980643	3	1249540	921191028
chr9	81291024	81344248	BTBD7	1	-	25500	81291024	81344248	10	12841461178539588e25	8094071791881432e13
chr2	102148447	102209244	BTBD8	1	+	25500	102148447	102209244	7	11038233251421536e14	146200116923889120
chr1	75890439	76292486	BTBD9	1	-	25500	75890439	76292486	10	12168283506114925e36	19477110188110125e12
chr6	82187353	82205962	BTC	1	+	25500	82187353	82205962	4	1112821601518506	9811995104
chrUn0033	444714	455269	BTD	1	-	25500	444714	455269	3	1231110290	1169146266
chr3	128932277	128938739	BTF3	1	-	25500	128932277	128938739	3	129006395	448668
chr2	156856052	156874472	BTF3L4	1	-	25500	156856052	156874472	5	160715191425018370	446220011356
chr4	144693331	144693696	BTG1	1	-	25500	144693331	144693696	1	1	365
chr21	7752737	7754503	BTG2	1	+	25500	7752737	7754503	2	11435	122332
chr21	38384714	38400993	BTG3	1	+	25500	38384714	38400993	4	14529975616044	170140152236
chr7	1054165	1056136	BTG4	1	+	25500	1054165	1056136	3	16281769	170137203
chrUn0058	1853287	1877490	BTK	1	+	25500	1853287	1877490	18	16533071473811353e65	1379865831316219e27
chr1	4096098	4115933	BTLA	1	-	25500	4096098	4115933	3	1947919681	182137155
chr22	18504436	18505919	BTN1A1	1	-	25500	18504436	18505919	2	11428	33856
chr1	72942872	72948793	BTN1A1	1	+	25500	72942872	72948793	5	1317277240665260	77347281137662
chr1	72908163	72913038	BTN2A2	1	+	25500	72908163	72913038	2	14304	152572
chrUn0035	3617019	3630746	BTNL2	1	+	25500	3617019	3630746	4	120591288113444	344227347284
chr3	6410546	6410785	BTNL3	1	+	25500	6410546	6410785	1	1	239
chr3	6510175	6520787	BTNL9	1	+	25500	6510175	6520787	3	1164710011	344281602
chr18	19733766	19855785	BTRC	1	-	25500	19733766	19855785	13	11130512782142437e45	15877113116251119e18
chrUn0057	510893	569671	BUB1	1	+	25500	510893	569671	18	1823669084892504e66	13720617615547596e32
chrUn0002	9780070	9823462	BUB1B	1	+	25500	9780070	9823462	20	14287477658431326e76	1405914619416422e39
chrUn0008	831427	839273	BUB3	1	+	25500	831427	839273	7	17472613534772007e7	1947115215817641e3
chr14	7181490	7210067	BUD13	1	-	25500	7181490	7210067	13	11443114753152444e44	9280182140927763e14
chr26	31407483	31408746	BUD13	1	-	25500	31407483	31408746	3	16661142	650101122
chr12	82730921	82740260	BUD23	1	-	25500	82730921	82740260	6	1452860898885908e5	5395101988392
chr8	62700248	62700619	BUD31	1	+	25500	62700248	62700619	2	1289	18583
chr22	47938019	47938427	BUD31	1	+	25500	47938019	47938427	3	163188	5941221
chr12	75639128	75640967	BUD31	1	+	25500	75639128	75640967	4	13144521793	122322947
chr1	144118983	144156480	BVES	1	-	25500	144118983	144156480	7	11883119954259992e14	11013117010418813e4
chr1	80245447	80255749	BYSL	1	+	25500	80245447	80255749	7	1337377458229897e9	831221401371641e5
chr5	98192572	98202581	BZW1	1	+	25500	98192572	98202581	10	12510443553486041e20	6217398651341103e11
chr8	58547507	58601088	BZW2	1	-	25500	58547507	58601088	10	19968113581342204e28	12213714617311014e11
chr14	51309913	51315089	C1D	1	+	25500	51309913	51315089	4	1140120115019	1406556158
chr8	68147462	68158883	C1GALT1	1	-	25500	68147462	68158883	3	1771911207	140668215
chrX	107271478	107271942	C1GALT1C1	1	-	25500	107271478	107271942	2	1199	59266
chr27	31482593	31483534	C1GALT1C1L	1	-	25500	31482593	31483534	1	1	941
chr2	189073379	189075114	C1QA	1	-	25500	189073379	189075114	2	11593	572143
chr2	189052919	189054882	C1QB	1	-	25500	189052919	189054882	2	11785	572179
chr11	60198082	60203469	C1QBP	1	+	25500	60198082	60203469	6	18093163473549785e3	2091529268122146
chr2	189064003	189068605	C1QC	1	-	25500	189064003	189068605	2	14430	557173
chr11	24394569	24400782	C1QL1	1	+	25500	24394569	24400782	2	16035	341179
chr5	19372868	19374362	C1QL2	1	+	25500	19372868	19374362	3	16761316	64435179
chr4	31440462	31447262	C1QL3	1	+	25500	31440462	31447262	3	14756625	419113176
chr4	94357892	94360953	C1QL4	1	-	25500	94357892	94360953	2	12529	179533
chr11	6883057	6885366	C1QTNF1	1	-	25500	6883057	6885366	3	121702227	5542983
chr2	211934540	211935720	C1QTNF12	1	+	25500	211934540	211935720	3	14541086	1167195
chr3	29649391	29655407	C1QTNF2	1	+	25500	29649391	29655407	3	154065526	24286491
chr7	81595637	81596572	C1QTNF4	1	-	25500	81595637	81596572	1	1	935
chr14	9988195	9989281	C1QTNF5	1	-	25500	9988195	9989281	2	1878	518209
chrUn0009	8437846	8438385	C1QTNF6	1	+	25500	8437846	8438385	1	1	539
chr6	149315973	149325252	C1QTNF7	1	-	25500	149315973	149325252	2	19044	629236
chr12	50372108	50372658	C1QTNF8	1	-	25500	50372108	50372658	2	1225	200326
chr26	27281547	27292439	C1QTNF9B	1	+	25500	27281547	27292439	2	110126	164767
chrUn0435	19924	27989	C1R	1	-	25500	19924	27989	10	11200237328984693e20	7677115280119151e12
chrUn0435	31944	43989	C1RL	1	-	25500	31944	43989	3	1398111813	758197233
chr4	54902048	54909433	C1S	1	+	25500	54902048	54909433	9	16031628221226232e15	20617312520015264e8
chrUn0065	1180953	1197297	C2	1	-	25500	1180953	1197297	16	15168421059124605e48	1341199277164111e27
chrUn0005	8280244	8356215	C2CD2	1	-	25500	8280244	8356215	10	19595970312046157e27	21574200131107132e11
chr14	9770424	9778363	C2CD2L	1	+	25500	9770424	9778363	14	12413287131403343e36	353951161131191e25
chrUn0014	3266818	3431581	C2CD3	1	+	25500	3266818	3431581	35	1538218833199403e168	26615522423013705e83
chr17	28011096	28011625	C2CD4A	1	+	25500	28011096	28011625	2	1444	26986
chr2	70982264	70983322	C2CD4D	1	+	25500	70982264	70983322	1	1	1058
chr4	70657182	70754266	C2CD5	1	-	25500	70657182	70754266	24	13230850723266257e97	12814619186868907e45
chr5	99027393	99067903	C2CD6	1	-	25500	99027393	99067903	6	18011807118408224e7	1075383806595
chrUn0048	560838	590035	C3	1	+	25500	560838	590035	12	13112199104521408e36	17020010120935106e14
chrUn0048	604942	627690	C3	1	+	25500	604942	627690	5	143568402872122690	1768019112874
chr4	56239140	56240606	C3AR1	1	+	25500	56239140	56240606	3	17211018	581119449
chr21	12478114	12587447	C4BPA	1	+	25500	12478114	12587447	5	12078025492107522e6	7414044176122
chr21	12444516	12446246	C4BPB	1	+	25500	12444516	12446246	2	11558	143173
chr10	47400249	47501173	C5	1	+	25500	47400249	47501173	33	12790704497161123e142	19116171898392132e70
chr13	97248255	97249187	C5AR1	1	-	25500	97248255	97249187	2	1265	236668
chr13	97206297	97207308	C5AR2	1	-	25500	97206297	97207308	3	1407590	401146422
chr3	159170382	159245979	C6	1	+	25500	159170382	159245979	15	15977881314217187e52	14398146131137203e26
chr3	159417422	159489009	C7	1	-	25500	159417422	159489009	13	12662152471941825e43	17017980188128894e20
chr2	151136663	151195091	C8A	1	-	25500	151136663	151195091	6	15273460065072656e8	221149245188149150
chr2	151053878	151116932	C8B	1	+	25500	151053878	151116932	9	13621136171705222e23	15814983125116235e9
chrUn0121	352986	354927	C8G	1	-	25500	352986	354927	4	167415791799	104107110143
chr3	161325928	161376437	C9	1	+	25500	161325928	161376437	8	19051288224292962e16	7.7143149137122292e+22
chr15	35578426	35587232	CA1	1	-	25500	35578426	35587232	4	180743748610	11615298197
chr11	33444557	33979793	CA10	1	-	25500	33444557	33979793	9	12073212117770226e26	17614101719518515e5
chr13	94680357	94684488	CA11	1	-	25500	94680357	94684488	8	137861685211753e11	16714971951851469e3
chr17	29187778	29249713	CA12	1	-	25500	29187778	29249713	7	11258714404160013e14	531311559514318e3
chr15	35480799	35519526	CA13	1	+	25500	35480799	35519526	5	1968624860282514e4	19711995152119
chr2	72523295	72525527	CA14	1	-	25500	72523295	72525527	6	1449681121415321900	8612215598146176
chr15	35722759	35742152	CA2	1	+	25500	35722759	35742152	6	19557103771191216e8	1941199559158107
chr15	35694667	35704715	CA3	1	+	25500	35694667	35704715	6	12948553068727996e4	1791168959152119
chr11	43405625	43407801	CA4	1	-	25500	43405625	43407801	4	1115518492031	15512892146
chr20	50624757	50649642	CA5A	1	-	25500	50624757	50649642	5	133199103980724670	14315295119194
chrX	14481434	14514483	CA5B	1	+	25500	14481434	14514483	7	16943204262245525e13	471911228656146200
chr2	203425383	203436232	CA6	1	-	25500	203425383	203436232	4	12712928810701	10715595149
chr20	30601580	30609975	CA7	1	+	25500	30601580	30609975	7	12730578966836884e8	381971199562152060
chr15	8473613	8562846	CA8	1	-	25500	8473613	8562846	7	1944313341275207e14	134110659212818880
chr10	73882657	73889135	CA9	1	-	25500	73882657	73889135	8	16501015197539328e11	8314315865891461e5
chr10	81785751	81824610	CAAP1	1	+	25500	81785751	81824610	5	1834194131044838400	3171978674344
chr5	131445876	131487867	CAB39	1	+	25500	131445876	131487867	8	11978522500278723e19	11316411916759652e5
chr16	15013837	15116594	CAB39L	1	+	25500	15013837	15116594	7	1725638786579438e15	10716411916765145e3
chr18	46172647	46275204	CABCOCO1	1	+	25500	46172647	46275204	5	1426796054964791e5	1407112213774
chr25	3833642	4000127	CABIN1	1	+	25500	3833642	4000127	37	17120791490051237e174	8911613417912223e89
chr13	24999400	25140459	CABLES1	1	+	25500	24999400	25140459	9	15533165142876265e29	26671928015510407e7
chrUn0049	1731685	1737114	CABLES2	1	+	25500	1731685	1737114	9	12361748311837352e15	7.1927411017098094e+22
chrUn0006	3774481	3779794	CABP1	1	-	25500	3774481	3779794	4	138116985120	14610798194
chrUn0007	2080916	2084955	CABP2	1	+	25500	2080916	2084955	5	11590298536723894	15595137107146
chrUn0007	2145842	2147938	CABP4	1	-	25500	2145842	2147938	3	13821954	146107143
chr13	96543116	96548104	CABP5	1	+	25500	96543116	96548104	4	1277741484843	68143107146
chr25	7964043	7973400	CABP7	1	-	25500	7964043	7973400	5	132975315239251	122155110143107
chr6	87138732	87139724	CABS1	1	-	25500	87138732	87139724	4	1130220583	10786107410
chr13	26136346	26154389	CABYR	1	+	25500	26136346	26154389	6	11678516995172557e9	13118224825171232
chr10	3219269	3229815	CACFD1	1	-	25500	3219269	3229815	5	15722305334310444	8610712568104
chr2	141454752	141747488	CACHD1	1	-	25500	141454752	141747488	28	18651939810721133e122	236987716114912e63
chr2	219375022	219375087	CACNA1A	1	+	25500	219375022	219375087	1	1	65
chr2	219462241	219719420	CACNA1A	1	+	25500	219462241	219719420	51	14276945315113198e282	29389140921491948e122
chrUn0089	17014	321543	CACNA1B	1	-	25500	17014	321543	45	1160990181261935e223	14931718512810708e107
chr4	46850899	47552603	CACNA1C	1	-	25500	46850899	47552603	50	17033053434594368e250	5023011020910166e121
chr19	16776458	17339661	CACNA1D	1	-	25500	16776458	17339661	44	11323411170708848e204	2903231161521552e105
chr17	3863102	3864508	CACNA1D	1	+	25500	3863102	3864508	5	153593712211312	4163351818995
chr22	21730480	22094954	CACNA1E	1	-	25500	21730480	22094954	48	13467469059679494e223	5421881821251038e113
chrX	45051751	45076455	CACNA1F	1	-	25500	45051751	45076455	34	19071503349043046e133	2272031131581311e74
chr11	32545378	32613397	CACNA1G	1	+	25500	32545378	32613397	37	17649790191351182e161	22410713798158287e85
chr12	50432592	50496083	CACNA1H	1	+	25500	50432592	50496083	34	13478235408359224e149	29911013198155184e78
chrUn0009	5764693	5908520	CACNA1I	1	-	25500	5764693	5908520	40	12232862133433464e171	16138152194161114e93
chr21	4994357	5080097	CACNA1S	1	-	25500	4994357	5080097	38	11036272531594197e159	24813112210110197e86
chr8	83795355	84244350	CACNA2D1	1	+	25500	83795355	84244350	35	12308626375631289e187	6211611912871501e66
chr19	20025541	20179273	CACNA2D2	1	+	25500	20025541	20179273	36	11363116284085119e189	7765801165914017e66
chr19	15378174	16421116	CACNA2D3	1	-	25500	15378174	16421116	35	12994587057569576e179	8011311350537769e63
chr4	47809540	47919257	CACNA2D4	1	+	25500	47809540	47919257	28	14747894195571794e122	8011316113465147e49
chr11	29049490	29063720	CACNB1	1	+	25500	29049490	29063720	12	13079393248275197e31	8312212213483804e15
chr4	29060304	29471331	CACNB2	1	-	25500	29060304	29471331	15	11625387557671829e54	4911859511611058e23
chr4	93864571	93876846	CACNB3	1	+	25500	93864571	93876846	12	17858817487699205e33	4112212811368806e15
chr5	47789531	48055056	CACNB4	1	-	25500	47789531	48055056	14	12450152521740327e51	25718510416110756e19
chr11	18996000	19009017	CACNG1	1	+	25500	18996000	19009017	5	11001711577116672e4	200745947224
chrUn0009	9160425	9306704	CACNG2	1	+	25500	9160425	9306704	3	1124979146140	20986140
chrUn0003	6374364	6485967	CACNG3	1	+	25500	6374364	6485967	4	197712105608111070	20983137509
chr11	18963881	18979461	CACNG4	1	+	25500	18963881	18979461	3	11024415045	86137536
chr11	18837096	18844825	CACNG5	1	+	25500	18837096	18844825	5	11643249570227476	19186143146254
chr13	88773657	88780581	CACNG6	1	-	25500	88773657	88780581	3	139726845	24213780
chr13	88853138	88873818	CACNG7	1	-	25500	88853138	88873818	5	1708188031946720300	25417013786194
chr13	88814246	88831235	CACNG8	1	-	25500	88814246	88831235	2	116814	86176
chrUn0053	1740862	1751393	CACTIN	1	-	25500	1740862	1751393	5	157907375891410430	19711398338107
chr18	3486615	3545278	CACUL1	1	+	25500	3486615	3545278	9	12521794318964361e22	24811310110198097e7
chr22	29322914	29331715	CACYBP	1	-	25500	29322914	29331715	7	11479513655098585e8	1529810195713874
chr12	43896609	43919037	CAD	1	+	25500	43896609	43919037	42	13232371365339873e175	8014013113716708e102
chr14	5200677	5268102	CADM1	1	-	25500	5200677	5268102	8	1228138195418486e19	11614917098161136e6
chr21	52700885	52957324	CADM2	1	+	25500	52700885	52957324	9	19274795644115492e30	1551521371708618e10
chr2	21999007	22029072	CADM3	1	-	25500	21999007	22029072	8	12799339971247626e13	12816489170137152e5
chr13	101938905	101945332	CADM4	1	+	25500	101938905	101945332	8	11098171433693624e12	14615213416483173e6
chr19	6897084	7474818	CADPS	1	+	25500	6897084	7474818	30	1257364140624153e153	20310423113329824e66
chr8	108596898	109208340	CADPS2	1	-	25500	108596898	109208340	30	15587254364105957e148	17010410786741517e63
chr1	49102106	49136343	CAGE1	1	-	25500	49102106	49136343	5	1715175182451233300	71101107110884
chr15	39968544	39990382	CALB1	1	-	25500	39968544	39990382	11	1629143516051735e27	11071504153775683e6
chr20	36393089	36421464	CALB2	1	-	25500	36393089	36421464	10	12369327434783836e24	11071534456778087e4
chr7	48917904	48921277	CALCB	1	-	25500	48917904	48921277	2	13273	95101
chr4	98791052	98805521	CALCOCO1	1	-	25500	98791052	98805521	14	11088153919762637e40	17610419711392127e23
chr11	30944297	30956532	CALCOCO2	1	+	25500	30944297	30956532	7	13911417353426803e9	17910113113468121e3
chr8	72545063	72570638	CALCR	1	+	25500	72545063	72570638	7	12326460092571968e11	1101138913115268100
chr5	84228581	84268805	CALCRL	1	-	25500	84228581	84268805	10	13741396011984138e27	18838215561551255e8
chr8	120809290	120925365	CALD1	1	+	25500	120809290	120925365	12	17249284297925255e45	68146614386521534e12
chr18	17994422	17999868	CALHM1	1	+	25500	17994422	17999868	2	14974	548473
chr18	18007567	18009869	CALHM2	1	+	25500	18007567	18009869	2	11887	551416
chr18	17975524	17981937	CALHM3	1	+	25500	17975524	17981937	3	131685923	28765491
chr1	156915962	156919284	CALHM4	1	+	25500	156915962	156919284	2	12940	557383
chr1	156623089	156691661	CALHM6	1	+	25500	156623089	156691661	4	1289134768457	242221281116
chr1	156825600	156827200	CALHM6	1	+	25500	156825600	156827200	3	13141287	233215314
chr4	126996788	126996967	CALM1	1	-	25500	126996788	126996967	1	1	179
chr20	68458211	68458342	CALM1	1	-	25500	68458211	68458342	1	1	131
chrUn0016	817768	818334	CALM2	1	-	25500	817768	818334	3	1361499	1557168
chr4	44483912	44484358	CALML3	1	-	25500	44483912	44484358	1	1	446
chr17	33960173	33965880	CALML4	1	-	25500	33960173	33965880	3	137785568	95188140
chr2	211376390	211376863	CALML6	1	-	25500	211376390	211376863	2	1307	71167
chr12	76952137	77366836	CALN1	1	+	25500	76952137	77366836	5	11580702144453984e8	101149110158125
chr2	219941543	219944623	CALR	1	-	25500	219941543	219944623	10	1632559551181138e17	5610495140113209e10
chr2	215083782	215100162	CALR3	1	+	25500	215083782	215100162	9	13002628637799632e19	8910419798101106e7
chr8	114789230	114803454	CALU	1	+	25500	114789230	114803454	6	15011902699091266e6	22118817056203100
chrUn0008	10406584	10408999	CALY	1	-	25500	10406584	10408999	3	118962285	15550131
chr19	40152585	40161538	CAMK1	1	+	25500	40152585	40161538	10	12186394641335092e20	8313174134128771e9
chr4	35536252	36021786	CAMK1D	1	-	25500	35536252	36021786	11	1201540721128112e36	8011986801107711e11
chr21	15990855	16012976	CAMK1G	1	+	25500	15990855	16012976	11	17516116581400106e33	921287413712277e12
chr3	41477565	41562621	CAMK2A	1	+	25500	41477565	41562621	14	12758535442424756e49	6286595662711048e15
chr8	15127021	15266746	CAMK2B	1	-	25500	15127021	15266746	18	13956371056214098e66	22792741074471386e23
chr6	36308401	36672790	CAMK2D	1	+	25500	36308401	36672790	18	11661112784196074e84	65925956627171115e22
chr18	58691094	58749491	CAMK2G	1	-	25500	58691094	58749491	21	11716218542635643e78	22792748053417156e28
chr2	191371756	191373771	CAMK2N1	1	+	25500	191371756	191373771	2	11948	10768
chr1	33726907	33728033	CAMK2N2	1	+	25500	33726907	33728033	2	11059	16768
chr3	85942972	86238064	CAMK4	1	-	25500	85942972	86238064	12	13463340813213428e40	3323215212577749e12
chr11	57982697	58002271	CAMKK1	1	-	25500	57982697	58002271	15	1248247135091703e50	6810112877745321e18
chrUn0017	4797996	4812691	CAMKK2	1	+	25500	4797996	4812691	13	11042931149217532e34	8089140505353138e14
chr27	32285665	32723367	CAMKMT	1	+	25500	32285665	32723367	9	1449736030236142e31	1706859625671621e4
chr19	20581831	20584962	CAMKV	1	+	25500	20581831	20584962	11	12076118981167146e21	9589741371197712e10
chr3	59639524	59648065	CAMLG	1	-	25500	59639524	59648065	4	1363363788372	18866461170
chr19	22276162	22277035	CAMP	1	-	25500	22276162	22277035	2	1791	9883
chrUn0097	612818	662460	CAMSAP1	1	+	25500	612818	662460	21	12649134201734222e83	26316180140140963e41
chr21	4620884	4772821	CAMSAP2	1	+	25500	4620884	4772821	17	1434491014951031e80	13726015883351373e29
chrUn0043	1626666	1644458	CAMSAP3	1	+	25500	1626666	1644458	15	1759478348328852e51	14698110119591374e24
chr2	204702982	205780980	CAMTA1	1	-	25500	204702982	205780980	21	11276514352181052e93	6274194682481644e40
chr11	60663087	60676580	CAMTA2	1	+	25500	60663087	60676580	21	11685183322962697e71	1106513713815213e42
chr4	115915641	115956684	CAND1	1	+	25500	115915641	115956684	16	18126139832056916e58	6514314912525733e29
chr19	36838693	36880580	CAND2	1	-	25500	36838693	36880580	14	13106539354396692e45	22410744861709515e22
chr11	6929132	6934291	CANT1	1	+	25500	6929132	6934291	3	125924789	632200371
chr3	5099713	5112767	CANX	1	-	25500	5099713	5112767	14	12024228034234158e40	5083122119215152e21
chr2	170338548	170348501	CAP1	1	-	25500	170338548	170348501	11	145572497226374e23	1468080185176105e13
chr1	62224281	62367539	CAP2	1	+	25500	62224281	62367539	10	1370279060091093e35	1017714083107188e10
chrUn0019	3080286	3086443	CAPG	1	+	25500	3080286	3086443	8	12756762072259633e10	17314611914395134e4
chrUn0007	4266932	4291534	CAPN1	1	-	25500	4266932	4291534	16	137315301803236e51	5911671686256653e21
chr5	142070172	142077615	CAPN10	1	-	25500	142070172	142077615	9	11064139419762267e16	2031822001881581e11
chr1	82555424	82566073	CAPN11	1	+	25500	82555424	82566073	8	11744260529246165e13	23011613710714013e6
chrUn0030	1890598	1897835	CAPN12	1	-	25500	1890598	1897835	6	12642360861546291e4	11671565056158
chr12	49126409	49216214	CAPN13	1	-	25500	49126409	49216214	2	189663	125143
chr12	49914596	49920012	CAPN15	1	+	25500	49914596	49920012	14	13911531232524752e35	3562241011346217e25
chr22	53298202	53350256	CAPN2	1	-	25500	53298202	53350256	16	13051648268836621e52	5611680656259623e23
chrUn0002	12025100	12078508	CAPN3	1	+	25500	12025100	12078508	19	12704229037310245e74	3086811613716714e31
chrUn0014	298628	341194	CAPN5	1	-	25500	298628	341194	12	11215190430014443e31	11313411619412517e18
chrX	97006645	97023123	CAPN6	1	-	25500	97006645	97023123	14	18021281197023523e36	18213112220012218e21
chrUn0033	854118	889339	CAPN7	1	-	25500	854118	889339	20	1240107617832809e71	14689128621467412e35
chr22	53404523	53489774	CAPN8	1	+	25500	53404523	53489774	12	11262947018481016e39	23668119125173844e14
chr22	32778058	32819587	CAPN9	1	+	25500	32778058	32819587	14	11214413850175346e49	16168116137164866e19
chrUn0068	1145600	1150803	CAPNS1	1	-	25500	1145600	1150803	9	11625188220653044e16	6211980896856893e4
chr20	19658249	19658992	CAPNS2	1	+	25500	19658249	19658992	1	1	743
chr7	67937872	67971557	CAPRIN1	1	+	25500	67937872	67971557	17	11631602316196197e62	1074762862368392e27
chr4	79257440	79293153	CAPRIN2	1	-	25500	79257440	79293153	16	1382647855689878e56	5789818816714609e26
chrUn0048	1416435	1417306	CAPS	1	-	25500	1416435	1417306	4	1178526789	10120317983
chr4	125252851	125289934	CAPS2	1	-	25500	125252851	125289934	12	13015310257741018e36	9844321551199599e12
chr3	165346009	165358382	CAPSL	1	+	25500	165346009	165358382	4	15184565312276	13417922198
chr2	88725927	88772202	CAPZA1	1	+	25500	88725927	88772202	10	12253024741308553e29	29625062206807474e5
chr8	103232541	103263704	CAPZA2	1	+	25500	103232541	103263704	9	17987114921832818e23	6250652068077506e4
chr4	67226935	67227831	CAPZA3	1	+	25500	67226935	67227831	1	1	896
chr2	192651246	192818138	CAPZB	1	+	25500	192651246	192818138	10	17749211555612709e37	8692119116137116e9
chrUn0009	8065447	8094182	CARD10	1	+	25500	8065447	8094182	17	11098296685218648e59	23313732074711556e30
chr12	70104661	70143408	CARD11	1	-	25500	70104661	70143408	21	1187428253335465e78	20311312516714096e42
chr11	5716689	5755480	CARD14	1	-	25500	5716689	5755480	9	16977990619486314e22	10711386203116163e8
chrUn0037	1693415	1695500	CARD19	1	-	25500	1693415	1695500	2	11943	158143
chr3	159522541	159544437	CARD6	1	-	25500	159522541	159544437	9	11066378171150195e17	8048216732671934e9
chr13	96320427	96338572	CARD8	1	-	25500	96320427	96338572	3	11757617916	254260230
chrUn0097	5185	12808	CARD9	1	+	25500	5185	12808	9	17641343173120817e15	1821373081761311e9
chr5	100246826	100288011	CARF	1	+	25500	100246826	100288011	11	15386760712346182e32	2271198020311914e16
chr12	59005052	59008713	CARHSP1	1	-	25500	59005052	59008713	3	125473498	15850164
chr2	222590033	222605261	CARM1	1	-	25500	222590033	222605261	15	13207179861178138e40	14068771138913484e21
chr1	71541091	71934928	CARMIL1	1	+	25500	71541091	71934928	36	1.1627161941722068e+210	10450125955974777e72
chr20	31375593	31387781	CARMIL2	1	+	25500	31375593	31387781	34	1297728885113213e119	3862591288971744e65
chrUn0034	2734696	2750656	CARMIL3	1	+	25500	2734696	2750656	36	1544695103213511e132	956811995717178e69
chr18	65416486	65418800	CARNMT1	1	+	25500	65416486	65418800	3	12852247	16715268
chr10	27221617	27264265	CARNMT1	1	+	25500	27221617	27264265	8	1781288333295734e18	15820616413717914e6
chrUn0007	2185803	2190989	CARNS1	1	-	25500	2185803	2190989	7	11172313933934365e8	1169588923074173200
chrUn0083	149708	207614	CARS	1	-	25500	149708	207614	15	1120828781057813e53	1225662801881041e22
chrUn0083	212897	213148	CARS	1	-	25500	212897	213148	1	1	251
chr26	6239162	6312844	CARS2	1	+	25500	6239162	6312844	8	15052002329963392e17	1404711611612568e5
chr3	131253366	131254953	CARTPT	1	-	25500	131253366	131254953	3	19261463	10483125
chr4	73478015	73530446	CASC1	1	-	25500	73478015	73530446	11	11177293444267804e30	24511616721515516e15
chr4	25577919	25577966	CASC10	1	+	25500	25577919	25577966	1	1	47
chr11	28283247	28300814	CASC3	1	-	25500	28283247	28300814	9	17371198148031124e16	12821592956891763e8
chr9	3546048	3640307	CASC4	1	+	25500	3546048	3640307	7	12494226986310753e14	3291019214377172500
chr8	71516442	71581713	CASD1	1	-	25500	71516442	71581713	19	11962143610267787e68	15862927714010177e30
chrX	34487695	34944772	CASK	1	-	25500	34487695	34944772	21	14454118021394214e90	17386197418011326e37
chr12	51385295	51401501	CASKIN1	1	-	25500	51385295	51401501	24	14787061462199914e77	7715817950934141e48
chr11	9988287	10000414	CASKIN2	1	+	25500	9988287	10000414	18	14983560262866515e55	9250951469512812e33
chr5	98574143	98660869	CASP10	1	+	25500	98574143	98660869	4	166282801086374	290107110353
chr7	8607565	8686907	CASP12	1	+	25500	8607565	8686907	3	112779248	898395
chr7	8637003	8784168	CASP12	1	+	25500	8637003	8784168	2	1147071	23695
chr2	216593960	216596690	CASP14	1	-	25500	216593960	216596690	4	1194322622585	101119224146
chrUn0098	261823	273258	CASP2	1	-	25500	261823	273258	9	12614864824962712e18	12811014912517395e8
chr20	78860991	78881076	CASP3	1	-	25500	78860991	78881076	6	11791241028995826e5	2271251791226550
chr6	41157426	41164651	CASP6	1	+	25500	41157426	41164651	5	1566201354616993	14668173161233
chr2	73930284	73930942	CASP6	1	-	25500	73930284	73930942	3	1159558	131380101
chr18	8319776	8326306	CASP7	1	-	25500	8319776	8326306	5	12726447656706460	22112817612571
chr5	98796026	98812758	CASP8	1	+	25500	98796026	98812758	7	18262124261428214e13	30513713735260127e3
chr1	127060355	127082216	CASP8AP2	1	+	25500	127060355	127082216	15	13714439649725904e50	5347107741137854e26
chr2	196496359	196587933	CASP9	1	+	25500	196496359	196587933	8	1972710372117542e19	161176861431198e7
chr2	20849865	20858475	CASQ1	1	-	25500	20849865	20858475	11	11272216324772941e24	12874101534713165e11
chr2	92292626	92397474	CASQ2	1	-	25500	92292626	92397474	10	11302619820467284e28	17974101531317114e9
chr1	15765118	15807373	CASR	1	+	25500	15765118	15807373	7	12461140503180442e13	1823058872301221e6
chrUn0011	6665941	6684033	CASS4	1	+	25500	6665941	6684033	8	19140106071081712e18	3627713717617752e6
chr3	102491298	102540796	CAST	1	-	25500	102491298	102540796	13	11981863414313146e42	809586831018698e13
chr25	7235675	7239279	CASTOR1	1	+	25500	7235675	7239279	9	17231886197021605e15	13171771101311222e6
chr12	81521638	81542235	CASTOR2	1	+	25500	81521638	81542235	5	1234328952035920400	128107839562
chr2	201251406	201276361	CASZ1	1	+	25500	201251406	201276361	19	13973594475638342e68	4888307189164173e37
chr7	68319301	68342929	CAT	1	+	25500	68319301	68342929	11	11431298237785462e28	16111012211312518e15
chr5	115576280	115580636	CATIP	1	+	25500	115576280	115580636	6	11271487267936963e3	98681671257489
chrUn0007	3476667	3489077	CATSPER1	1	+	25500	3476667	3489077	4	173295112307	11392143104
chr9	3015184	3031141	CATSPER2	1	-	25500	3015184	3031141	6	13152096249214832e5	101176122155185120
chr3	59345134	59354569	CATSPER3	1	-	25500	59345134	59354569	5	11786226292009412	15214018216723
chr2	185391583	185395964	CATSPER4	1	-	25500	185391583	185395964	5	1993250228434281	209170134122101
chr9	79674292	79782695	CATSPERB	1	-	25500	79674292	79782695	15	1332761216205804e52	1287150501072002e23
chr22	47139337	47316909	CATSPERE	1	+	25500	47139337	47316909	9	15496069223693557e28	6848811025414391e8
chrUn0030	1535571	1569283	CATSPERG	1	+	25500	1535571	1569283	11	15830207832201822e33	47146155134128155e12
chrUn0007	5171731	5171811	CATSPERZ	1	-	25500	5171731	5171811	1	1	80
chr8	102852853	102897073	CAV1	1	+	25500	102852853	102897073	2	143883	164338
chr8	102825073	102831367	CAV2	1	+	25500	102825073	102831367	3	14776149	146188146
chr19	41295175	41309228	CAV3	1	-	25500	41295175	41309228	3	11395814016	3385338
chr11	26387461	26398382	CAVIN1	1	+	25500	26387461	26398382	2	110224	470698
chr5	88834777	88847359	CAVIN2	1	-	25500	88834777	88847359	3	123212107	218551476
chr7	38769829	38771201	CAVIN3	1	-	25500	38769829	38771201	2	1984	389389
chr10	67945869	67946261	CAVIN4	1	-	25500	67945869	67946261	1	1	392
chrUn0080	910668	917174	CBARP	1	-	25500	910668	917174	9	11500330440894381e16	11062200143170145e7
chr6	23200519	23200764	CBFA2T2	1	-	25500	23200519	23200764	1	1	245
chr23	20877110	20921362	CBFA2T2	1	-	25500	20877110	20921362	10	14610767321848226e27	29619168194862546e10
chr20	51415315	51434341	CBFA2T3	1	-	25500	51415315	51434341	13	11392416051633268e33	12256591941828314e17
chr20	30765835	30797735	CBFB	1	+	25500	30765835	30797735	3	12385031770	116113131
chr14	9852507	9945975	CBL	1	+	25500	9852507	9945975	17	13410322087573928e59	14325924514915515e28
chrUn0004	8520960	8760643	CBLB	1	-	25500	8520960	8760643	16	1100781799020751e64	2571161401348696e29
chr13	99990637	100000886	CBLC	1	-	25500	99990637	100000886	7	1.1246603773377965e+24	8312812812215514e4
chr8	94127058	94138062	CBLL1	1	+	25500	94127058	94138062	5	147295213750210270	1671016874713
chrX	107552272	107553202	CBLL1	1	-	25500	107552272	107553202	3	1629782	11077149
chrX	21170201	21170644	CBLL2	1	+	25500	21170201	21170644	1	1	443
chr20	4188772	4190754	CBLN1	1	+	25500	4188772	4190754	3	14151786	278113197
chr13	75833907	75834492	CBLN2	1	-	25500	75833907	75834492	2	1455	191131
chrUn0034	3133489	3136819	CBLN3	1	-	25500	3133489	3136819	4	14919383191	197122296140
chrUn0011	6218159	6223622	CBLN4	1	-	25500	6218159	6223622	3	119395174	194116290
chrUn0027	195352	195681	CBR1	1	+	25500	195352	195681	1	1	329
chrUn0005	242062	252415	CBR3	1	+	25500	242062	252415	3	119399920	53110434
chr20	60440979	60463987	CBR4	1	-	25500	60440979	60463987	5	11065014057213092e4	170134137113143
chr10	8284378	8301551	CBWD3	1	+	25500	8284378	8301551	5	18052122431418319e3	89565368134
chr11	30233374	30237423	CBX1	1	-	25500	30233374	30237423	5	12388325934033912	140959532137
chr5	31873623	31874146	CBX1	1	-	25500	31873623	31874146	1	1	523
chr11	6141121	6147582	CBX2	1	-	25500	6141121	6147582	3	133936391	128010471
chr8	48787398	48793317	CBX3	1	-	25500	48787398	48793317	4	164235045777	12289162143
chr20	78591449	78591973	CBX3	1	-	25500	78591449	78591973	1	1	524
chr1	179938011	179938535	CBX3	1	-	25500	179938011	179938535	1	1	524
chr11	6088854	6089777	CBX4	1	+	25500	6088854	6089777	2	1619	611305
chr4	99349098	99358900	CBX5	1	-	25500	99349098	99358900	4	1176453029666	146101185137
chrUn0009	6693619	6694301	CBX6	1	+	25500	6693619	6694301	4	1246442618	68446565
chrUn0009	6385097	6403497	CBX7	1	+	25500	6385097	6403497	6	12694972713962177e7	47446562353152
chr11	6129126	6131381	CBX8	1	+	25500	6129126	6131381	5	14596758591372	68446268884
chrUn0009	6902337	6906985	CBY1	1	-	25500	6902337	6906985	3	12084557	12210192
chr3	5156120	5156602	CBY3	1	+	25500	5156120	5156602	1	1	482
chr2	218964956	218979881	CC2D1A	1	-	25500	218964956	218979881	24	11284877031524197e79	447712565137891e45
chr2	156557566	156569466	CC2D1B	1	+	25500	156557566	156569466	21	19832045331736247e66	62146104110155115e37
chr6	149137356	149252791	CC2D2A	1	-	25500	149137356	149252791	34	11511442624914259e150	9535179122134118e77
chr18	25123405	25210924	CC2D2B	1	-	25500	25123405	25210924	17	17429113941536113e63	18813711089194188e29
chr18	53332432	53371713	CCAR1	1	+	25500	53332432	53371713	24	1581864291022914e98	7117347191116187e49
chr25	28863629	28876079	CCAR2	1	-	25500	28863629	28876079	19	13876751015164824e60	2181881101468314e36
chr13	63611706	63869890	CCBE1	1	-	25500	63611706	63869890	10	13348857886531878e28	2301404144831552e9
chr20	21753914	21770489	CCDC102A	1	-	25500	21753914	21770489	8	12629369670307706e14	12810117020911913e7
chr13	72393808	72593274	CCDC102B	1	+	25500	72393808	72593274	5	13095129077119122e4	49422195200167
chr11	24465172	24467739	CCDC103	1	-	25500	24465172	24467739	3	115472428	446128140
chr2	216630407	216636908	CCDC105	1	-	25500	216630407	216636908	6	17311118166632704e3	227119170191104580
chr13	87006590	87011833	CCDC106	1	-	25500	87006590	87011833	4	1163048545146	31420617698
chr10	73901084	73901659	CCDC107	1	-	25500	73901084	73901659	3	1267475	158119101
chr25	57578346	57591288	CCDC110	1	+	25500	57578346	57591288	4	18471975911000	92621101943
chr1	108051361	108052213	CCDC112	1	+	25500	108051361	108052213	3	1254695	14047158
chr3	62338739	62351302	CCDC112	1	-	25500	62338739	62351302	7	11605282571238098e9	119833623897483100
chr20	22409431	22420094	CCDC113	1	+	25500	22409431	22420094	5	116682909568510510	11315580155155
chr13	94291239	94302611	CCDC114	1	-	25500	94291239	94302611	5	1162619801101611300	17911312517959
chr5	4361813	4364404	CCDC115	1	+	25500	4361813	4364404	5	119140913022485	1108386122107
chrUn0006	742340	745909	CCDC116	1	+	25500	742340	745909	4	188614623283	74389389287
chr25	8959484	8973618	CCDC117	1	-	25500	8959484	8973618	4	16620715913953	233140221182
chr19	23583919	23612143	CCDC12	1	+	25500	23583919	23612143	5	12655426852279755e4	6862357777
chr5	66515694	66516182	CCDC12	1	+	25500	66515694	66516182	1	1	488
chrX	44903601	44908787	CCDC120	1	+	25500	44903601	44908787	12	11851235183325233e27	44137119293625687e14
chr16	22525513	22572549	CCDC122	1	+	25500	22525513	22572549	4	1100681124946891	98401119146
chr2	213823269	213823427	CCDC124	1	-	25500	213823269	213823427	1	1	158
chr1	57083991	57084275	CCDC124	1	-	25500	57083991	57084275	1	1	284
chr3	131933184	131958797	CCDC125	1	+	25500	131933184	131958797	11	1148487412420132e32	1161738677838389e12
chr8	51479929	51497388	CCDC126	1	-	25500	51479929	51497388	2	117224	182236
chrUn0095	648354	653359	CCDC127	1	+	25500	648354	653359	3	143504881	122491125
chr8	43059508	43148947	CCDC129	1	-	25500	43059508	43148947	10	17040725373618014e24	1281917419135368e10
chr19	27610305	27654241	CCDC13	1	+	25500	27610305	27654241	14	13187638313427146e47	21814914011310415e23
chr2	219182428	219191218	CCDC130	1	-	25500	219182428	219191218	9	11753603082334742e14	16774137173143598e5
chrUn0009	3454714	3468678	CCDC134	1	-	25500	3454714	3468678	6	19869102381255908e8	1227118283119101
chr8	114829474	114852332	CCDC136	1	+	25500	114829474	114852332	18	178627053048785e66	5610725474323112e35
chr11	4254658	4258286	CCDC137	1	+	25500	4254658	4258286	5	11150292132173474	1311977768155
chr14	59879854	59992663	CCDC138	1	-	25500	59879854	59992663	11	1.2428407196109767e+51	15813717617911317e15
chr1	17794530	17842343	CCDC14	1	-	25500	17794530	17842343	11	12417098120834316e28	20343422713121584e14
chr5	75885792	76024453	CCDC141	1	-	25500	75885792	76024453	11	14581820024195433e36	21819114617019405e16
chr14	44279553	44284720	CCDC142	1	+	25500	44279553	44284720	9	11131136616201825e16	8488995128110113e9
chr4	19200054	19205405	CCDC144A	1	-	25500	19200054	19205405	3	12385152	71362200
chr8	89027052	89092252	CCDC146	1	-	25500	89027052	89092252	14	1149567327271934e46	2032451379823022e23
chr5	54194977	54382151	CCDC148	1	-	25500	54194977	54382151	12	13855392162345048e42	14653681191161346e16
chr6	137945228	138069090	CCDC149	1	+	25500	137945228	138069090	13	14482545579645347e48	4716135110113177e18
chr14	19205233	19304762	CCDC15	1	+	25500	19205233	19304762	8	1602667796845237e17	15514662531131373e5
chr5	93645125	93729183	CCDC150	1	+	25500	93645125	93729183	19	15401576375811736e71	14622117968119109e37
chr2	222095128	222103063	CCDC151	1	+	25500	222095128	222103063	8	12804519554445647e12	2421191739812212e7
chr3	157228327	157293788	CCDC152	1	-	25500	157228327	157293788	6	18967982112195972e6	10735119959286
chr14	9844106	9846581	CCDC153	1	-	25500	9844106	9846581	3	14042351	113122125
chr12	50724172	50737685	CCDC154	1	-	25500	50724172	50737685	5	1108037551332013300	1191169547122
chr13	95507064	95521739	CCDC155	1	+	25500	95507064	95521739	4	12905373414608	1048011668
chr25	7129134	7138579	CCDC157	1	-	25500	7129134	7138579	9	18732121247531527e15	17314916412814014e10
chr6	80294058	80367297	CCDC158	1	+	25500	80294058	80367297	20	14905512058056379e74	2121073327111311e40
chr2	222150471	222153526	CCDC159	1	-	25500	222150471	222153526	6	11691184523892769e4	5374681948089
chrUn0031	4238691	4239173	CCDC160	1	+	25500	4238691	4239173	1	1	482
chr2	164151098	164151163	CCDC163	1	+	25500	164151098	164151163	1	1	65
chr1	75078243	75080401	CCDC167	1	-	25500	75078243	75080401	3	116212067	1015392
chr26	15138633	15145631	CCDC168	1	+	25500	15138633	15145631	15	11458359791495154e37	11068128140115916e22
chr2	31155674	31155754	CCDC169	1	+	25500	31155674	31155754	1	1	80
chr2	163939922	163942918	CCDC17	1	+	25500	163939922	163942918	6	11191156716841848e4	1222066592143143
chr1	196341393	196421396	CCDC170	1	+	25500	196341393	196421396	9	12455705410133279e22	12526014318531713e10
chr10	92375238	92670351	CCDC171	1	-	25500	92375238	92670351	23	15159396824117781e114	22115213114618528e51
chr18	5856978	5897193	CCDC172	1	-	25500	5856978	5897193	7	11264713055171083e14	891011011611198200
chr5	66473154	66532989	CCDC173	1	-	25500	66473154	66532989	9	11163712521154749e24	3381641941371521e10
chr19	35613406	35633232	CCDC174	1	+	25500	35613406	35633232	10	11344673910369138e27	9598591739514095e9
chr9	46414768	46464228	CCDC175	1	-	25500	46414768	46464228	3	14417049360	137110101
chr9	56513682	56515930	CCDC177	1	-	25500	56513682	56515930	3	113952229	54577920
chr13	36215218	36666343	CCDC178	1	-	25500	36215218	36666343	6	11672263374104093e14	8080176224200128
chr2	103274673	103368603	CCDC18	1	+	25500	103274673	103368603	26	13176714693481262e106	13114610412898123e57
chr10	70994104	71079028	CCDC180	1	-	25500	70994104	71079028	17	11522268436354434e60	12513710114077135e30
chr2	5396427	5433212	CCDC181	1	-	25500	5396427	5433212	5	11834186573308137e3	113155146950116
chr11	39359959	39360414	CCDC182	1	-	25500	39359959	39360414	1	1	455
chrUn0121	477020	483131	CCDC183	1	-	25500	477020	483131	8	1745120732974276e12	11315215512511912e7
chr4	92627687	92628280	CCDC184	1	+	25500	92627687	92628280	4	1102184430	7780236164
chr22	53657405	53658415	CCDC185	1	-	25500	53657405	53658415	3	1550760	53353251
chr18	7912591	7939689	CCDC186	1	+	25500	7912591	7939689	16	1532292951546576e54	5271011221312119e28
chrUn0097	75272	119037	CCDC187	1	+	25500	75272	119037	4	186312304743635	170131182131
chr25	14594566	14595804	CCDC188	1	-	25500	14594566	14595804	3	18551180	1826259
chr2	17674698	17685616	CCDC190	1	+	25500	17674698	17685616	5	1996410368107551e4	18511324511917
chr1	5894743	5969036	CCDC191	1	-	25500	5894743	5969036	10	11233226430272623e29	13414610183431198e12
chr3	76776200	76978119	CCDC192	1	+	25500	76776200	76978119	6	13637937314135999e12	107119566523614
chr2	214343897	214344085	CCDC194	1	+	25500	214343897	214344085	1	1	188
chr9	82052711	82052908	CCDC197	1	+	25500	82052711	82052908	1	1	197
chr9	44311915	44312112	CCDC198	1	-	25500	44311915	44312112	1	1	197
chrX	45092385	45112335	CCDC22	1	+	25500	45092385	45112335	12	11079132611434717e38	50176131981971236e14
chr2	165798533	165801900	CCDC24	1	-	25500	165798533	165801900	4	1175228683261	15280176107
chr25	22149831	22179388	CCDC25	1	+	25500	22149831	22179388	5	11908423369236973e4	567710420047
chr2	209334633	209347674	CCDC27	1	-	25500	209334633	209347674	5	1472055991046812700	10421574122134
chr1	182029721	182032472	CCDC28A	1	+	25500	182029721	182032472	2	12585	197167
chr2	178955185	178957721	CCDC28B	1	-	25500	178955185	178957721	3	13072373	191173164
chr4	35364458	35473422	CCDC3	1	+	25500	35364458	35473422	4	11752928108756	154197176209
chr2	167600887	167674604	CCDC30	1	-	25500	167600887	167674604	8	11445020380327432e19	11610416415520914e7
chrUn0002	10204676	10211031	CCDC32	1	-	25500	10204676	10211031	3	132816117	128161239
chr8	33345344	33346148	CCDC34	1	-	25500	33345344	33346148	3	1479704	47692101
chr7	60786710	60810861	CCDC34	1	-	25500	60786710	60810861	6	11866272313000195e7	212140158107131200
chr19	21137676	21173972	CCDC36	1	-	25500	21137676	21173972	6	1583988169243445e6	42239215886158160
chr1	37133096	37181425	CCDC39	1	+	25500	37133096	37181425	16	1495665657744793e56	9515515889128194e30
chr11	5823271	5873969	CCDC40	1	-	25500	5823271	5873969	11	1319991651039013e33	23317011616721515e16
chr11	63314714	63327860	CCDC42	1	-	25500	63314714	63327860	6	11051132210278122e7	621582212009883
chr11	24648397	24658360	CCDC43	1	+	25500	24648397	24658360	5	15976724185959782	2038613765182
chr11	20887040	20900262	CCDC47	1	+	25500	20887040	20900262	12	17251302453648913e28	263107173122651e17
chr1	26566717	26591859	CCDC50	1	-	25500	26566717	26591859	7	12161355121632054e11	104411161168912560
chr19	21893794	21896563	CCDC51	1	+	25500	21893794	21896563	3	113202012	290158758
chrUn0004	10541118	10542101	CCDC54	1	+	25500	10541118	10542101	1	1	983
chr11	3792134	3860597	CCDC57	1	+	25500	3792134	3860597	11	17502101511380114e33	39210710416117324e14
chr1	15919867	15929394	CCDC58	1	-	25500	15919867	15929394	4	1274777329403	4762146125
chr4	132928897	132935017	CCDC59	1	-	25500	132928897	132935017	3	134905942	15877179
chr18	44094778	44214916	CCDC6	1	-	25500	44094778	44214916	10	1596012777160262e31	1911251011521611e13
chrUn0006	4765507	4991876	CCDC60	1	-	25500	4765507	4991876	11	12756146361626027e35	9218813110180225e12
chr13	98722105	98734736	CCDC61	1	-	25500	98722105	98734736	10	11237184420122103e23	6559778974158164e8
chrUn0017	3580734	3607996	CCDC62	1	-	25500	3580734	3607996	11	17372769379031015e31	13113712516411687e13
chrUn0017	5488261	5498321	CCDC63	1	+	25500	5488261	5498321	5	13836681092219840	188119179182221
chr4	93938396	93958683	CCDC65	1	+	25500	93938396	93958683	8	18421595117788188e17	10716716713719423e7
chr19	13603493	13657822	CCDC66	1	-	25500	13603493	13657822	12	14262796115881445e36	10119446714316185e17
chr13	59281512	59306571	CCDC68	1	-	25500	59281512	59306571	6	19522166921896817e8	10780125128125122
chr3	40143978	40159651	CCDC69	1	+	25500	40143978	40159651	4	1128451453415576	11010411998
chrUn0028	4435332	4581068	CCDC7	1	-	25500	4435332	4581068	4	113053985145552	8910168185
chr16	11356634	11357236	CCDC70	1	-	25500	11356634	11357236	1	1	602
chr19	21222558	21224084	CCDC71	1	+	25500	21222558	21224084	2	11147	920380
chr8	93056310	93056609	CCDC71L	1	-	25500	93056310	93056609	1	1	299
chr7	66485806	66593225	CCDC73	1	-	25500	66485806	66593225	16	12210307432363343e55	13755113423338144e25
chrUn0006	148696	154170	CCDC74B	1	-	25500	148696	154170	3	12535341	12859134
chr4	49355884	49398250	CCDC77	1	-	25500	49355884	49398250	9	19241176492590516e19	1401521222211461e10
chr12	50053768	50055426	CCDC78	1	-	25500	50053768	50055426	3	110721585	6517074
chr13	98349919	98351367	CCDC8	1	+	25500	98349919	98351367	6	137955393410451170	3471671102065284
chr1	4316168	4356379	CCDC80	1	-	25500	4316168	4356379	11	188139541801106e31	5025780107143137e16
chr7	34884377	34927132	CCDC81	1	+	25500	34884377	34927132	10	11010514850271365e29	7715525771119172e11
chr7	17738493	17758934	CCDC82	1	+	25500	17738493	17758934	6	11093909511444172e7	34411989125167184
chr7	34389428	34432279	CCDC83	1	+	25500	34389428	34432279	6	1354721777366734e9	1551739213486158
chr14	9642824	9652651	CCDC84	1	+	25500	9642824	9652651	7	12033089626264063e7	116164101688689120
chr27	44357878	44583967	CCDC85A	1	+	25500	44357878	44583967	6	1679180024213477e12	3895636813711389
chrUn0007	3609406	3610011	CCDC85B	1	-	25500	3609406	3610011	1	1	605
chr9	88248856	88325567	CCDC85C	1	+	25500	88248856	88325567	4	1477599976626	44869886
chrUn0007	8714408	8722256	CCDC86	1	-	25500	8714408	8722256	6	12741784697770527e3	1137712853281149
chrUn0007	2941497	2943836	CCDC87	1	+	25500	2941497	2943836	4	14577421873	419119956467
chr27	43518341	43641590	CCDC88A	1	-	25500	43518341	43641590	34	12986427352753401e139	2931678617677354e74
chrUn0007	5127858	5142244	CCDC88B	1	-	25500	5127858	5142244	26	11211607234026932e97	925920916498146e52
chr9	79407631	79571043	CCDC88C	1	-	25500	79407631	79571043	31	1334721329410705e133	3233562962876822e70
chr7	34127518	34128582	CCDC89	1	-	25500	34127518	34128582	1	1	1064
chr13	97362515	97374125	CCDC9	1	-	25500	97362515	97374125	10	12591218439758904e20	25114913418217386e11
chr7	31734698	31748860	CCDC90B	1	-	25500	31734698	31748860	6	13506500867191227e6	5311568102125116
chr12	15746286	15746589	CCDC90B	1	-	25500	15746286	15746589	2	1218	21586
chr4	76739402	77079102	CCDC91	1	+	25500	76739402	77079102	12	15725758586598892e46	835695200101801e14
chrUn0017	2670016	2673629	CCDC92	1	+	25500	2670016	2673629	4	1281931613570	14632626944
chr5	20847211	20961212	CCDC93	1	+	25500	20847211	20961212	16	12257669215050532e61	11392107101985089e21
chrUn0053	2357170	2364584	CCDC94	1	+	25500	2357170	2364584	5	12343380540967296	104146134182119
chrUn0093	341447	342481	CCDC96	1	-	25500	341447	342481	1	1	1034
chrUn0030	4917898	4923575	CCDC97	1	+	25500	4917898	4923575	3	122535574	455245104
chrUn0002	9958349	9962564	CCDC9B	1	-	25500	9958349	9962564	5	1472121423684106	44065113143110
chr4	143235448	143236008	CCER1	1	-	25500	143235448	143236008	1	1	560
chrUn0030	2158539	2159603	CCER2	1	-	25500	2158539	2159603	4	12263611021	22112512844
chrUn0077	564055	577301	CCHCR1	1	+	25500	564055	577301	13	16432635403943094e36	14921829316113412e21
chr10	73333271	73335034	CCIN	1	-	25500	73333271	73335034	2	1679	6351085
chr19	28140735	28145913	CCK	1	+	25500	28140735	28145913	2	15051	212128
chr6	135897531	135907591	CCKAR	1	+	25500	135897531	135907591	5	1781457781769534	110251263125527
chr7	38727294	38736885	CCKBR	1	+	25500	38727294	38736885	6	17698812286759073e4	149248251158110400
chr11	46596419	46596520	CCL11	1	-	25500	46596419	46596520	1	1	101
chr11	45153985	45154683	CCL16	1	+	25500	45153985	45154683	2	1544	113155
chr20	21669080	21669205	CCL17	1	+	25500	21669080	21669205	1	1	125
chr10	74860146	74860277	CCL19	1	+	25500	74860146	74860277	1	1	131
chr18	18584694	18585071	CCL21	1	-	25500	18584694	18585071	1	1	377
chr12	83570901	83570999	CCL24	1	+	25500	83570901	83570999	1	1	98
chrUn0043	2154078	2154385	CCL25	1	+	25500	2154078	2154385	2	1225	11383
chr10	74891824	74891970	CCL27	1	+	25500	74891824	74891970	1	1	146
chr3	156715509	156715634	CCL28	1	+	25500	156715509	156715634	1	1	125
chr11	45192276	45192389	CCL5	1	+	25500	45192276	45192389	1	1	113
chr11	46555690	46555800	CCL8	1	-	25500	46555690	46555800	1	1	110
chr8	16232746	16278406	CCM2	1	+	25500	16232746	16278406	8	1352423830239591e20	17318214013159772e5
chr23	22410774	22423412	CCM2L	1	-	25500	22410774	22423412	11	11180187129964817e27	31113712859137186e13
chr2	30950398	30962616	CCNA1	1	-	25500	30950398	30962616	7	12218393958056965e9	13411320322112523e4
chr6	26225022	26230933	CCNA2	1	+	25500	26225022	26230933	8	1152917811895329e13	24211377110206115e5
chr3	132038705	132047592	CCNB1	1	-	25500	132038705	132047592	8	12889251433207853e10	10411014023915518e6
chrUn0047	2020092	2027680	CCNB1IP1	1	+	25500	2020092	2027680	3	143527392	296332197
chr17	24863987	24882377	CCNB2	1	+	25500	24863987	24882377	8	15198959923110947e15	12811317016123312e7
chrX	46112269	46113690	CCNB3	1	+	25500	46112269	46113690	3	111741213	20914209
chr1	137868120	137894338	CCNC	1	-	25500	137868120	137894338	11	16303190443662906e27	56501168062925405e7
chrUn0007	159244	170421	CCND1	1	-	25500	159244	170421	5	139788441919610980	161149155215197
chr4	51799186	51825814	CCND2	1	+	25500	51799186	51825814	5	1193549401539826700	194209158149146
chr1	80258660	80264433	CCND3	1	-	25500	80258660	80264433	5	1694136144915577	158137161230197
chrUn0002	12818753	12831250	CCNDBP1	1	+	25500	12818753	12831250	4	1516559112388	7420362110
chr5	67840293	67840801	CCNDBP1	1	+	25500	67840293	67840801	2	1249	173260
chr20	9019214	9029596	CCNE1	1	+	25500	9019214	9029596	8	15322806290429378e13	8913714689134107e5
chr15	44727039	44735571	CCNE2	1	-	25500	44727039	44735571	10	15481167259940303e19	10715811013495146e10
chr12	51636302	51657357	CCNF	1	+	25500	51636302	51657357	16	11366268449236624e54	14610468191507414e25
chr3	25954423	25960534	CCNG1	1	-	25500	25954423	25960534	5	1818101237555891	1739880251221
chr6	79327368	79333901	CCNG2	1	-	25500	79327368	79333901	7	11042357137574017e8	12220010180248136e3
chr3	113009185	113030132	CCNH	1	+	25500	113009185	113030132	7	11976467559301533e11	113125622096211060
chr6	79464984	79496333	CCNI	1	+	25500	79464984	79496333	8	12610826315264048e19	867429502272371100
chrUn0039	1418855	1419896	CCNI	1	+	25500	1418855	1419896	5	12324066171010	14612220625132
chr18	25100770	25117484	CCNJ	1	-	25500	25100770	25117484	5	110131256943516640	40712529621268
chr3	29710141	29771319	CCNJL	1	+	25500	29710141	29771319	6	13503656385589607e9	6521530516189275
chr9	88329612	88345362	CCNK	1	-	25500	88329612	88345362	10	1181420709677109e22	12823650269170529e10
chr26	73501073	73514192	CCNL1	1	-	25500	73501073	73514192	10	11386158022292458e22	34495110131104973e9
chr2	211794131	211801328	CCNL2	1	+	25500	211794131	211801328	12	17745268417442864e24	5374741101196599e15
chr15	23116478	23117043	CCNO	1	+	25500	23116478	23117043	3	1357492	2506574
chr3	147765767	147768118	CCNO	1	+	25500	147765767	147768118	4	121618662140	209158272212
chr4	93760744	93781875	CCNT1	1	-	25500	93760744	93781875	11	16201277238726313e25	5726501317116444e12
chr5	28918180	28959154	CCNT2	1	+	25500	28918180	28959154	11	19592561027366305e32	15865128596541173e11
chrUn0040	3215249	3216028	CCNY	1	+	25500	3215249	3216028	4	1424583730	368563250
chrUn0028	687016	943329	CCNY	1	-	25500	687016	943329	10	1124135771369126e29	3838715329296e8
chr5	105238427	105263790	CCNYL1	1	+	25500	105238427	105263790	8	1180183701407617e18	7435985311916717e3
chrUn0003	1287775	1308203	CCP110	1	+	25500	1287775	1308203	14	13563676175021134e46	1401257349021312e22
chr17	21470164	21491067	CCPG1	1	-	25500	21470164	21491067	8	1568383910761108e17	4408549289161801e4
chr11	26180734	26181789	CCR10	1	+	25500	26180734	26181789	1	1	1055
chr19	24155797	24156642	CCR2	1	-	25500	24155797	24156642	4	1103244775	4712848871
chr19	24338407	24339240	CCR3	1	+	25500	24338407	24339240	2	1550	404284
chr19	24280566	24281540	CCR3	1	-	25500	24280566	24281540	1	1	974
chr24	20501070	20502149	CCR4	1	+	25500	20501070	20502149	1	1	1079
chr19	24135891	24136919	CCR5	1	-	25500	24135891	24136919	2	1241	170788
chr1	213148528	213149511	CCR6	1	+	25500	213148528	213149511	1	1	983
chr11	27983317	27988377	CCR7	1	+	25500	27983317	27988377	2	13985	471076
chr24	26343686	26344663	CCR8	1	+	25500	26343686	26344663	1	1	977
chr19	24113263	24113442	CCRL2	1	-	25500	24113263	24113442	1	1	179
chrUn0007	2926360	2940768	CCS	1	-	25500	2926360	2940768	5	12467872827214338	14610417012871
chr2	10108938	10132701	CCSAP	1	+	25500	10108938	10132701	4	1702107423591	35122266173
chr6	63024389	64351033	CCSER1	1	-	25500	63024389	64351033	9	16852361000838116e39	4827720912292183e8
chr8	10445273	10641069	CCSER2	1	+	25500	10445273	10641069	10	1235461764872021e35	14121858312519487e8
chr12	50714726	50714977	CCSMST1	1	-	25500	50714726	50714977	2	176	50176
chr4	118654080	118667550	CCT2	1	+	25500	118654080	118667550	14	11739711436163726e39	7762110771132001e23
chr21	1445052	1446411	CCT2	1	-	25500	1445052	1446411	4	16107231034	560107298326
chr1	23026690	23029252	CCT2	1	+	25500	23026690	23029252	7	11853315487561007e4	15514321520613114e4
chr2	25656115	25670823	CCT3	1	+	25500	25656115	25670823	13	1824955130761529e37	6541629511618217e18
chr27	49749530	49765498	CCT4	1	-	25500	49749530	49765498	13	1133121682405259e35	11623613710198109e19
chr3	204802038	204817779	CCT5	1	+	25500	204802038	204817779	11	1681477229300105e32	10459164200191148e15
chr11	45812846	45847760	CCT6B	1	+	25500	45812846	45847760	13	13681429475179501e40	1376213417698892e16
chr14	45552419	45563848	CCT7	1	-	25500	45552419	45563848	11	11098204025533344e25	20621213495188156e14
chr21	27096757	27110479	CCT8	1	+	25500	27096757	27110479	15	13269389454136014e43	5989801491796212e21
chr19	64591325	64592857	CCT8L2	1	+	25500	64591325	64592857	1	1	1532
chr2	93952187	93979010	CD101	1	+	25500	93952187	93979010	8	11713456089721008e16	3744133653864044e8
chr1	110640114	110797050	CD109	1	+	25500	110640114	110797050	27	1274263744361772e131	17323012538869514e56
chr3	52999378	53000398	CD14	1	+	25500	52999378	53000398	3	1740896	26098125
chrUn0055	1306679	1311174	CD160	1	+	25500	1306679	1311174	2	14311	326185
chr4	55345186	55371765	CD163	1	-	25500	55345186	55371765	8	13896773981011827e16	10431735337130232e6
chr4	55238675	55276264	CD163L1	1	-	25500	55238675	55276264	8	12178170082153224e18	32031431131410415e7
chr1	148780667	148780828	CD164	1	-	25500	148780667	148780828	1	1	161
chr2	184329415	184332731	CD164L2	1	+	25500	184329415	184332731	4	16659333171	8616474146
chr3	134401717	134423110	CD180	1	+	25500	134401717	134423110	3	11323019670	891641724
chrUn0003	10690398	10696385	CD19	1	-	25500	10690398	10696385	4	11963225779	899214209
chr2	23590925	23591089	CD1B	1	-	25500	23590925	23591089	1	1	164
chr2	23578574	23581282	CD1C	1	-	25500	23578574	23581282	3	17242458	281104251
chr2	23730569	23732793	CD1D	1	-	25500	23730569	23732793	3	113101956	278281269
chr2	23526791	23528642	CD1E	1	-	25500	23526791	23528642	3	15441559	281194293
chr2	93690717	93691016	CD2	1	+	25500	93690717	93691016	2	1199	119101
chr1	3931095	3936083	CD200	1	+	25500	3931095	3936083	3	126314873	323218116
chr1	4591723	4592049	CD200R1	1	-	25500	4591723	4592049	2	1154	92173
chr1	4643310	4652563	CD200R1	1	-	25500	4643310	4652563	5	18626877089739104	68387774149
chr14	48161097	48164233	CD207	1	+	25500	48161097	48164233	4	198123782988	350146116149
chrUn0043	1870457	1870603	CD209	1	-	25500	1870457	1870603	1	1	146
chrUn0030	539968	548142	CD22	1	-	25500	539968	548142	6	12103244967087797e4	92257260125140100
chr13	73410078	73452827	CD226	1	-	25500	73410078	73452827	2	142523	80227
chr1	146205688	146205756	CD24	1	-	25500	146205688	146205756	1	1	68
chr2	20099839	20110054	CD244	1	+	25500	20099839	20110054	3	18510142	4120674
chr2	11576262	11582697	CD247	1	+	25500	11576262	11582697	3	122006371	1077765
chrUn0007	3185505	3186329	CD248	1	+	25500	3185505	3186329	1	1	824
chr4	54304320	54308619	CD27	1	+	25500	54304320	54308619	5	1325311538304193	134131173119107
chr10	102761195	102770870	CD274	1	-	25500	102761195	102770870	2	19335	245341
chr17	39480134	39485295	CD276	1	+	25500	39480134	39485295	5	11422159317045024	176717162137
chr5	100969029	100980454	CD28	1	+	25500	100969029	100980454	2	111310	356116
chr1	86312392	86400374	CD2AP	1	+	25500	86312392	86400374	12	12145033125365265e39	16115298116191836e16
chrUn0003	11543608	11544976	CD2BP2	1	-	25500	11543608	11544976	6	12093876399281236	11095245182158134
chr11	11060641	11060970	CD300LB	1	+	25500	11060641	11060970	1	1	329
chr11	25310406	25315605	CD300LG	1	-	25500	25310406	25315605	2	15075	227125
chr5	55951487	55966793	CD302	1	-	25500	55951487	55966793	4	198091091615221	19117311086
chrUn0043	2411324	2412209	CD320	1	-	25500	2411324	2412209	2	1764	158122
chr21	13321074	13322095	CD34	1	-	25500	13321074	13322095	2	1849	182173
chr8	85558994	85596134	CD36	1	-	25500	85558994	85596134	11	1194927553192477e30	1525071119188719e13
chr13	95458260	95464698	CD37	1	+	25500	95458260	95464698	8	11771524173425942e11	687177771042398600
chr6	148875378	148875452	CD38	1	-	25500	148875378	148875452	1	1	74
chr14	8989674	8989805	CD3D	1	-	25500	8989674	8989805	1	1	131
chr2	15778124	15778234	CD3D	1	+	25500	15778124	15778234	1	1	110
chr14	8977765	8978777	CD3E	1	+	25500	8977765	8978777	2	1966	18547
chr13	99380465	99381675	CD3EAP	1	-	25500	99380465	99381675	4	14218111077	22138683134
chr14	8997839	9000154	CD3G	1	+	25500	8997839	9000154	5	17682315922254	50231284462
chr4	54665979	54668595	CD4	1	+	25500	54665979	54668595	2	12567	8950
chr23	8159540	8166627	CD40	1	-	25500	8159540	8166627	3	159616948	13447140
chrUn0021	4603282	4616268	CD40LG	1	-	25500	4603282	4616268	3	11068112832	374131155
chr7	69132950	69188596	CD44	1	+	25500	69132950	69188596	9	1501714057225833e24	16713415212562414e6
chrUn0007	8431305	8439134	CD5	1	-	25500	8431305	8439134	7	16422015431553665e7	891135011329635100
chr2	86698827	86706610	CD53	1	+	25500	86698827	86706610	4	192333817731	621859553
chr21	12729665	12729853	CD55	1	+	25500	12729665	12729853	1	1	188
chr7	67540679	67540762	CD59	1	-	25500	67540679	67540762	1	1	83
chr2	24061356	24067889	CD5L	1	+	25500	24061356	24067889	6	12141432161562505e3	1794114611915598
chrUn0007	8539419	8551537	CD6	1	-	25500	8539419	8551537	9	1411501103028339e18	10786128711133023e6
chr4	103801290	103803471	CD63	1	-	25500	103801290	103803471	4	176510162117	927718865
chr11	62100579	62101818	CD68	1	+	25500	62100579	62101818	5	11002086211070	89104230116170
chr4	57854934	57857004	CD69	1	-	25500	57854934	57857004	2	11955	200116
chrUn0048	1178896	1179267	CD70	1	-	25500	1178896	1179267	2	1220	194152
chr10	73921022	73923225	CD72	1	+	25500	73921022	73923225	2	12046	80158
chrUn0208	128166	129359	CD79A	1	+	25500	128166	129359	2	11084	116110
chr11	20773407	20774149	CD79B	1	+	25500	20773407	20774149	2	1648	11995
chr1	12913657	12919772	CD80	1	-	25500	12913657	12919772	3	158926099	21516117
chrUn0072	1254411	1260269	CD81	1	+	25500	1254411	1260269	6	13172403244345647e4	116104711078659
chr7	78578653	78602590	CD82	1	+	25500	78578653	78602590	6	13275765118975233e7	62711221018371
chr1	58053402	58080627	CD83	1	+	25500	58053402	58080627	4	1246872609227101	8317989125
chr2	20443445	20453680	CD84	1	+	25500	20443445	20453680	3	1947010093	281245143
chr1	15614751	15617337	CD86	1	+	25500	15614751	15617337	2	12369	155218
chrUn0019	1599059	1599994	CD8A	1	+	25500	1599059	1599994	3	1181826	155170110
chrUn0019	1527962	1528063	CD8B	1	+	25500	1527962	1528063	1	1	101
chr4	54032219	54071229	CD9	1	+	25500	54032219	54071229	6	12603933260366722e9	6586801018362
chr23	50368464	50370346	CD93	1	-	25500	50368464	50370346	5	15236319781230	22777161230653
chr2	218537649	218540041	CD97	1	-	25500	218537649	218540041	5	122744211132223	9265197188170
chrUn0096	121751	121864	CD99	1	-	25500	121751	121864	1	1	113
chrUn0040	1080712	1112660	CD99L2	1	-	25500	1080712	1112660	3	12193431869	6211980
chr2	191212772	191240653	CDA	1	-	25500	191212772	191240653	4	143741167627736	11359116146
chr16	15165151	15211928	CDADC1	1	-	25500	15165151	15211928	7	12019723134272846e14	1.9116750560179718e+17
chrUn0002	12368073	12379885	CDAN1	1	-	25500	12368073	12379885	27	11083143716263088e93	11018562104149775e54
chr4	36125414	36184782	CDC123	1	-	25500	36125414	36184782	9	14518158651736226e23	10412812274107957e5
chr2	74576926	74747544	CDC14A	1	+	25500	74576926	74747544	13	12229536471774326e51	8974927768628622e16
chr10	10101538	10211036	CDC14B	1	+	25500	10101538	10211036	4	16936798786109386	1527798113
chr14	58616954	58647961	CDC16	1	+	25500	58616954	58647961	17	11681523187129302e53	5398381401588012e25
chr2	166478758	166482400	CDC20	1	-	25500	166478758	166482400	11	15781606188322488e23	17611912223092292e13
chr3	147848093	147919537	CDC20B	1	+	25500	147848093	147919537	10	13206138324395043e29	6220611680101949e10
chr3	55538028	55579915	CDC23	1	+	25500	55538028	55579915	16	1250161212105922e58	16171119381101308e24
chr19	22335392	22357040	CDC25A	1	+	25500	22335392	22357040	13	11245426763579106e39	14947101119134562e17
chr23	27393951	27402826	CDC25B	1	+	25500	27393951	27402826	13	113154596482751e34	1885612212213477e18
chr3	55415856	55452693	CDC25C	1	+	25500	55415856	55452693	10	12052836411524257e27	19447891581101053e10
chr10	55847035	55850691	CDC26	1	+	25500	55847035	55850691	2	13484	80173
chr11	22794538	22841269	CDC27	1	+	25500	22794538	22841269	18	11698425911030122e67	7714911810411321e33
chrUn0080	287309	291236	CDC34	1	+	25500	287309	291236	3	17923716	7798212
chr2	223035602	223050957	CDC37	1	+	25500	223035602	223050957	9	14909534457745982e17	10147107107116121e8
chr10	3940439	3968014	CDC37L1	1	-	25500	3940439	3968014	6	17413157901665726e8	1011641229292260
chr1	149598320	149658751	CDC40	1	+	25500	149598320	149658751	14	12541232214351744e49	1888612883140952e21
chr2	189739534	189756937	CDC42	1	-	25500	189739534	189756937	4	15154546417297	89194110107
chr22	49735233	50073771	CDC42BPA	1	+	25500	49735233	50073771	37	16062896691115403e198	17692839514695198e81
chr9	84566352	84646507	CDC42BPB	1	+	25500	84566352	84646507	32	15243116981652034e138	9283951469520026e69
chrUn0007	4644894	4662947	CDC42BPG	1	+	25500	4644894	4662947	26	12664283934503806e96	1589283951318921e52
chrUn0009	8017832	8020228	CDC42EP1	1	-	25500	8017832	8020228	3	13811936	185218461
chrUn0007	4150767	4151381	CDC42EP2	1	-	25500	4150767	4151381	2	1202	188413
chr27	24021473	24022234	CDC42EP3	1	-	25500	24021473	24022234	1	1	761
chr11	12268503	12269567	CDC42EP4	1	+	25500	12268503	12269567	2	1706	701359
chr2	71813401	71814857	CDC42SE1	1	+	25500	71813401	71814857	3	15971386	5311071
chr3	80494970	80526747	CDC42SE2	1	+	25500	80494970	80526747	3	12633431683	5310195
chr25	13823991	13857955	CDC45	1	+	25500	13823991	13857955	14	1991325243698036e45	599214014365501e19
chr1	82784435	82829006	CDC5L	1	+	25500	82784435	82829006	17	12611412448616442e60	4410416112598215e29
chr11	28196549	28204154	CDC6	1	-	25500	28196549	28204154	10	1456924349247175e19	86140200689814e13
chr2	101374702	101390546	CDC7	1	+	25500	101374702	101390546	10	11844546856466765e22	801379214324895e11
chr22	8042788	8171176	CDC73	1	-	25500	8042788	8171176	14	1689478792215826e53	14010116189596572e17
chr25	25034012	25070287	CDCA2	1	-	25500	25034012	25070287	9	1622375792391037e21	36513410414077218e9
chr4	94794299	94794781	CDCA3	1	+	25500	94794299	94794781	1	1	482
chr4	54700484	54702005	CDCA3	1	-	25500	54700484	54702005	5	125449410291406	15268293125116
chr1	154693802	154694321	CDCA3	1	+	25500	154693802	154694321	2	1347	134173
chr9	93765805	93766422	CDCA4	1	-	25500	93765805	93766422	2	1355	266263
chrUn0007	4406251	4411789	CDCA5	1	+	25500	4406251	4411789	3	149845432	95338107
chr5	70184062	70194977	CDCA7	1	+	25500	70184062	70194977	7	13213378654176033e9	1042276514398149100
chr8	53267860	53282171	CDCA7L	1	+	25500	53267860	53282171	9	15797838385541062e21	1401161672066516e10
chr2	172747348	172759498	CDCA8	1	-	25500	172747348	172759498	6	187629827157118e7	86128657112883
chr19	25409421	25450751	CDCP1	1	+	25500	25409421	25450751	8	18925107162786238e18	21236536222737735e6
chr2	154418821	154431431	CDCP2	1	+	25500	154418821	154431431	6	13310360446658937e5	34726041365176328
chr20	32369193	32392137	CDH1	1	+	25500	32369193	32392137	13	14284449454406598e39	20386158140182203e20
chr3	177575466	177719530	CDH10	1	+	25500	177575466	177719530	11	17023071997725246e41	23029311916714614e16
chr20	28714183	28773883	CDH11	1	-	25500	28714183	28773883	11	13799229182326426e33	49724811912813734e16
chr3	180352532	180713670	CDH12	1	+	25500	180352532	180713670	12	11010002382572466e50	22729612216718525e17
chr20	45778153	47004701	CDH13	1	+	25500	45778153	47004701	13	12366034528615397e62	5013120611615212e22
chr20	51635495	51646783	CDH15	1	+	25500	51635495	51646783	13	11082249647775994e33	15215814016412527e21
chr20	30654321	30661541	CDH16	1	-	25500	30654321	30661541	14	14016748031794254e33	11910486116131248e23
chr15	43975409	44021154	CDH17	1	-	25500	43975409	44021154	13	11527351385641741e41	11623913124219175e20
chr3	182773268	183162464	CDH18	1	+	25500	182773268	183162464	11	11039331301662316e44	22729311617018526e16
chr13	70378214	70456306	CDH19	1	-	25500	70378214	70456306	10	1281252144492556e28	4882515611025717e13
chr13	30709031	30921667	CDH2	1	-	25500	30709031	30921667	15	1131683444236751e56	20316414321223605e28
chr13	65509119	65578993	CDH20	1	+	25500	65509119	65578993	11	11318614106168495e34	24529311617018525e16
chr23	8035321	8113215	CDH22	1	+	25500	8035321	8113215	12	11102126711348355e39	25423311617010736e17
chr18	56293817	56749750	CDH23	1	+	25500	56293817	56749750	64	Inf	7714344107194126e167
chrUn0034	1734087	1742562	CDH24	1	-	25500	1734087	1742562	11	11182164918445104e24	4972481131191402e17
chr20	32257381	32274695	CDH3	1	+	25500	32257381	32274695	13	1312577204529494e35	8915813718212215e22
chrUn0049	2164095	2306781	CDH4	1	-	25500	2164095	2306781	15	13976472865348255e51	20316713423323316e24
chr20	30190443	30213730	CDH5	1	+	25500	30190443	30213730	9	19293948511933166e22	14044536814012523e7
chr3	170100944	170164673	CDH6	1	-	25500	170100944	170164673	11	16206672789561214e31	4943591191161342e17
chr13	69718879	69849687	CDH7	1	+	25500	69718879	69849687	11	15233956762673128e39	2092931161701852e17
chr20	25499970	25903918	CDH8	1	-	25500	25499970	25903918	12	17932870667568224e43	8649125111918513e19
chr3	175097121	175196386	CDH9	1	+	25500	175097121	175196386	11	15352559611602692e34	22429611916718223e16
chr8	10238965	10264579	CDHR1	1	+	25500	10238965	10264579	16	11043370953846715e53	7714689869814378e26
chr3	10447811	10471828	CDHR2	1	-	25500	10447811	10471828	15	18481179173664097e47	11662687735622424e24
chr8	92352669	92419201	CDHR3	1	+	25500	92352669	92419201	15	19664132622631424e53	1971611048615216e26
chr19	20637071	20643747	CDHR4	1	+	25500	20637071	20643747	12	1451162025152825e28	8610710120614992e17
chrUn0152	93082	105964	CDHR5	1	-	25500	93082	105964	8	19794103691067112e18	17320974197801708e3
chr12	54645650	54647310	CDIP1	1	-	25500	54645650	54647310	4	127312221578	10727815283
chrUn0003	11304696	11307003	CDIPT	1	+	25500	11304696	11307003	5	1868150619532165	1401528380143
chr18	45142253	45147911	CDK1	1	+	25500	45142253	45147911	6	1102622853486377e5	1559815517014695
chr3	86025406	86026350	CDK1	1	-	25500	86025406	86026350	3	1491748	215113197
chr20	52108077	52114649	CDK10	1	+	25500	52108077	52114649	11	12181302532193507e24	867171101867159e10
chr2	211590681	211604265	CDK11B	1	+	25500	211590681	211604265	14	11052205228916527e41	1101311281371371e23
chr11	28814372	28853567	CDK12	1	-	25500	28814372	28853567	17	14507594876888294e60	7104521641281165e33
chr8	34003842	34153316	CDK13	1	-	25500	34003842	34153316	16	11383171648031113e58	8483201222031338e30
chr8	74895560	75478338	CDK14	1	-	25500	74895560	75478338	13	16975506158224019e52	1101075062921221e15
chr5	99274119	99371145	CDK15	1	+	25500	99274119	99371145	10	14133764253193562e26	1494183951221229e9
chrX	42867149	42872397	CDK16	1	+	25500	42867149	42872397	11	18311108142722073e23	20050801138912205e9
chr4	149547906	149598875	CDK17	1	-	25500	149547906	149598875	14	11574432463316986e44	1101013510495122e22
chr21	10533281	10541916	CDK18	1	+	25500	10533281	10541916	11	12300329746334992e24	12812556956211913e10
chr1	150052988	150239841	CDK19	1	-	25500	150052988	150239841	13	11317414173149968e46	12826974957171146e15
chr4	104023671	104028679	CDK2	1	+	25500	104023671	104028679	8	18231004237632053e11	11677119170101142e6
chrUn0046	6263	16706	CDK20	1	-	25500	6263	16706	9	11004810570865535e16	6595152119651193e7
chrUn0017	3161019	3165607	CDK2AP1	1	+	25500	3161019	3165607	3	118344524	9512865
chrUn0007	2095111	2096668	CDK2AP2	1	+	25500	2095111	2096668	5	11134346191496	107659513762
chr11	9568544	9572983	CDK3	1	-	25500	9568544	9572983	7	11485317333663633e8	1162039217312274e3
chr4	105731897	105733213	CDK4	1	-	25500	105731897	105733213	5	13015448171099	44110167137218
chr19	62609809	62612802	CDK5	1	-	25500	62609809	62612802	10	11958881142141219e18	8974719574955662e4
chr11	48511728	48512648	CDK5R1	1	-	25500	48511728	48512648	1	1	920
chr5	116134513	116135421	CDK5R2	1	+	25500	116134513	116135421	3	1364442	32074467
chr23	21123534	21156765	CDK5RAP1	1	+	25500	21123534	21156765	11	13757562075669863e30	2421041012121222e15
chr10	47927403	48140888	CDK5RAP2	1	+	25500	47927403	48140888	30	15690188862285644e148	68681107412215225e68
chr11	30144330	30150850	CDK5RAP3	1	+	25500	30144330	30150850	10	1423160820302388e20	1321011828014611e11
chr8	73133283	73396499	CDK6	1	+	25500	73133283	73396499	7	18832613445119214e19	2301371671104712e4
chr3	131963662	131989749	CDK7	1	-	25500	131963662	131989749	10	1247086561039413e28	1461498610111611e9
chr26	24622155	24796905	CDK8	1	-	25500	24622155	24796905	13	13391367144947195e41	12215877897171144e16
chr10	39468080	39471545	CDK9	1	-	25500	39468080	39471545	7	1894120114852009e8	362149170167898100
chr1	65911621	66654824	CDKAL1	1	+	25500	65911621	66654824	14	11546108695198518e60	14911386924712212e20
chr9	37000911	37079575	CDKL1	1	-	25500	37000911	37079575	8	12130368366899934e15	10414656832008911e4
chr6	81231784	81279942	CDKL2	1	+	25500	81231784	81279942	9	11448631182325272e24	17019417911014094e8
chr3	60026649	60071581	CDKL3	1	+	25500	60026649	60071581	13	12649154501934728e43	16419417911314088e17
chr27	25976423	26023386	CDKL4	1	-	25500	25976423	26023386	7	15994114211638925e13	134831948968122160
chrX	17348580	17494930	CDKL5	1	+	25500	17348580	17494930	15	18649096251987991e65	6513710459921885e23
chr1	74251435	74251878	CDKN1A	1	+	25500	74251435	74251878	1	1	443
chr4	60996537	60999943	CDKN1B	1	+	25500	60996537	60999943	3	19883318	47311989
chr10	86492453	86492581	CDKN2A	1	+	25500	86492453	86492581	1	1	128
chr10	86513012	86517295	CDKN2A	1	+	25500	86513012	86517295	3	139824219	1403565
chr20	77239365	77241835	CDKN2AIP	1	+	25500	77239365	77241835	6	1568112513321467e4	116131155131539460
chr3	59988897	59991082	CDKN2AIPNL	1	+	25500	59988897	59991082	2	12082	233104
chr10	86475541	86475699	CDKN2B	1	+	25500	86475541	86475699	1	1	158
chr2	158035546	158039494	CDKN2C	1	-	25500	158035546	158039494	2	13821	374128
chr2	222918442	222919954	CDKN2D	1	+	25500	222918442	222919954	2	11154	137359
chr14	52419569	52419970	CDKN3	1	+	25500	52419569	52419970	2	1304	14098
chr9	41179141	41194745	CDKN3	1	+	25500	41179141	41194745	5	1407573231355515400	895611610483
chr4	33323315	33339951	CDNF	1	+	25500	33323315	33339951	4	1117441305416461	107128140176
chr13	90573042	90573516	CDO1	1	-	25500	90573042	90573516	2	1188	176287
chr3	62931719	62940084	CDO1	1	-	25500	62931719	62940084	4	1235644868199	16715577167
chr14	20656849	20737822	CDON	1	-	25500	20656849	20737822	17	13220134498367565e64	22177278221122104e32
chr8	88339780	88340085	CDPF1	1	+	25500	88339780	88340085	2	1226	19180
chrUn0032	1474871	1477523	CDPF1	1	-	25500	1474871	1477523	2	12540	104113
chrUn0021	372228	372345	CDR1	1	+	25500	372228	372345	1	1	117
chrUn0003	4316540	4350992	CDR2	1	-	25500	4316540	4350992	6	11182099586424205e5	11074316714611376
chr11	10407696	10410776	CDR2L	1	-	25500	10407696	10410776	4	1177524922959	890161149122
chrUn0024	3580210	3580617	CDRT4	1	-	25500	3580210	3580617	1	1	407
chr6	70595026	70677681	CDS1	1	-	25500	70595026	70677681	13	151197435975412e43	13110111615268866e17
chr23	28808153	28823787	CDS2	1	+	25500	28808153	28823787	12	1141326925033767e35	13498981346283861e13
chrUn0077	602404	606083	CDSN	1	+	25500	602404	606083	5	12178270029553312	80155248233368
chr20	51366955	51369197	CDT1	1	+	25500	51366955	51369197	6	129061397816682080	194146101188200160
chr27	11661548	11675503	CDV3	1	-	25500	11661548	11675503	6	11311553256041285e6	146158687774239
chr3	41608604	41627289	CDX1	1	-	25500	41608604	41627289	4	1130131218246	9277146440
chr26	22597171	22602940	CDX2	1	+	25500	22597171	22602940	3	140765528	539146242
chrX	60115328	60123728	CDX4	1	+	25500	60115328	60123728	4	122062588198	146281146203
chr1	45949366	46063864	CDYL	1	+	25500	45949366	46063864	6	19641398058104082e12	668260167212143200
chr20	43756248	43824744	CDYL2	1	-	25500	43756248	43824744	6	12583216062903438e8	155143212170218600
chr13	100069100	100073942	CEACAM16	1	-	25500	100069100	100073942	4	1260639214502	326275275341
chr13	100103464	100118276	CEACAM19	1	-	25500	100103464	100118276	3	11444814514	4432299
chr13	100323856	100324050	CEACAM20	1	+	25500	100323856	100324050	1	1	194
chr13	103159250	103159459	CEACAM21	1	+	25500	103159250	103159459	1	1	209
chr13	103133778	103134053	CEACAM5	1	+	25500	103133778	103134053	1	1	275
chr13	103249295	103249564	CEACAM5	1	+	25500	103249295	103249564	2	1241	20629
chr13	103289985	103290254	CEACAM5	1	+	25500	103289985	103290254	2	1244	12526
chr13	103157089	103157280	CEACAM6	1	+	25500	103157089	103157280	1	1	191
chr20	12801126	12802205	CEBPA	1	-	25500	12801126	12802205	2	1289	275791
chrUn0011	344360	345007	CEBPB	1	+	25500	344360	345007	2	1202	197446
chrUn0034	1797110	1798584	CEBPE	1	-	25500	1797110	1798584	4	196311321395	33216726080
chr20	12882007	12882429	CEBPG	1	+	25500	12882007	12882429	1	1	422
chr27	23390095	23418614	CEBPZ	1	-	25500	23390095	23418614	17	16357998480854983e56	13183506511359652e26
chr27	23388404	23388517	CEBPZOS	1	+	25500	23388404	23388517	1	1	113
chr4	46355316	46514752	CECR2	1	-	25500	46355316	46514752	19	11336166318164612e64	11031414994412818e38
chr10	34223242	34228712	CEL	1	-	25500	34223242	34228712	7	11853357938704617e8	1881851131311941e5
chr4	96335978	96347790	CELA1	1	-	25500	96335978	96347790	3	1793611733	15512580
chr2	189827570	189832594	CELA3B	1	-	25500	189827570	189832594	6	11053181630743329e4	1521371341349589
chr7	81465206	81510244	CELF1	1	-	25500	81465206	81510244	13	15392589404945347e38	12514618211312876e17
chr4	37206710	37574209	CELF2	1	-	25500	37206710	37574209	13	135899157172525e47	12514319713413466e17
chr2	71115392	71128172	CELF3	1	+	25500	71115392	71128172	11	11408743379198188e29	14383471288014316e12
chr13	40646564	40981542	CELF4	1	-	25500	40646564	40981542	13	1544810855124162e46	12514980681491493e16
chrUn0053	1418537	1451414	CELF5	1	+	25500	1418537	1451414	8	1131461745219803e20	8350801401466215e4
chr17	38235483	38270235	CELF6	1	-	25500	38235483	38270235	11	1670899125114952e25	12514380441251312e12
chrUn0032	1626805	1822640	CELSR1	1	-	25500	1626805	1822640	28	1690153422503004e115	7712595137113742e64
chr2	84513915	84536942	CELSR2	1	+	25500	84513915	84536942	33	18038107881144228e143	32696472241138927e79
chr19	21650192	21674652	CELSR3	1	+	25500	21650192	21674652	33	15599315253636753e133	53035028106532283e79
chr17	46645074	46707489	CEMIP	1	+	25500	46645074	46707489	27	1642149346258356e109	14013723617674954e57
chr12	43235256	43236005	CENPA	1	+	25500	43235256	43236005	2	1619	77131
chr23	27381871	27383228	CENPB	1	-	25500	27381871	27383228	4	12294421308	20920384450
chr20	52332198	52332755	CENPBD1	1	-	25500	52332198	52332755	3	179208	65119350
chr6	91621852	91707768	CENPC	1	+	25500	91621852	91707768	9	12321624692400115e24	921161791885611e8
chr6	48652958	48724615	CENPE	1	+	25500	48652958	48724615	41	1161743884600544e177	5392891161198066e94
chrUn0010	2018614	2019573	CENPF	1	+	25500	2018614	2019573	2	1799	137161
chr3	132016095	132033341	CENPH	1	-	25500	132016095	132033341	3	1240817188	1615059
chrUn0058	2095426	2180182	CENPI	1	-	25500	2095426	2180182	10	11817521446290404e29	12214686119116169e11
chr26	36131976	36191667	CENPJ	1	-	25500	36131976	36191667	17	12314251926985045e60	18812580140113623e30
chr3	136390258	136397326	CENPK	1	+	25500	136390258	136397326	4	157910226917	8098128152
chr22	30416529	30433768	CENPL	1	+	25500	30416529	30433768	4	122741449917172	13425154268
chrUn0009	3327748	3339696	CENPM	1	+	25500	3327748	3339696	5	15901758452911806	56809283143
chr20	44171704	44196963	CENPN	1	+	25500	44171704	44196963	6	11590617645225762e9	17017610110112580
chr12	40577498	40581917	CENPO	1	+	25500	40577498	40581917	3	126514256	173257164
chrUn0037	2198713	2565458	CENPP	1	-	25500	2198713	2565458	4	1277647342486366500	10410486137
chr1	88292458	88307647	CENPQ	1	+	25500	88292458	88307647	3	11397415065	119131125
chr2	201491893	201492018	CENPS	1	-	25500	201491893	201492018	1	1	125
chr1	136678247	136678606	CENPS	1	-	25500	136678247	136678606	2	1265	23695
chr12	42221222	42221557	CENPS	1	+	25500	42221222	42221557	1	1	335
chr20	31527415	31531749	CENPT	1	-	25500	31527415	31531749	8	12204112315242931e10	1221011642641134e6
chr20	78952140	79009520	CENPU	1	-	25500	78952140	79009520	4	1123795274657265	107158101116
chrUn0024	4522275	4532390	CENPV	1	+	25500	4522275	4532390	4	1149786169994	9874113122
chr2	209258860	209294139	CEP104	1	+	25500	209258860	209294139	17	15813656779881236e61	11017611959170156e29
chr11	17737044	18189704	CEP112	1	-	25500	17737044	18189704	20	13183104530113808e96	6510115262230188e36
chr3	71820302	71895481	CEP120	1	-	25500	71820302	71895481	20	13566157222621724e78	23314398125158932e38
chr7	12029915	12083450	CEP126	1	-	25500	12029915	12083450	12	11709617726178498e39	20641377981462034e17
chr9	68002628	68482422	CEP128	1	-	25500	68002628	68482422	17	12662727877529612e79	7777191179161653e27
chr11	4707060	4716990	CEP131	1	+	25500	4707060	4716990	10	18473978514065033e19	11315814612510122e13
chr6	104660853	104737972	CEP135	1	-	25500	104660853	104737972	23	1372047094784108e92	9810132128209183e49
chr9	8551569	8681391	CEP152	1	-	25500	8551569	8681391	24	12416106765008547e93	2122636210410114e51
chr1	121419852	121473055	CEP162	1	-	25500	121419852	121473055	17	1286190461127414e63	17612898143173396e32
chr14	7835410	7892213	CEP164	1	+	25500	7835410	7892213	20	12995116031889922e78	8010715813413181e40
chr22	45714894	45815366	CEP170	1	-	25500	45714894	45815366	21	12444323789681284e82	2875092861701493e41
chr9	93663407	93676045	CEP170B	1	+	25500	93663407	93676045	21	12974387642494357e70	8013465891346847e37
chr1	21188362	21189976	CEP19	1	-	25500	21188362	21189976	2	11487	344128
chr13	4332777	4479997	CEP192	1	-	25500	4332777	4479997	29	12057021080246162e131	1375611011615554e65
chr13	4542938	4543102	CEP192	1	-	25500	4542938	4543102	1	1	164
chr23	18947954	18986970	CEP250	1	-	25500	18947954	18986970	29	13042364739676808e118	23910498122392207e70
chr4	139560553	139659878	CEP290	1	-	25500	139560553	139659878	49	14028742611143138e222	22786116173122363e119
chr7	20574179	20618510	CEP295	1	-	25500	20574179	20618510	28	1.1095022538349637e+128	7433214311914682e59
chr11	7034703	7036259	CEP295NL	1	+	25500	7034703	7036259	7	11603465175836914e3	358659177471143
chr22	23670912	23818745	CEP350	1	-	25500	23670912	23818745	40	11922121522217634e189	16111914630889605e96
chr8	116274499	116293158	CEP41	1	-	25500	116274499	116293158	8	16791869235647712e14	21811368152143716e3
chr20	66264285	66277308	CEP44	1	+	25500	66264285	66277308	4	17613913412836	86146146188
chr18	28019313	28036279	CEP55	1	-	25500	28019313	28036279	7	11826262843155967e10	10112871311149277e3
chr7	18309210	18343501	CEP57	1	-	25500	18309210	18343501	10	11679239257626507e24	1521432397110774e12
chr1	148505417	148527672	CEP57L1	1	+	25500	148505417	148527672	9	14073557993561227e21	1581791191197792e9
chr27	10393523	10455974	CEP63	1	-	25500	10393523	10455974	10	11903298874899996e25	15520920686197117e12
chr14	54606861	54619725	CEP68	1	-	25500	54606861	54619725	8	1368176449201933e15	16495122444582217e5
chr27	4152705	4270270	CEP70	1	+	25500	4152705	4270270	14	12096551708231186e50	8912217617656808e19
chrUn0095	149002	198038	CEP72	1	-	25500	149002	198038	7	12688478793144064e11	1551101251071282e5
chr10	23794932	23832370	CEP78	1	-	25500	23794932	23832370	13	11232229812245198e42	3171671677711914e20
chr4	147448414	147556523	CEP83	1	-	25500	147448414	147556523	14	11468139141590016e50	19110112815877137e23
chr2	185342098	185363400	CEP85	1	-	25500	185342098	185363400	11	1494174839916003e27	14322411047134144e15
chr1	159142485	159276307	CEP85L	1	-	25500	159142485	159276307	13	13481576615507211e44	15821210111315217e20
chr20	12378475	12468614	CEP89	1	-	25500	12378475	12468614	13	18066224142704736e43	19716489143167114e20
chr11	20120164	20145335	CEP95	1	-	25500	20120164	20145335	15	1445813219639353e46	17374140152741616e24
chrUn0004	3930654	3954432	CEP97	1	+	25500	3930654	3954432	12	1101221073514418e36	14016198116164162e17
chr2	87073740	87105747	CEPT1	1	+	25500	87073740	87105747	8	176889377241613e19	3351491408313116e6
chr10	93412200	93416405	CER1	1	+	25500	93412200	93416405	2	13940	506266
chr10	38889351	38899157	CERCAM	1	-	25500	38889351	38899157	10	16531036288846148e19	24820012512883208e12
chrUn0032	2000008	2010261	CERK	1	-	25500	2000008	2010261	3	1926710144	98125110
chr5	78529813	78653507	CERKL	1	-	25500	78529813	78653507	12	19831073505085056e34	5062868095179771e13
chr2	213032910	213043929	CERS1	1	+	25500	213032910	213043929	6	12466830810218106e7	23015817916414672
chr2	71876567	71879732	CERS2	1	+	25500	71876567	71879732	10	15968981230139718e18	17311911359479514e9
chr17	67756220	67816901	CERS3	1	-	25500	67756220	67816901	6	11007413620182175e9	15210712895125180
chrUn0043	2390279	2395834	CERS4	1	+	25500	2390279	2395834	6	1727936206526275600	11311365128107156
chr4	95157539	95167388	CERS5	1	-	25500	95157539	95167388	8	12267319334085088e12	14615510712899558e5
chr1	130147515	130148296	CERS6	1	+	25500	130147515	130148296	4	1121360696	8321233486
chr5	65418562	65644857	CERS6	1	+	25500	65418562	65644857	6	19323149786179647e12	10710477107155148
chr20	19800815	19813186	CES1	1	-	25500	19800815	19813186	6	14897726095721029e6	839880155131143
chr20	30683976	30689634	CES2	1	+	25500	30683976	30689634	7	11929214128513235e8	2061312639514312e4
chr20	30710626	30719152	CES3	1	+	25500	30710626	30719152	4	1128081438447	20315815580
chr20	20184992	20250114	CES5A	1	-	25500	20184992	20250114	8	13073568114911526e16	2277414914389152e6
chr13	21798140	21798655	CETN1	1	-	25500	21798140	21798655	1	1	515
chrUn0040	3242018	3244657	CETN2	1	-	25500	3242018	3244657	4	132520662509	89134128131
chr3	109755543	109772655	CETN3	1	+	25500	109755543	109772655	4	11947982517072	13416720041
chr20	21248529	21271804	CETP	1	+	25500	21248529	21271804	9	19784159469859986e18	9811313186681702e6
chr19	30411652	30428172	CFAP100	1	+	25500	30411652	30428172	6	13659146250150542e4	1677710414320695
chr17	46895862	46909933	CFAP161	1	+	25500	46895862	46909933	6	11034279789091325e6	862308615274173
chr20	22291572	22305072	CFAP20	1	-	25500	22291572	22305072	5	14631249203813418	1131851137783
chr1	124522612	124552520	CFAP206	1	+	25500	124522612	124552520	11	17114185515766982e29	10783185158206115e15
chr5	18712453	18821942	CFAP221	1	-	25500	18712453	18821942	14	1200582109191269e50	86158134831018e22
chr21	23396409	23407114	CFAP298	1	+	25500	23396409	23407114	6	1394360517873912e6	13716768155143110
chr6	75200438	75200569	CFAP299	1	-	25500	75200438	75200569	1	1	131
chr6	75937316	75975854	CFAP299	1	-	25500	75937316	75975854	2	138429	131110
chr7	11906209	11942293	CFAP300	1	-	25500	11906209	11942293	6	11156115237214352e9	771671707480110
chr27	43731389	43758143	CFAP36	1	+	25500	43731389	43758143	8	17501824616419198e17	1136598116865614700
chr18	17227525	17335813	CFAP43	1	+	25500	17227525	17335813	23	11332220372376208e98	2631431641191434e48
chr1	5155419	5216322	CFAP44	1	-	25500	5155419	5216322	15	11098711773212093e54	17325714311980114e26
chr2	21210374	21239233	CFAP45	1	+	25500	21210374	21239233	10	12464487053416915e25	12511914317017612e12
chrUn0008	9811283	9922623	CFAP46	1	-	25500	9811283	9922623	33	14171185701909224e148	11315517317617015e74
chrUn0016	932621	1276696	CFAP47	1	+	25500	932621	1276696	29	18359147541781827e136	14011312516195226e59
chr11	64239338	64283305	CFAP52	1	+	25500	64239338	64283305	13	1595578910030107e42	20013113191110098e21
chr13	54635173	54671766	CFAP53	1	-	25500	54635173	54671766	7	13248674622017248e12	22498215215305167e3
chr4	149745156	150205307	CFAP54	1	+	25500	149745156	150205307	48	17559129551693748e252	1641041431705914e119
chr2	166624631	166738894	CFAP57	1	-	25500	166624631	166738894	22	15790229992321627e92	2211221401341192e49
chr18	17014813	17116282	CFAP58	1	-	25500	17014813	17116282	16	12437537505587557e59	13412210111322114e30
chr23	46089274	46487001	CFAP61	1	+	25500	46089274	46487001	23	13554742451433548e110	14314974651281347e45
chr5	116175201	116222850	CFAP65	1	-	25500	116175201	116222850	30	11097258843614672e118	14618220611011383e68
chr8	75732239	75799423	CFAP69	1	-	25500	75732239	75799423	20	18702317527160864e72	15811080164651311e37
chr18	58220548	58364156	CFAP70	1	-	25500	58220548	58364156	20	1330092049866132e84	7710416115559799e37
chrUn0006	10502669	10505820	CFAP73	1	-	25500	10502669	10505820	6	14461250174026174e3	1612212001017450
chr2	211290849	211365815	CFAP74	1	+	25500	211290849	211365815	22	12006634169817999e85	17315562170119654e45
chr10	34801379	34970225	CFAP77	1	-	25500	34801379	34970225	6	12892640383972782e10	11910110723098144
chr25	57842537	57861471	CFAP97	1	+	25500	57842537	57861471	7	15089649569975515e8	233452831828314940
chr6	160332243	160385762	CFAP99	1	+	25500	160332243	160385762	8	18240244553792642e18	9295116862031462e4
chr5	4206179	4206718	CFC1	1	-	25500	4206179	4206718	2	1457	10183
chrUn0080	584284	586439	CFD	1	+	25500	584284	586439	4	124611062013	158149125143
chr20	38298013	38447325	CFDP1	1	-	25500	38298013	38447325	7	11231111167113843e19	861581221222219500
chr22	3657267	3685350	CFH	1	-	25500	3657267	3685350	3	12745727962	167104122
chr22	3114201	3550344	CFHR4	1	-	25500	3114201	3550344	4	1133435959436088	98538656
chr22	3324457	3324573	CFHR5	1	-	25500	3324457	3324573	1	1	116
chr6	41051861	41112126	CFI	1	+	25500	41051861	41112126	8	12772626091013161e16	2.6015513111095178e+22
chrUn0007	3652605	3653557	CFL1	1	+	25500	3652605	3653557	3	1576843	30874110
chr9	21572905	21573608	CFL2	1	-	25500	21572905	21573608	3	1204396	11074308
chr10	89965777	89966252	CFL2	1	-	25500	89965777	89966252	1	1	475
chr5	98502618	98532031	CFLAR	1	+	25500	98502618	98532031	6	12647448414745268e7	24811013777512128
chrX	43446589	43451780	CFP	1	-	25500	43446589	43451780	8	11490176221882562e12	11911017317318816e7
chr8	103892229	104062310	CFTR	1	+	25500	103892229	104062310	27	14014238212720936e124	12511021589161128e58
chr1	124173827	124174508	CGA	1	-	25500	124173827	124174508	2	1470	71212
chr1	110356501	110372886	CGAS	1	-	25500	110356501	110372886	4	119051147816168	350101167218
chr21	54942417	54942917	CGGBP1	1	-	25500	54942417	54942917	1	1	500
chr2	71324114	71346702	CGN	1	-	25500	71324114	71346702	20	14681299174319756e68	13716710711980956e39
chr17	23215042	23332278	CGNL1	1	+	25500	23215042	23332278	20	12986041462258345e77	27230283014398112e40
chr12	43641262	43642037	CGREF1	1	-	25500	43641262	43642037	3	1364651	24589125
chr9	41261807	41290473	CGRRF1	1	+	25500	41261807	41290473	6	11060421032213722e9	104137179146107330
chr18	32477863	32478609	CH25H	1	+	25500	32477863	32478609	1	1	746
chrUn0002	10560984	10562534	CHAC1	1	+	25500	10560984	10562534	2	11153	230398
chr27	42038921	42048084	CHAC2	1	+	25500	42038921	42048084	2	18787	134377
chr11	32460168	32463637	CHAD	1	-	25500	32460168	32463637	3	14932697	140161773
chrUn0009	4014056	4018889	CHADL	1	+	25500	4014056	4018889	5	1736229530744628	176710257167206
chrUn0053	2499784	2534049	CHAF1A	1	+	25500	2499784	2534049	14	1249027272156023e48	5319115823059681e20
chrUn0005	496579	517736	CHAF1B	1	+	25500	496579	517736	13	17673550403579587e38	12513111610495867e15
chr14	58746605	58749070	CHAMP1	1	+	25500	58746605	58749070	4	14095711501	39589722965
chr18	69131291	69189580	CHAT	1	-	25500	69131291	69189580	12	13511104311325714e38	2511341161221012e19
chr18	58661710	58662485	CHCHD1	1	+	25500	58661710	58662485	2	1672	140104
chr25	3598240	3599312	CHCHD10	1	-	25500	3598240	3599312	2	1852	155221
chr8	118637926	118961296	CHCHD3	1	-	25500	118637926	118961296	7	14940110410619788e19	134718377838680
chr19	34921103	34922839	CHCHD4	1	-	25500	34921103	34922839	2	11639	22498
chr14	33850465	33850853	CHCHD5	1	+	25500	33850465	33850853	2	1225	140164
chr19	30751719	31067126	CHCHD6	1	+	25500	30751719	31067126	4	1184360259059315200	928371155
chr15	5450278	5450400	CHCHD7	1	-	25500	5450278	5450400	1	1	122
chrUn0012	3834583	3834749	CHCHD7	1	-	25500	3834583	3834749	1	1	166
chr3	100163010	100248517	CHD1	1	+	25500	100163010	100248517	34	123275247472818e151	50203771462722296e75
chrUn0055	201978	241293	CHD1L	1	+	25500	201978	241293	21	13244488210223115e82	11310411610416412e40
chr17	58744171	58875624	CHD2	1	+	25500	58744171	58875624	38	11967022621243875e177	10423386651041395e88
chr11	62408401	62426783	CHD3	1	+	25500	62408401	62426783	36	15609822373358446e141	11017012228719419e87
chr4	54406811	54432654	CHD4	1	-	25500	54406811	54432654	36	19274795504154057e146	16719413110713768e86
chr2	206450481	206515252	CHD5	1	+	25500	206450481	206515252	40	19912137191447027e178	12817911653134128e98
chr23	12923492	13082601	CHD6	1	+	25500	12923492	13082601	37	12412026090434293e185	5181461526256117e90
chr15	9107324	9261195	CHD7	1	+	25500	9107324	9261195	37	14811579556877048e189	4251079774341462e91
chrUn0047	749149	792704	CHD8	1	+	25500	749149	792704	37	14301711392353094e159	41041037138311033e89
chr20	17337181	17480153	CHD9	1	+	25500	17337181	17480153	38	1607100034482508e183	5993894613321073e94
chr19	16762231	16770035	CHDH	1	+	25500	16762231	16770035	7	11349240434295866e8	6261528913414098e3
chr14	20139239	20166576	CHEK1	1	+	25500	20139239	20166576	12	12205365238139144e34	7922165681881048e15
chr25	9014022	9054361	CHEK2	1	+	25500	9014022	9054361	13	11035110595149562e44	2091251468911053e16
chr2	215048244	215063176	CHERP	1	+	25500	215048244	215063176	18	15259609364968209e62	18517914015214392e32
chrUn0042	3166728	3204627	CHFR	1	-	25500	3166728	3204627	10	11440440849508959e25	7411371748616414e8
chr9	80955683	80968120	CHGA	1	+	25500	80955683	80968120	9	186732264075654e18	4441926810115217e6
chr23	29402027	29402788	CHGB	1	+	25500	29402027	29402788	2	1229	215533
chr21	7576082	7582434	CHI3L1	1	-	25500	7576082	7582434	6	15331268228044667e3	1.3411313411915219e+17
chr2	87162979	87171653	CHI3L2	1	+	25500	87162979	87171653	9	11725063069377944e14	14029531491251252e8
chr2	87233345	87240655	CHIA	1	+	25500	87233345	87240655	9	11718287240554363e16	20050104125122185e9
chrX	60221401	60293451	CHIC1	1	+	25500	60221401	60293451	5	191414517051872e3	501311555347
chr6	107095446	107145681	CHIC2	1	+	25500	107095446	107145681	6	12940129573462353e9	11953155565947
chrUn0179	244412	258856	CHID1	1	+	25500	244412	258856	4	11067383714350	11013710795
chr21	7652350	7660661	CHIT1	1	-	25500	7652350	7660661	9	11062257230034716e16	23912811616498118e8
chrUn0007	1791654	1831904	CHKA	1	+	25500	1791654	1831904	9	11180428346305805e24	11347119134505986e4
chrUn0141	290585	292881	CHKB	1	-	25500	290585	292881	9	13305707579241132e12	8310410780599515e7
chr19	51052973	51145363	CHL1	1	-	25500	51052973	51145363	23	1381259966736102e92	21571131134182116e48
chrX	75565834	75776306	CHM	1	-	25500	75565834	75776306	12	1616511997424825e45	19114010177104746e15
chr22	44268517	44270481	CHML	1	-	25500	44268517	44270481	2	11552	1385413
chr20	52090454	52094633	CHMP1A	1	-	25500	52090454	52094633	4	147332104103	17613114677
chr15	86451647	86451844	CHMP1A	1	-	25500	86451647	86451844	1	1	197
chr13	6120522	6121117	CHMP1B	1	-	25500	6120522	6121117	1	1	595
chr13	82923081	82925138	CHMP2A	1	+	25500	82923081	82925138	5	11231148517041936	16717613162122
chr21	54203320	54217061	CHMP2B	1	+	25500	54203320	54217061	5	17311108721312012e3	92188104104101
chrUn0019	1871351	1895618	CHMP3	1	+	25500	1871351	1895618	5	19543187262197723e3	59179121113140
chrUn0034	2873662	2874909	CHMP4A	1	-	25500	2873662	2874909	4	13088301099	134113182149
chr23	20662249	20709016	CHMP4B	1	-	25500	20662249	20709016	5	113932735452346580	62125113179188
chr15	31926482	31956253	CHMP4C	1	+	25500	31926482	31956253	4	1217142580729620	188179113152
chr10	75927052	75939314	CHMP5	1	-	25500	75927052	75939314	8	13710533382538452e14	471131077192471e4
chr11	4876565	4884337	CHMP6	1	-	25500	4876565	4884337	6	12277259936214334e4	5380688311662
chr25	28133764	28149178	CHMP7	1	-	25500	28133764	28149178	10	12939721247163823e20	5017956981195014e10
chr5	91801383	91801980	CHN1	1	+	25500	91801383	91801980	3	1268440	16771158
chr5	71575983	71710992	CHN1	1	-	25500	71575983	71710992	10	11854911314130149e29	17010112877173838e9
chr8	45294773	45654231	CHN2	1	-	25500	45294773	45654231	12	12269422184971565e41	16798137861738316e13
chr21	37744722	37769281	CHODL	1	-	25500	37744722	37769281	6	13681616710070106e7	961018615831174
chr7	24321814	24345362	CHORDC1	1	+	25500	24321814	24345362	8	14846112151261515e18	8947561581041048e4
chrUn0075	690469	690892	CHORDC1	1	+	25500	690469	690892	2	1176	107248
chrUn0002	10848792	10889660	CHP1	1	+	25500	10848792	10889660	7	11011524721297612e14	6568831285312556
chr13	54750701	54751275	CHP1	1	+	25500	54750701	54751275	1	1	574
chrX	16459744	16460073	CHP1	1	-	25500	16459744	16460073	1	1	329
chr3	2523495	2523852	CHP1	1	+	25500	2523495	2523852	2	1161	149197
chrUn0003	5854637	5857009	CHP2	1	+	25500	5854637	5857009	6	1205401101319882500	68831135612547
chr5	116744011	116747424	CHPF	1	-	25500	116744011	116747424	3	115592833	1259176581
chr19	62833512	62837667	CHPF2	1	+	25500	62833512	62837667	4	171019982852	2605661821304
chr4	155793936	155832017	CHPT1	1	+	25500	155793936	155832017	9	11719317571317845e24	18514612283131717e7
chrX	75216736	75217357	CHPT1	1	-	25500	75216736	75217357	2	1200	164422
chr8	18646444	18646704	CHRAC1	1	-	25500	18646444	18646704	2	1145	56116
chr1	33602288	33610334	CHRD	1	-	25500	33602288	33610334	21	12709281504196214e62	9815510195569512e41
chrX	96371821	96490609	CHRDL1	1	-	25500	96371821	96490609	9	12129820314871221e24	561642091676892e7
chrUn0014	2719672	2756142	CHRDL2	1	+	25500	2719672	2756142	9	1132321682718911e25	5611389143981972e7
chrUn0007	6621944	6623331	CHRM1	1	+	25500	6621944	6623331	2	1687	569701
chr8	122811556	122812920	CHRM2	1	+	25500	122811556	122812920	1	1	1364
chr22	42595534	42597303	CHRM3	1	+	25500	42595534	42597303	1	1	1769
chr7	80482145	80483578	CHRM4	1	-	25500	80482145	80483578	1	1	1433
chrUn0002	1952622	1954217	CHRM5	1	-	25500	1952622	1954217	1	1	1595
chr5	71521092	71533111	CHRNA1	1	-	25500	71521092	71533111	8	18683101646181277e14	1282392242661911e7
chrUn0014	7898911	7902217	CHRNA10	1	-	25500	7898911	7902217	4	1118626343149	455537155158
chr25	22564718	22573803	CHRNA2	1	+	25500	22564718	22573803	6	16822518633267077e3	17641110332638122
chr17	43572166	43590283	CHRNA3	1	+	25500	43572166	43590283	5	12661438991517996	146411101010122
chrUn0049	823868	836043	CHRNA4	1	+	25500	823868	836043	6	14469494787569982e5	15241110791110122
chr17	43593302	43611201	CHRNA5	1	-	25500	43593302	43611201	5	124945103667017760	15883010444152
chr25	34455594	34474309	CHRNA6	1	+	25500	34455594	34474309	7	1145331596716178e15	1344495590158137300
chrUn0025	3495699	3697491	CHRNA7	1	+	25500	3495699	3697491	10	1106856281011042e35	6247441108016721e9
chr6	119935536	119948645	CHRNA9	1	-	25500	119935536	119948645	5	15073103761214913e3	53953015514662
chr11	61939668	61949149	CHRNB1	1	+	25500	61939668	61949149	9	11316152675057659e16	14310711010771809e7
chr2	27355124	27361088	CHRNB2	1	-	25500	27355124	27361088	6	13292349650395591e4	16720076111050152
chr25	34482113	34507028	CHRNB3	1	-	25500	34482113	34507028	5	1770890422316925e3	13487811041149
chr17	43549491	43564984	CHRNB4	1	+	25500	43549491	43564984	5	181879119989615330	149110689203146
chr5	133093708	133104048	CHRND	1	+	25500	133093708	133104048	8	11276376951576743e13	1461402041101132e8
chr11	60749731	60753765	CHRNE	1	+	25500	60749731	60753765	10	14296911056153011e18	13110714398200112e11
chr5	133111337	133116916	CHRNG	1	+	25500	133111337	133116916	10	12292562314335235e19	44107922031198657e8
chr7	79731974	79733206	CHST1	1	-	25500	79731974	79733206	1	1	1232
chr14	68256145	68272154	CHST10	1	+	25500	68256145	68272154	4	1100961396615474	95233104536
chr4	159003637	159339220	CHST11	1	+	25500	159003637	159339220	3	1168213334724	11692860
chr12	69607299	69608555	CHST12	1	+	25500	69607299	69608555	2	1289	161968
chr19	30581088	30581930	CHST13	1	+	25500	30581088	30581930	1	1	842
chrUn0002	10110965	10112092	CHST14	1	+	25500	10110965	10112092	1	1	1127
chrUn0008	1571535	1608662	CHST15	1	-	25500	1571535	1608662	8	12103832726929328e17	18814615815514619e6
chr26	60330931	60332493	CHST2	1	+	25500	60330931	60332493	2	1460	4221103
chr18	56935939	56938774	CHST3	1	+	25500	56935939	56938774	3	115562381	137821455
chr20	36191040	36192176	CHST4	1	-	25500	36191040	36192176	1	1	1136
chr20	38474814	38475998	CHST6	1	-	25500	38474814	38475998	2	11102	109183
chrX	41793745	41795202	CHST7	1	+	25500	41793745	41795202	2	1415	3681043
chr20	13180083	13262529	CHST8	1	+	25500	13180083	13262529	2	181452	131995
chr13	29446689	29700111	CHST9	1	-	25500	29446689	29700111	2	1253301	1091122
chr17	68612438	68691098	CHSY1	1	-	25500	68612438	68691098	3	16127378344	1589497317
chr3	79089770	79374202	CHSY3	1	+	25500	79089770	79374202	5	14273253282874286e3	4191612691145380
chr12	50108107	50117036	CHTF18	1	+	25500	50108107	50117036	16	11187227728383507e44	951319521289131e27
chr20	32634223	32636611	CHTF8	1	-	25500	32634223	32636611	6	1493892128513411800	46433838011521210
chr2	96904800	96904916	CHTOP	1	+	25500	96904800	96904916	2	188	3529
chr2	96904927	96905100	CHTOP	1	+	25500	96904927	96905100	1	1	173
chr2	28292885	28300287	CHTOP	1	-	25500	28292885	28300287	5	11869278156367338	20013720615565
chr1	200107120	200107813	CHTOP	1	-	25500	200107120	200107813	3	1342446	22495248
chr26	18611461	18611881	CHTOP	1	+	25500	18611461	18611881	3	1189380	17918541
chr18	21009241	21051163	CHUK	1	+	25500	21009241	21051163	20	1830111322124033e79	10495113688989122e35
chr9	51723572	51723667	CHURC1	1	+	25500	51723572	51723667	1	1	95
chrUn0057	1477440	1481288	CIAO1	1	+	25500	1477440	1481288	7	1715101712311555e8	1371491108920089300
chr20	21678438	21689059	CIAPIN1	1	-	25500	21678438	21689059	8	1583427752546619e13	10780113771587417e4
chr2	72499161	72504728	CIART	1	-	25500	72499161	72504728	6	11781503171849576e3	1431941108074365
chr17	51084078	51087442	CIB1	1	+	25500	51084078	51087442	4	1279630833282	10714911983
chr17	44097189	44105851	CIB2	1	+	25500	44097189	44105851	2	18463	110200
chr2	215392188	215397412	CIB3	1	+	25500	215392188	215397412	4	1229737785031	50113146194
chr12	42949114	43011518	CIB4	1	-	25500	42949114	43011518	4	114762284262304	86110140101
chr13	103531253	103554534	CIC	1	-	25500	103531253	103554534	29	1480873108513382e103	3651311311521279e69
chr13	5790530	5806114	CIDEA	1	-	25500	5790530	5806114	4	123101448615439	146149152146
chrUn0034	2985882	2987752	CIDEB	1	-	25500	2985882	2987752	4	13137411725	131188149146
chr19	40070930	40077230	CIDEC	1	+	25500	40070930	40077230	5	11343329135316188	65155155191113
chr12	61012036	61041923	CIITA	1	+	25500	61012036	61041923	12	15253107981449821e38	9562164749890158e12
chr17	31013216	31029805	CILP	1	-	25500	31013216	31029805	7	14669551613323136e12	23631551103171756e4
chr2	212491809	212497657	CILP2	1	-	25500	212491809	212497657	6	13612613306334364e3	3261976152107257e3
chr9	85235914	85252358	CINP	1	+	25500	85235914	85252358	3	11471016251	170119194
chr2	155829631	155831891	CIP2A	1	+	25500	155829631	155831891	7	14308151567166015e6	359329492683835650
chrUn0004	12239328	12281282	CIP2A	1	-	25500	12239328	12281282	22	11209239526994456e81	16713777122131103e41
chr9	64350960	64358850	CIPC	1	+	25500	64350960	64358850	3	137186998	137170893
chr5	71166136	71210241	CIR1	1	-	25500	71166136	71210241	11	11306522094411423e28	9844941951041193e9
chrUn0080	953533	954918	CIRBP	1	+	25500	953533	954918	6	11853866119391332	101113508318853
chr18	42472968	42482461	CISD1	1	+	25500	42472968	42482461	2	19408	20386
chr6	49479752	49489635	CISD2	1	-	25500	49479752	49489635	3	120469783	68218101
chr21	16926320	16926484	CISD2	1	-	25500	16926320	16926484	1	1	164
chr11	29361819	29364224	CISD3	1	-	25500	29361819	29364224	2	12293	179113
chr19	19926308	19927131	CISH	1	+	25500	19926308	19927131	2	1294	68530
chrUn0006	4445885	4615428	CIT	1	+	25500	4445885	4615428	45	16486183342135234e232	9514017010414092e108
chrX	58509310	58509816	CITED1	1	-	25500	58509310	58509816	4	1151259364	1468086143
chr1	182629244	182630065	CITED2	1	-	25500	182629244	182630065	2	1259	254563
chr2	169534492	169535041	CITED4	1	+	25500	169534492	169535041	3	1277383	24523167
chr10	39098976	39128316	CIZ1	1	+	25500	39098976	39128316	15	13392573445966874e46	14911671155923077e23
chr16	10731437	10821612	CKAP2	1	+	25500	10731437	10821612	4	1811198318789964	2518359212
chr14	34028823	34058369	CKAP2L	1	-	25500	34028823	34058369	8	18346610116601834e16	21514314320911076e5
chr4	161161508	161162833	CKAP4	1	-	25500	161161508	161162833	2	1433	428893
chr7	80790956	80874448	CKAP5	1	-	25500	80790956	80874448	45	1973935583583466e192	7114615815283837e106
chr9	92266573	92269238	CKB	1	-	25500	92266573	92269238	7	12315781426187522e6	14319111917313416e4
chr20	30325201	30325314	CKLF	1	+	25500	30325201	30325314	1	1	113
chr13	99457468	99474654	CKM	1	+	25500	99457468	99474654	5	1.1673309450111699e+17	188158131173176
chrUn0002	13273576	13279623	CKMT1A	1	+	25500	13273576	13279623	9	1777119016792042e16	1492069222186125e9
chr3	120329260	120342331	CKMT2	1	-	25500	120329260	120342331	11	12618410648875942e27	11612813112286158e11
chr2	26885002	26888053	CKS1B	1	-	25500	26885002	26888053	3	16592999	5013453
chrUn0046	1805983	1811275	CKS2	1	+	25500	1805983	1811275	3	139625243	4112850
chr5	4954017	5278364	CLASP1	1	-	25500	4954017	5278364	37	16219762723973345e179	8311620612819113e79
chr24	20996108	21161256	CLASP2	1	-	25500	20996108	21161256	33	1226410277125711e150	8311620612819421e71
chr13	99749157	99784091	CLASRP	1	-	25500	99749157	99784091	17	12819295232854207e55	8350535919428122e22
chr9	93745538	93745696	CLBA1	1	+	25500	93745538	93745696	1	1	158
chr2	115822176	115858426	CLCA1	1	-	25500	115822176	115858426	13	11416505758918273e40	26622426321810416e22
chr2	115872942	115912796	CLCA2	1	-	25500	115872942	115912796	14	17374113561471614e48	440233170269224e27
chr2	115711044	115748488	CLCA4	1	-	25500	115711044	115748488	14	16542403389247001e43	26019117626621812e23
chr2	84212299	84225121	CLCC1	1	-	25500	84212299	84225121	8	12369278746496182e13	34114698861222203e5
chrUn0007	2235038	2237444	CLCF1	1	+	25500	2235038	2237444	2	11916	167491
chrUn0098	226872	256464	CLCN1	1	-	25500	226872	256464	14	12430277755895887e45	8013421211068152e20
chr1	33630642	33643089	CLCN2	1	+	25500	33630642	33643089	19	13016999121146145e55	15513112813477773e32
chr20	61108035	61201428	CLCN3	1	+	25500	61108035	61201428	13	13008660751626038e44	15577161981881216e18
chrX	8667656	8706930	CLCN4	1	+	25500	8667656	8706930	13	12022588891971381e41	14398188122206802e17
chrX	45870667	45870843	CLCN5	1	+	25500	45870667	45870843	1	1	176
chrX	45904340	45927231	CLCN5	1	+	25500	45904340	45927231	10	13054954110512151e27	9519112220680497e11
chr2	200033696	200066936	CLCN6	1	-	25500	200033696	200066936	24	1289531673984429e91	7712510715815519e46
chr12	50740579	50763300	CLCN7	1	-	25500	50740579	50763300	22	13197731294217722e76	8680164621288317e36
chr2	195968078	195979460	CLCNKB	1	-	25500	195968078	195979460	14	11475228035144123e37	3889122215107688e20
chr1	27659637	27674239	CLDN1	1	+	25500	27659637	27674239	4	193901201914442	21517083161
chr2	40345991	40372377	CLDN10	1	-	25500	40345991	40372377	5	11179189501912226e3	1109583161149
chr26	46841278	46854981	CLDN11	1	+	25500	46841278	46854981	3	1444413474	224167230
chr8	75651350	75652081	CLDN12	1	-	25500	75651350	75652081	1	1	731
chrUn0005	616222	616938	CLDN14	1	-	25500	616222	616938	1	1	716
chr12	65454744	65459282	CLDN15	1	-	25500	65454744	65459282	4	122713744321	8971164218
chr1	27570480	27594762	CLDN16	1	-	25500	27570480	27594762	5	177059531030524160	12818517398131
chr21	25899211	25899846	CLDN17	1	+	25500	25899211	25899846	1	1	635
chr27	5008208	5035077	CLDN18	1	-	25500	5008208	5035077	5	11192100241090126e3	167110116167218
chr2	167508739	167512782	CLDN19	1	+	25500	167508739	167512782	4	1156118323862	21816483182
chrX	92224230	92224919	CLDN2	1	+	25500	92224230	92224919	1	1	689
chr1	200476757	200477311	CLDN20	1	+	25500	200476757	200477311	1	1	554
chr25	48559724	48560697	CLDN23	1	-	25500	48559724	48560697	3	1175780	50491194
chr20	77016900	77017535	CLDN24	1	-	25500	77016900	77017535	2	1448	299188
chr12	82674351	82674791	CLDN3	1	+	25500	82674351	82674791	1	1	440
chr12	82631350	82631976	CLDN4	1	-	25500	82631350	82631976	2	1571	41056
chr25	13862975	13863631	CLDN5	1	-	25500	13862975	13863631	1	1	656
chr11	61697137	61697488	CLDN7	1	-	25500	61697137	61697488	2	1266	15886
chr21	25860125	25860799	CLDN8	1	+	25500	25860125	25860799	1	1	674
chr12	52206685	52207332	CLDN9	1	+	25500	52206685	52207332	1	1	647
chrUn0004	448289	453446	CLDND1	1	-	25500	448289	453446	4	139121104847	218134110311
chr13	92482490	92484225	CLDND2	1	+	25500	92482490	92484225	3	113071665	16711971
chr13	93325002	93326825	CLEC11A	1	-	25500	93325002	93326825	4	184013781687	43819195137
chr4	58260212	58266896	CLEC12B	1	-	25500	58260212	58266896	4	1550958226476	143113161209
chr9	25192112	25193575	CLEC14A	1	-	25500	25192112	25193575	3	1157751	95590713
chr12	61059981	61286442	CLEC16A	1	+	25500	61059981	61286442	21	11610322106263282e94	8012512815210412e44
chr2	218368633	218375590	CLEC17A	1	-	25500	218368633	218375590	4	1310765076866	13110714692
chr20	37508034	37515994	CLEC18B	1	-	25500	37508034	37515994	9	11059149222392693e16	8910713110189108e9
chrUn0003	801441	813049	CLEC19A	1	-	25500	801441	813049	3	1499711420	77158189
chr4	58312062	58312181	CLEC1A	1	-	25500	58312062	58312181	1	1	119
chr4	57944322	57944405	CLEC2B	1	-	25500	57944322	57944405	1	1	83
chr8	125008386	125017911	CLEC2L	1	+	25500	125008386	125017911	4	1510863299431	7416710195
chr20	41107899	41117917	CLEC3A	1	+	25500	41107899	41117917	2	19681	140338
chr19	25494858	25495157	CLEC3B	1	-	25500	25494858	25495157	1	1	299
chr4	55880755	55880886	CLEC4A	1	-	25500	55880755	55880886	1	1	131
chr4	55612141	55612293	CLEC4D	1	-	25500	55612141	55612293	1	1	152
chr4	55572779	55575396	CLEC4E	1	+	25500	55572779	55575396	2	12484	134134
chr14	48188039	48191489	CLEC4F	1	+	25500	48188039	48191489	7	1418661829119823e6	35921812535031117e4
chrUn0043	1771735	1771863	CLEC4G	1	-	25500	1771735	1771863	1	1	128
chr8	126998588	127009059	CLEC5A	1	-	25500	126998588	127009059	3	1303610398	11012274
chr4	55697615	55711999	CLEC6A	1	-	25500	55697615	55711999	2	114293	10192
chr4	58343254	58352618	CLEC7A	1	-	25500	58343254	58352618	3	176049213	122110152
chr6	3512344	3579196	CLGN	1	+	25500	3512344	3579196	12	11631820372219144e39	1401048019119111e18
chr27	43416713	43459142	CLHC1	1	-	25500	43416713	43459142	9	13587517897811415e21	18517620017310723e10
chrUn0065	1386216	1391004	CLIC1	1	+	25500	1386216	1391004	6	1195822632546345e5	38107125107179160
chrX	119381942	119415748	CLIC2	1	-	25500	119381942	119415748	5	1102517843344733600	16113110712598
chrUn0121	302026	303067	CLIC3	1	+	25500	302026	303067	5	1187443619887	107125101176155
chr2	186831119	186872934	CLIC4	1	-	25500	186831119	186872934	5	1110813678207244e4	161182104128107
chr1	84431256	84630744	CLIC5	1	-	25500	84431256	84630744	7	18186827942358493e13	1648389104128107300
chr21	21194141	21254483	CLIC6	1	-	25500	21194141	21254483	7	11081411824131491e14	1581761041251135e4
chr3	32539079	32604825	CLINT1	1	+	25500	32539079	32604825	12	13556336213381964e39	4110495107167173e16
chrUn0017	3902127	3987018	CLIP1	1	+	25500	3902127	3987018	22	13081155661764424e88	7157212223019411e46
chr12	82131112	82177938	CLIP2	1	-	25500	82131112	82177938	13	11648511461121131e41	185161155839351e21
chrUn0068	1275359	1282659	CLIP3	1	+	25500	1275359	1282659	12	12225121018204342e26	14092161119236134e15
chr12	46388205	46477195	CLIP4	1	+	25500	46388205	46477195	16	11731419221204069e59	13114392161119237e25
chr5	98216206	98223271	CLK1	1	-	25500	98216206	98223271	12	12551015159123662e27	13492778312862159e13
chr2	26596086	26603479	CLK2	1	+	25500	26596086	26603479	12	11578258930313265e28	11323686621161651e13
chr17	40330128	40343719	CLK3	1	+	25500	40330128	40343719	13	13468431663656735e39	9514921895621158e16
chr3	8154759	8171531	CLK4	1	+	25500	8154759	8171531	12	14938625467448213e32	13122189651131649e13
chr9	83226556	83268395	CLMN	1	-	25500	83226556	83268395	15	1231265571028511e53	17068200455236154e21
chr14	14371927	14398173	CLMP	1	-	25500	14371927	14398173	6	18956149674081285e4	299137101167200100
chrUn0003	10881236	10889117	CLN3	1	-	25500	10881236	10889117	9	12172660315838865e15	11614392591161468e5
chr2	60234143	60246639	CLN5	1	-	25500	60234143	60246639	3	11123712333	506224164
chr17	33978271	33988038	CLN6	1	-	25500	33978271	33988038	6	12066412743685682e4	2661165621298116
chr12	8829044	8839573	CLN8	1	-	25500	8829044	8839573	2	19982	272548
chr6	155340393	155419715	CLNK	1	+	25500	155340393	155419715	3	12923879174	137110149
chr7	25653917	25680562	CLNS1A	1	-	25500	25653917	25680562	6	1498562507009959e6	6517311374134125
chr6	105322663	105381634	CLOCK	1	+	25500	105322663	105381634	21	12388378771791556e81	4459149928912212e37
chrUn0044	1439975	1442157	CLP1	1	+	25500	1439975	1442157	2	11515	626668
chrUn0014	7340588	7509676	CLPB	1	+	25500	7340588	7509676	15	12920659704838335e65	3778310412898113e23
chrUn0048	959502	964097	CLPP	1	+	25500	959502	964097	5	1685201624614450	5695179104146
chr1	73333963	73334076	CLPS	1	-	25500	73333963	73334076	1	1	113
chr13	99835522	99865035	CLPTM1	1	-	25500	99835522	99865035	13	11244711199468855e35	11317016713492264e17
chr3	193950949	193974424	CLPTM1L	1	-	25500	193950949	193974424	15	13320466959426985e49	8011656358350106e19
chr17	30957156	30988654	CLPX	1	-	25500	30957156	30988654	14	19373041409010112e45	8910492299478387e20
chr26	67998793	68037096	CLRN1	1	-	25500	67998793	68037096	3	11581638056	263182248
chr6	146792257	146803433	CLRN2	1	-	25500	146792257	146803433	3	1530410926	263176251
chrUn0008	5105230	5124328	CLRN3	1	-	25500	5105230	5124328	3	1659118875	251176224
chr2	174954429	174980379	CLSPN	1	+	25500	174954429	174980379	23	16412051347640916e86	10444616474110659e45
chr2	202501129	202549586	CLSTN1	1	+	25500	202501129	202549586	18	11929221595234216e69	12219720614918518e34
chr26	57313414	58031038	CLSTN2	1	+	25500	57313414	58031038	17	12880165716295728e80	10411620320614922e34
chr4	54947746	54971598	CLSTN3	1	+	25500	54947746	54971598	17	15472347280832144e53	12219720614018513e33
chr10	73286779	73310136	CLTA	1	-	25500	73286779	73310136	5	1244877541595723300	16756113116215
chr3	10751019	10776998	CLTB	1	+	25500	10751019	10776998	6	15377182821875516e8	161471165356167
chr11	41173332	41236340	CLTC	1	+	25500	41173332	41236340	34	12210125446262654e149	3821526916111036e80
chrUn0067	868174	1022798	CLTCL1	1	-	25500	868174	1022798	20	18236848212219145e81	2211581341041602e42
chr25	22372665	22375574	CLU	1	+	25500	22372665	22375574	2	12815	17095
chr12	53452092	53475771	CLUAP1	1	+	25500	53452092	53475771	10	11444241059938269e25	11086179958312814e9
chr11	56263339	56275261	CLUH	1	-	25500	56263339	56275261	25	19141064154819342e81	18568134951191265e51
chr13	21707102	21728502	CLUL1	1	-	25500	21707102	21728502	6	1507914991188502e9	1104251641045326
chr15	9769581	9978078	CLVS1	1	+	25500	9769581	9978078	6	18733817600217926e13	4431731131288986
chr1	163831808	163915401	CLVS2	1	+	25500	163831808	163915401	5	11677768155758969e4	38617611021886
chr26	18259385	18562407	CLYBL	1	-	25500	18259385	18562407	8	1189072400625426e22	9212516792101187e5
chrUn0034	3182274	3184524	CMA1	1	-	25500	3182274	3184524	3	15452099	131254152
chr4	70295536	70321335	CMAS	1	+	25500	70295536	70321335	8	11286413915159172e19	25711615513492172e6
chr3	204846960	204847172	CMBL	1	-	25500	204846960	204847172	1	1	212
chr24	15726493	15781139	CMC1	1	+	25500	15726493	15781139	2	154558	8689
chr12	81437702	81437785	CMC2	1	-	25500	81437702	81437785	1	1	83
chrX	119099256	119101467	CMC4	1	-	25500	119099256	119101467	2	12156	14656
chr20	44591253	44841518	CMIP	1	+	25500	44591253	44841518	20	112914617315859e97	11915512256161411e35
chrUn0006	2919000	2920007	CMKLR1	1	+	25500	2919000	2920007	1	1	1007
chr2	162006107	162011483	CMPK1	1	-	25500	162006107	162011483	4	134921095231	10174152146
chr12	18973848	18986643	CMPK2	1	-	25500	18973848	18986643	5	1177277831017712400	104236200113497
chrUn0004	2278502	2297493	CMSS1	1	+	25500	2278502	2297493	6	1551769111291517e8	12850101838980
chr20	30326136	30326258	CMTM1	1	+	25500	30326136	30326258	1	1	122
chr20	30343644	30343766	CMTM2	1	+	25500	30343644	30343766	1	1	122
chr20	30361684	30367368	CMTM3	1	+	25500	30361684	30367368	4	1379850335578	131155101107
chr20	30380023	30404492	CMTM4	1	-	25500	30380023	30404492	3	1414524294	15898176
chrUn0034	2060608	2062891	CMTM5	1	+	25500	2060608	2062891	4	1119619122207	1251529877
chr24	20108977	20128759	CMTM6	1	-	25500	20108977	20128759	3	1409319646	101176137
chr24	20062974	20073257	CMTM7	1	+	25500	20062974	20073257	3	1630110204	1739880
chr24	19971918	19987401	CMTM8	1	+	25500	19971918	19987401	3	11381815404	17311680
chr1	75028496	75075233	CMTR1	1	+	25500	75028496	75075233	22	17570917711380128e87	13115215892719278e39
chr20	36498447	36500756	CMTR2	1	+	25500	36498447	36500756	2	1352	3171958
chr3	121897924	122016655	CMYA5	1	-	25500	121897924	122016655	32	1680310653300754e140	24517013714614606e75
chr15	37010756	37388224	CNBD1	1	+	25500	37010756	37388224	6	12705583325783345e14	86119116131110130
chr23	18516059	18554616	CNBD2	1	-	25500	18516059	18554616	6	1188192798328839e10	287128152158164130
chr19	33374302	33375947	CNBP	1	+	25500	33374302	33375947	4	12275041530	12292197116
chr13	77659578	77677487	CNDP1	1	+	25500	77659578	77677487	11	12920372646328807e29	10414916486203835e13
chr13	77619972	77634868	CNDP2	1	+	25500	77619972	77634868	9	12183406361617307e17	1431611011978616e9
chr20	3338272	3350677	CNEP1R1	1	-	25500	3338272	3350677	5	143114490929512320	38531077174
chr13	103440349	103441338	CNFN	1	+	25500	103440349	103441338	3	1516907	10713183
chr6	110836677	110848592	CNGA1	1	+	25500	110836677	110848592	5	136667788867110530	113621011071406
chrUn0040	2012458	2017841	CNGA2	1	+	25500	2012458	2017841	8	13331046217936143e11	10783173107716297e5
chr14	70252060	70279148	CNGA3	1	-	25500	70252060	70279148	4	137681374326910	1409107104179
chr7	38707174	38711539	CNGA4	1	+	25500	38707174	38711539	3	114273908	574371458
chr20	22115630	22138373	CNGB1	1	-	25500	22115630	22138373	14	14024509178558043e43	22114611686951604e21
chr15	36684438	36780542	CNGB3	1	-	25500	36684438	36780542	12	11804219818789297e37	2271761461168316e17
chr9	41203155	41215351	CNIH1	1	-	25500	41203155	41215351	5	127346588688312130	128113477180
chrUn0007	3213649	3218402	CNIH2	1	-	25500	3213649	3218402	5	124660710404713	146110479241
chr22	52380824	52523574	CNIH3	1	-	25500	52380824	52523574	5	13998612726655513e4	143110476880
chr22	52790808	52798638	CNIH4	1	-	25500	52790808	52798638	3	146697784	1136847
chr2	185403535	185411169	CNKSR1	1	-	25500	185403535	185411169	11	15348009851207212e21	19718589627171765e10
chrX	20205085	20479145	CNKSR2	1	+	25500	20205085	20479145	22	1484876000674495e108	6216120086441077e39
chr1	199573299	199680247	CNKSR3	1	-	25500	199573299	199680247	11	15842600101471053e32	9220912514368592e12
chr16	26229159	26260963	CNMD	1	-	25500	26229159	26260963	7	1723210664150262e14	21212815211314012e3
chr2	222010802	222016939	CNN1	1	-	25500	222010802	222016939	7	13289341251150141e6	2451461071436812300
chrUn0080	729630	733790	CNN2	1	+	25500	729630	733790	5	168584827693886	12262167146275
chr2	105275201	105281044	CNN3	1	-	25500	105275201	105281044	6	11741404045195464e4	33814611613765120
chr18	21870328	21931110	CNNM1	1	-	25500	21870328	21931110	12	11892368339851685e36	6510415217916149e18
chr18	18304185	18471256	CNNM2	1	-	25500	18304185	18471256	8	1909535283382077e17	2061886295167134e7
chrUn0057	1971268	1983143	CNNM3	1	+	25500	1971268	1983143	7	187089817103061e14	3981461461499813e4
chrUn0057	1927381	1961205	CNNM4	1	+	25500	1927381	1961205	9	12202615026680268e22	19110791431311646e9
chr20	22585667	22678795	CNOT1	1	-	25500	22585667	22678795	48	12501621309345855e213	74137131179149195e121
chr24	20291961	20338401	CNOT10	1	+	25500	20291961	20338401	17	1852510979528579e59	8015814914383861e30
chr14	67525713	67546515	CNOT11	1	-	25500	67525713	67546515	12	12793634614476759e29	19744141104435116e12
chr21	19163460	19164410	CNOT11	1	-	25500	19163460	19164410	3	1184647	167281304
chr1	163816951	163817884	CNOT11	1	-	25500	163816951	163817884	5	175450590812	47284137143122
chr16	3082008	3083086	CNOT11	1	+	25500	3082008	3083086	6	1217327440613918	2148998161206161
chr16	3187171	3188259	CNOT11	1	-	25500	3187171	3188259	3	1191655	161458434
chrUn0172	204530	205597	CNOT11	1	+	25500	204530	205597	4	1457637901	433149257167
chrUn0130	335416	336420	CNOT11	1	-	25500	335416	336420	5	1148334572841	9814929182164
chr4	119415248	119495240	CNOT2	1	+	25500	119415248	119495240	16	11824735969457038e59	4759123681431828e25
chr13	88585317	88599125	CNOT3	1	-	25500	88585317	88599125	16	11397279530907546e52	9812220098501309e24
chr8	121233547	121302944	CNOT4	1	-	25500	121233547	121302944	12	1270238842904429e38	23610198497248562e16
chr3	3976534	4022146	CNOT6	1	-	25500	3976534	4022146	12	1373060847203795e35	20920322714915517e16
chr6	78862649	78927560	CNOT6L	1	+	25500	78862649	78927560	11	13311481621375334e32	12218586896815516e13
chr25	52984396	53003276	CNOT7	1	-	25500	52984396	53003276	6	1127841178208164e7	125110146158194110
chr3	35891775	35898400	CNOT8	1	-	25500	35891775	35898400	6	11536232032245121e4	146110146159194100
chr5	115770950	115785553	CNOT9	1	+	25500	115770950	115785553	7	11378293172611243e11	1881131101109888500
chr11	26761679	26766155	CNP	1	-	25500	26761679	26766155	4	110918003860	68323140617
chr5	116397899	116401032	CNPPD1	1	-	25500	116397899	116401032	7	13827951921213523e6	3771611161281228e4
chrUn0104	348498	410124	CNPY1	1	+	25500	348498	410124	4	1596325970161532	1132613495
chr4	104353972	104356169	CNPY2	1	-	25500	104353972	104356169	5	138864218362112	419520311686
chr1	81261849	81279781	CNPY3	1	+	25500	81261849	81279781	6	11418614973169461e9	9512595119122218
chrUn0079	687897	689780	CNPY4	1	-	25500	687897	689780	4	183515731756	11612295128
chr1	125275761	125277176	CNR1	1	-	25500	125275761	125277176	1	1	1415
chr2	187803888	187804925	CNR2	1	+	25500	187803888	187804925	1	1	1037
chr14	51018207	51048045	CNRIP1	1	+	25500	51018207	51048045	3	1256029678	176155161
chr10	51175800	51176132	CNRIP1	1	-	25500	51175800	51176132	1	1	332
chr22	49246899	49309799	CNST	1	+	25500	49246899	49309799	6	12215732196470886e9	38615583899134200
chr11	26082615	26089789	CNTD1	1	-	25500	26082615	26089789	7	17621431207530753e7	1679514917016174e3
chrUn0030	3372409	3375411	CNTD2	1	-	25500	3372409	3375411	3	12082920	1197183
chrUn0044	2893756	2895618	CNTF	1	+	25500	2893756	2895618	2	11405	113458
chr10	74981217	74998622	CNTFR	1	+	25500	74981217	74998622	7	14223115331181713e13	8321811616416417e4
chr10	90829056	91044910	CNTLN	1	-	25500	90829056	91044910	21	11276413541155977e93	17918513712298203e42
chr4	84916774	85041465	CNTN1	1	+	25500	84916774	85041465	20	1428267861349518e84	13417092209951796e39
chr21	9986245	10002702	CNTN2	1	+	25500	9986245	10002702	19	1276664116616473e61	1431769220910117e39
chr19	52414808	52710105	CNTN3	1	+	25500	52414808	52710105	20	11674610390017534e97	12217992203801829e40
chr19	47714246	48122594	CNTN4	1	-	25500	47714246	48122594	21	1344627624281612e94	10116410118511334e44
chr7	13673829	14245274	CNTN5	1	-	25500	13673829	14245274	21	1814116359169193e96	10116798182110229e44
chr19	49750793	49987245	CNTN6	1	-	25500	49750793	49987245	20	11539172011869223e87	1701101731162338e42
chr19	50155806	50155883	CNTN6	1	-	25500	50155806	50155883	1	1	77
chr11	26164409	26178957	CNTNAP1	1	-	25500	26164409	26178957	24	18891041145019717e82	2184724595125354e51
chrUn0023	1083635	2586956	CNTNAP2	1	-	25500	1083635	2586956	24	1941925492919743e126	19780239981221114e52
chr5	140197101	140347933	CNTNAP3	1	+	25500	140197101	140347933	12	12862759895686836e45	9519114610711348e18
chrUn0020	4606483	4630267	CNTNAP3B	1	+	25500	4606483	4630267	7	1158291698219293e15	12516721823916712e3
chr20	39203855	39521827	CNTNAP4	1	+	25500	39203855	39521827	22	14866816667318743e109	14019414620018525e48
chr5	9276931	10224092	CNTNAP5	1	+	25500	9276931	10224092	22	12969922964924903e109	10119414620318811e48
chr10	47223504	47318375	CNTRL	1	-	25500	47223504	47318375	40	12326257826266806e174	14362412241401997e100
chr11	62447425	62471447	CNTROB	1	+	25500	62447425	62471447	18	11327165023763472e61	1918671164116117e33
chr11	26090165	26090885	COA3	1	+	25500	26090165	26090885	2	1623	20398
chrUn0014	3558217	3558474	COA4	1	+	25500	3558217	3558474	1	1	257
chr14	70046437	70046535	COA5	1	+	25500	70046437	70046535	1	1	98
chr22	36701445	36710885	COA6	1	+	25500	36701445	36710885	2	19352	8989
chr2	156123966	156137993	COA7	1	+	25500	156123966	156137993	3	1295713582	104140446
chr11	26262786	26266002	COASY	1	-	25500	26262786	26266002	7	15227959631256166e5	1498665170131212800
chr8	23898079	24136002	COBL	1	-	25500	23898079	24136002	13	11685318739224356e44	10712244011024224e21
chr5	61372539	61434185	COBLL1	1	-	25500	61372539	61434185	12	14380496853975597e35	17354242219192228e18
chr9	17856750	17867077	COCH	1	+	25500	17856750	17867077	7	11009268756217181e9	15513414610422753e4
chr11	12338248	12353088	COG1	1	-	25500	12338248	12353088	16	11233135519162692e49	924410711312217e31
chr22	32680709	32732166	COG2	1	+	25500	32680709	32732166	18	1664581309989119e67	6216165801011101e33
chr16	20300615	20371326	COG3	1	-	25500	20300615	20371326	21	11250696213688144e82	9898741348911974e35
chr20	37285538	37315106	COG4	1	+	25500	37285538	37315106	18	11823260543615528e64	16780113173191108e32
chr8	93550972	93860795	COG5	1	-	25500	93550972	93860795	21	11006010594381183e95	11380125772331013e39
chr16	8528799	8694928	COG6	1	+	25500	8528799	8694928	16	11339719651522766e63	8314356113837193e24
chrUn0003	5513826	5599144	COG7	1	-	25500	5513826	5599144	17	1449816271228634e64	16414311383140183e31
chr27	5926237	5927016	COG8	1	+	25500	5926237	5927016	3	1229643	7759137
chr20	32828328	32833454	COG8	1	-	25500	32828328	32833454	7	11709201521682382e8	173161658377209340
chr11	38537387	38547571	COIL	1	-	25500	38537387	38547571	10	12703414845084727e20	7471448919447026e8
chr1	156185540	156192202	COL10A1	1	-	25500	156185540	156192202	2	16511	1886152
chr2	77425478	77681389	COL11A1	1	-	25500	77425478	77681389	56	1159664659001131e285	1432306511624854e115
chrUn0035	2751191	2776568	COL11A2	1	+	25500	2751191	2776568	50	11902311846467458e217	16119177128687476e97
chr1	112053927	112171253	COL12A1	1	-	25500	112053927	112171253	58	12397394176359084e271	18819165715353532e146
chr18	54388427	54573388	COL13A1	1	+	25500	54388427	54573388	14	11220021271351439e62	29362110448668564e14
chr15	69336037	69527270	COL14A1	1	+	25500	69336037	69527270	39	1429767712769229e190	11614383155119166e90
chr10	69383635	69453505	COL15A1	1	-	25500	69383635	69453505	16	11434299056665845e54	20911618559128647e24
chr2	179438434	179489672	COL16A1	1	+	25500	179438434	179489672	39	11821294173755912e167	7411312226980122e74
chr18	17385684	17430843	COL17A1	1	+	25500	17385684	17430843	31	13460459069517507e129	5010111947354712e60
chrUn0054	1552498	1630053	COL18A1	1	-	25500	1552498	1630053	17	11246232733016847e57	20011619715211674e29
chr1	106736105	107088080	COL19A1	1	+	25500	106736105	107088080	29	14043741893509536e149	9811927812553507e48
chr11	32239620	32255704	COL1A1	1	-	25500	32239620	32255704	45	12648011096147014e171	14324518828110759e88
chr8	71675737	71706127	COL1A2	1	-	25500	71675737	71706127	33	18621802243032505e129	14023918525753101e57
chrUn0049	846833	866453	COL20A1	1	-	25500	846833	866453	16	13512483292699368e54	5915514365261492e28
chr1	95512172	95639834	COL21A1	1	-	25500	95512172	95639834	14	11546297538365652e51	18577200152566286e19
chr15	86075326	86349914	COL22A1	1	-	25500	86075326	86349914	32	15031347488861688e151	18874176651793565e57
chr3	8184814	8612413	COL23A1	1	+	25500	8184814	8612413	11	13489844078774128e44	2634712862387753e9
chr2	116244322	116650830	COL24A1	1	+	25500	116244322	116650830	26	14388944054446486e128	6212858420638659e47
chr6	41565133	42094766	COL25A1	1	+	25500	41565133	42094766	23	115293932743941e116	29671654710735455e32
chr12	65696064	65882044	COL26A1	1	+	25500	65696064	65882044	10	1483651628201708e38	1191076215210115e10
chr10	54816456	54959112	COL27A1	1	-	25500	54816456	54959112	30	11734280739126772e130	2211101646553626e55
chr8	67847049	68029098	COL28A1	1	+	25500	67847049	68029098	7	11115551314606627e16	3235965656559503
chr4	92391452	92423547	COL2A1	1	-	25500	92391452	92423547	47	16641417202526584e193	14324218828710746e91
chr5	85749304	85791574	COL3A1	1	+	25500	85749304	85791574	38	11152913522166886e169	7420311353505354e74
chr26	6804124	6902234	COL4A1	1	+	25500	6804124	6902234	38	13036430754322428e169	59894444628362825e77
chr26	6482000	6666269	COL4A2	1	-	25500	6482000	6666269	28	13907634410269114e121	25428719115592173e59
chr5	128200591	128284224	COL4A3	1	+	25500	128200591	128284224	27	11209214234170428e114	895977568316493e55
chr3	126581916	126738329	COL4A3BP	1	+	25500	126581916	126738329	15	16936762581047066e65	9510411010783156e22
chr5	127981168	128093741	COL4A4	1	-	25500	127981168	128093741	28	16822653480299735e115	26028719111012815e59
chrX	94001612	94304325	COL4A5	1	+	25500	94001612	94304325	37	11212231452351513e200	8059894435804184e75
chrX	93643900	93998879	COL4A6	1	-	25500	93643900	93998879	25	17346415640577277e95	38185287954112217e49
chrUn0092	3639	95761	COL5A1	1	+	25500	3639	95761	51	1412198426883083e228	7192505656505355e99
chr5	85829290	85982327	COL5A2	1	-	25500	85829290	85982327	48	18732561428076179e214	14323918829010762e94
chr2	223380731	223422385	COL5A3	1	+	25500	223380731	223422385	34	14165439858356324e145	6814919410153421e66
chrUn0054	784200	815307	COL6A1	1	-	25500	784200	815307	13	11963258228521705e41	61780182110625365e16
chrUn0054	539152	562330	COL6A2	1	-	25500	539152	562330	17	1876989491005311e63	5961672481616249e23
chr5	137908863	137981445	COL6A3	1	-	25500	137908863	137981445	28	18258919511557125e117	16486254713510715e56
chrUn0033	1256730	1364289	COL6A5	1	+	25500	1256730	1364289	19	12929922695561189e74	19761430523054853e35
chr19	21729501	21766530	COL7A1	1	+	25500	21729501	21766530	55	16001440168822932e228	8317916195167132e123
chrUn0004	1846084	1852293	COL8A1	1	+	25500	1846084	1852293	2	14306	2991904
chr2	174546070	174548940	COL8A2	1	+	25500	174546070	174548940	3	110082611	158599260
chr1	107097725	107188113	COL9A1	1	-	25500	107097725	107188113	17	17826154371755037e63	17677188143535352e22
chr2	170082358	170096496	COL9A2	1	+	25500	170082358	170096496	15	11501263436874653e47	7462535353625347e17
chrUn0049	1314299	1335096	COL9A3	1	-	25500	1314299	1335096	14	11384435953551023e46	18877182146745054e14
chr7	1272329	1272676	COLCA2	1	-	25500	1272329	1272676	2	182	50266
chr15	68376042	68428198	COLEC10	1	+	25500	68376042	68428198	6	1326153406048318e10	143747495227113
chr12	15489366	15544819	COLEC11	1	+	25500	15489366	15544819	5	11515843741547695e4	116717495386
chr13	21936778	22143551	COLEC12	1	+	25500	21936778	22143551	8	11695931769471775e26	5012298104639514e7
chr2	214168807	214187330	COLGALT1	1	-	25500	214168807	214187330	10	16231071206727642e22	26320312813180117e12
chr22	19218856	19348067	COLGALT2	1	+	25500	19218856	19348067	12	17821180970827637e45	9510411613120313e18
chrUn0033	578057	653485	COLQ	1	+	25500	578057	653485	12	14638047633515802e39	10411310144746274e14
chr27	49770608	49903887	COMMD1	1	+	25500	49770608	49903887	3	143824133185	17327895
chr1	134630582	134631173	COMMD10	1	-	25500	134630582	134631173	2	1428	425164
chr3	63329643	63590701	COMMD10	1	+	25500	63329643	63590701	5	1230733472390134e6	8311615511059
chr26	66810021	66822831	COMMD2	1	-	25500	66810021	66822831	4	1110271159912725	194618686
chr4	24562714	24564045	COMMD3	1	-	25500	24562714	24564045	2	11270	6262
chr4	24564394	24564432	COMMD3-BMI1	1	-	25500	24564394	24564432	1	1	38
chr17	40927817	40929733	COMMD4	1	+	25500	40927817	40929733	6	1294904120516141800	68651108016744
chr3	141233350	141233889	COMMD4	1	-	25500	141233350	141233889	1	1	539
chrUn0110	424987	425658	COMMD5	1	+	25500	424987	425658	1	1	671
chr2	62018061	62020615	COMMD6	1	+	25500	62018061	62020615	2	12505	14950
chr16	11207695	11207820	COMMD6	1	-	25500	11207695	11207820	1	1	125
chr23	21775884	21798770	COMMD7	1	+	25500	21775884	21798770	5	16600218102223321e3	83104475071
chrUn0020	2163532	2164103	COMMD7	1	+	25500	2163532	2164103	3	1187255	17065317
chr6	111475147	111481550	COMMD8	1	+	25500	111475147	111481550	3	120556246	155152158
chr7	70295127	70302115	COMMD9	1	-	25500	70295127	70302115	4	1198144346870	137101137119
chr2	213130127	213135245	COMP	1	+	25500	213130127	213135245	14	13565198361050125e33	13477158104107157e22
chr25	14364348	14370230	COMT	1	+	25500	14364348	14370230	3	116615704	59137179
chr18	60172283	60174173	COMTD1	1	-	25500	60172283	60174173	7	1367823959116515e6	1491315911610412800
chr22	28082573	28331156	COP1	1	+	25500	28082573	28331156	19	11878022770306423e83	4045611977119686e33
chr2	20696924	20755629	COPA	1	+	25500	20696924	20755629	31	13134829643974456e129	11374807410711092e62
chr7	48468821	48510997	COPB1	1	-	25500	48468821	48510997	22	15601634233624468e82	5915289593511913e43
chr27	3043288	3073315	COPB2	1	+	25500	3043288	3073315	19	11108112082144648e74	13712514015598144e35
chr2	213019073	213030052	COPE	1	+	25500	213019073	213030052	8	15409650068607584e14	1255686155501637600
chr19	33249505	33271794	COPG1	1	-	25500	33249505	33271794	23	12429277845895691e85	1289813777167144e40
chr8	116396393	116557234	COPG2	1	-	25500	116396393	116557234	22	16461013891290004e85	12898137568913457e36
chr11	49151364	49151537	COPRS	1	+	25500	49151364	49151537	1	1	173
chr9	9152337	9195961	COPS2	1	-	25500	9152337	9195961	13	17281318277755689e37	14053839850179173e14
chrUn0027	1801195	1833032	COPS3	1	-	25500	1801195	1833032	12	1301179210726165e37	50689880173143175e12
chr6	72727829	72776249	COPS4	1	-	25500	72727829	72776249	11	13974463916153156e32	12886113803514907e12
chr15	16395364	16402562	COPS5	1	-	25500	16395364	16402562	5	12166311640617048	6265128233152
chr9	10536842	10537415	COPS5	1	+	25500	10536842	10537415	4	1133261494	8912514980
chrUn0661	16250	21893	COPS5	1	-	25500	16250	21893	3	118815534	83146110
chrUn0079	715824	718660	COPS6	1	-	25500	715824	718660	9	12694696518491206e12	13710192113476285e6
chr4	54534851	54539831	COPS7A	1	+	25500	54534851	54539831	8	11121707202034233e11	35507489203104154e3
chrUn0041	727962	728767	COPS7A	1	+	25500	727962	728767	3	1100315	26212491
chr5	132473498	132491800	COPS7B	1	+	25500	132473498	132491800	6	1264249847201946e6	1677489200104155
chr5	137646998	137660640	COPS8	1	+	25500	137646998	137660640	7	11937316144317873e10	7771471311075977
chr5	142396256	142398040	COPS9	1	+	25500	142396256	142398040	2	11714	6271
chr4	99425343	99432533	COPZ1	1	+	25500	99425343	99432533	8	11352202932854642e12	6883895680416247
chr2	29002488	29002982	COPZ2	1	-	25500	29002488	29002982	2	1295	269200
chr11	30191272	30202232	COPZ2	1	-	25500	30191272	30202232	8	12022374464537012e14	47355080538974110
chr4	104311094	104313559	COQ10A	1	+	25500	104311094	104313559	4	1104518872302	149176101164
chr5	94457277	94472253	COQ10B	1	+	25500	94457277	94472253	4	166451335614816	146197104161
chr6	72282626	72303869	COQ2	1	+	25500	72282626	72303869	7	14203122411471217e13	2511641198913419e4
chr1	137697423	137717161	COQ3	1	-	25500	137697423	137717161	5	16651107601288622e3	218158242101131
chr10	38967663	38974507	COQ4	1	-	25500	38967663	38974507	4	1146260716747	1467714998
chrUn0006	3880688	3897033	COQ5	1	+	25500	3880688	3897033	7	14523787213664158e12	2001492241048911600
chr9	61109416	61124205	COQ6	1	+	25500	61109416	61124205	11	17089829786541069e31	1461385312813111e15
chrUn0003	1056434	1061055	COQ7	1	-	25500	1056434	1061055	5	1516168630044443	7171137128179
chr22	50082063	50109642	COQ8A	1	-	25500	50082063	50109642	14	12361276630603453e40	2788965107143928e19
chrUn0030	3834286	3852462	COQ8B	1	-	25500	3834286	3852462	12	11025476268297097e34	27586681071409285e13
chr20	21693974	21705959	COQ9	1	+	25500	21693974	21705959	8	13077446780778453e15	7115811913183105e5
chr6	110997333	111274881	CORIN	1	+	25500	110997333	111274881	19	1176455850796185e90	13720320318210707e38
chrUn0003	10989342	10993251	CORO1A	1	-	25500	10989342	10993251	10	14397499201176153e17	1012155914310412e13
chrUn0007	2159286	2163580	CORO1B	1	+	25500	2159286	2163580	10	1563772105013202e19	20012212818212516e12
chrUn0006	2550169	2602568	CORO1C	1	+	25500	2550169	2602568	11	12299623083384398e34	1943835128182119e14
chr10	70323746	70362828	CORO2A	1	+	25500	70323746	70362828	12	12719629824307886e39	19711914917611605e17
chr17	34460991	34546926	CORO2B	1	+	25500	34460991	34546926	11	15487970832716685e34	19711914916111907e14
chr11	53041035	53046528	CORO6	1	-	25500	53041035	53046528	10	12165549671227235e17	12223056143104122e12
chr20	47725523	47749670	COTL1	1	-	25500	47725523	47749670	3	12381824071	1617777
chrUn0024	1715334	1882679	COX10	1	+	25500	1715334	1882679	6	12295074712930913e10	1851011227113198
chr11	36520775	36527354	COX11	1	-	25500	36520775	36527354	6	15552435621864016e3	18216715216413716
chr4	95137708	95137872	COX14	1	+	25500	95137708	95137872	1	1	164
chr18	21525148	21538037	COX15	1	+	25500	21525148	21538037	8	1259030034851569e15	17012218516762159e6
chr20	31508327	31508512	COX17	1	+	25500	31508327	31508512	1	1	185
chr1	13095909	13098461	COX17	1	-	25500	13095909	13098461	2	12446	80107
chr6	84058786	84070615	COX18	1	+	25500	84058786	84070615	5	123475372622311660	23998164116170
chr12	68114314	68116129	COX19	1	-	25500	68114314	68116129	2	11736	11380
chr23	22743434	22744370	COX4I2	1	-	25500	22743434	22744370	2	1809	134128
chr18	30264694	30264792	COX5A	1	-	25500	30264694	30264792	1	1	98
chr17	40624589	40627829	COX5A	1	-	25500	40624589	40627829	3	116323122	110122119
chrUn0057	2158618	2159588	COX5B	1	+	25500	2158618	2159588	3	1615870	10174101
chr1	173925753	173925890	COX6A1	1	-	25500	173925753	173925890	1	1	137
chrUn0006	3950557	3953879	COX6A1	1	-	25500	3950557	3953879	2	13180	77143
chrUn0003	12687574	12687711	COX6A2	1	-	25500	12687574	12687711	1	1	137
chr13	87331766	87332575	COX6B2	1	+	25500	87331766	87332575	2	1706	92104
chr15	49734246	49734338	COX6C	1	-	25500	49734246	49734338	1	1	92
chrUn0068	1143296	1143382	COX7A1	1	+	25500	1143296	1143382	1	1	86
chr1	112225128	112231398	COX7A2	1	-	25500	112225128	112231398	2	16182	9589
chr27	29995501	30010847	COX7A2L	1	-	25500	29995501	30010847	3	1148215234	14377113
chrUn0007	5496223	5496330	COX8A	1	-	25500	5496223	5496330	1	1	107
chr26	66246083	66293769	CP	1	-	25500	66246083	66293769	20	11235181034306867e72	16414020310712813e39
chr8	116115187	116149557	CPA2	1	+	25500	116115187	116149557	9	16970776712024135e22	7713710110410791e8
chr26	65953119	65979215	CPA3	1	+	25500	65953119	65979215	9	1156377413640138e22	5677122981048688e6
chr8	116158069	116179315	CPA4	1	+	25500	116158069	116179315	6	19549102211154414e8	13410410792200182
chr8	116210378	116231130	CPA5	1	+	25500	116210378	116231130	9	11080118211313218e23	7713410110110112e9
chr15	16819602	17253135	CPA6	1	-	25500	16819602	17253135	11	1502311234508055e36	18580203891108092e11
chr2	214720799	214720879	CPAMD8	1	+	25500	214720799	214720879	1	1	80
chr26	65905633	65940953	CPB1	1	+	25500	65905633	65940953	10	1785414641149962e29	7112598101101109e10
chr16	19363405	19532566	CPB2	1	+	25500	19363405	19532566	4	13142146474168986	89101107176
chr16	19372533	19412630	CPB2	1	+	25500	19372533	19412630	2	139967	107131
chr11	53757708	53820835	CPD	1	+	25500	53757708	53820835	23	13347952316603238e91	28439824813715534e47
chr20	56450682	56576692	CPE	1	+	25500	56450682	56576692	9	19735599942109867e30	30519716711618213e9
chr17	49639018	49717808	CPEB1	1	+	25500	49639018	49717808	11	14727366071682489e34	1732032302521131e15
chr6	149721753	149783836	CPEB2	1	-	25500	149721753	149783836	10	13529606364351265e26	22418211311989168e9
chr18	29223940	29385033	CPEB3	1	+	25500	29223940	29385033	11	12084363472646329e34	16417951216456128e14
chr3	13690781	13762887	CPEB4	1	-	25500	13690781	13762887	9	13140452160816575e20	2242001131198917e9
chr8	107305290	107608467	CPED1	1	+	25500	107305290	107608467	20	13546773110850562e95	2511761077116713e40
chr6	158128188	158134772	CPLX1	1	-	25500	158128188	158134772	2	16409	185176
chr3	11184259	11185515	CPLX2	1	-	25500	11184259	11185515	2	11081	194176
chr17	40549995	40554109	CPLX3	1	+	25500	40549995	40554109	3	116223900	16486215
chr13	63480614	63515182	CPLX4	1	-	25500	63480614	63515182	3	12512134420	22486149
chr4	117784016	117859450	CPM	1	-	25500	117784016	117859450	8	12892133791789519e18	23914915216418206e7
chr18	21197854	21221907	CPN1	1	+	25500	21197854	21221907	9	1867210568132101e24	2211941311881105e9
chr1	23536548	23538179	CPN2	1	+	25500	23536548	23538179	2	11546	153586
chr23	18855292	18860537	CPNE1	1	+	25500	18855292	18860537	15	12215517149261172e36	12817074718086897e18
chr20	21402205	21437833	CPNE2	1	+	25500	21402205	21437833	14	1254247307670877e45	17917971718386095e17
chr15	36619563	36657125	CPNE3	1	+	25500	36619563	36657125	11	13971123116786225e32	13417371898359136e11
chrUn0033	2585822	3063502	CPNE4	1	-	25500	2585822	3063502	15	17214194782221125e59	13123613450561313e20
chr1	74321366	74435281	CPNE5	1	-	25500	74321366	74435281	20	11629217329823324e74	21871561041251832e30
chrUn0034	2754594	2759308	CPNE6	1	+	25500	2754594	2759308	16	15961134139016234e43	167176717483891e23
chr20	52033355	52047419	CPNE7	1	+	25500	52033355	52047419	15	1229244144812599e45	13117977748389842e18
chr4	82580358	82853945	CPNE8	1	-	25500	82580358	82853945	17	19975161011887234e70	18574561041251824e23
chr19	40189014	40213459	CPNE9	1	-	25500	40189014	40213459	10	1196724563172123e27	18574561041251325e8
chr5	104446926	104475494	CPO	1	+	25500	104446926	104475494	6	19413160212081125e8	1011048919783230
chrUn0004	526500	540000	CPOX	1	-	25500	526500	540000	7	11153527367478228e9	8310721214311014e4
chr12	62879281	63011540	CPPED1	1	-	25500	62879281	63011540	4	1.3207010933413219e+17	23035922462
chr15	46708912	47146106	CPQ	1	+	25500	46708912	47146106	7	1737301426112555e20	431206209107982e5
chr5	107589193	107721706	CPS1	1	+	25500	107589193	107721706	37	1243402789231149e178	12511014656927415e79
chrUn0110	55283	63704	CPSF1	1	-	25500	55283	63704	35	11213315327598796e115	44107131155566543e73
chr9	80163596	80180182	CPSF2	1	+	25500	80163596	80180182	14	11149138829983846e41	14915810412811022e24
chr12	21891116	21927772	CPSF3	1	+	25500	21891116	21927772	17	11160209734456241e59	6295125179891462e27
chr12	75662055	75662108	CPSF4	1	+	25500	75662055	75662108	1	1	53
chr4	118187365	118216302	CPSF6	1	+	25500	118187365	118216302	9	17390140831815118e23	592121041431705e11
chrUn0007	8183518	8192289	CPSF7	1	+	25500	8183518	8192289	7	11060152743575473e8	2271041704131192e5
chrUn0007	1047938	1099248	CPT1A	1	+	25500	1047938	1099248	17	1416610902134131e64	14013716410113774e30
chrUn0141	280980	289070	CPT1B	1	-	25500	280980	289070	18	11817541675232516e50	7492113152131165e33
chr13	95802942	95818981	CPT1C	1	+	25500	95802942	95818981	11	11559409072597542e28	14015292771078388e10
chr2	155511033	155521820	CPT2	1	-	25500	155511033	155521820	4	11598946710699	326134011089
chr2	211863733	211864983	CPTP	1	-	25500	211863733	211864983	2	11168	47983
chr8	45771701	45876491	CPVL	1	+	25500	45771701	45876491	7	1199732326546101e16	1199577122191179300
chr23	26335207	26339948	CPXM1	1	-	25500	26335207	26339948	9	13531649195923387e15	2361041342961822e11
chrUn0008	1370217	1495353	CPXM2	1	-	25500	1370217	1495353	16	15867793614470145e60	2541071311161492e26
chr6	162401944	162418959	CPZ	1	-	25500	162401944	162418959	7	1979783510785153e12	1228914012215816e4
chr21	13012718	13050458	CR1	1	+	25500	13012718	13050458	13	16729143178957917e38	4411317610421519e20
chr21	12923090	12934959	CR2	1	+	25500	12923090	12934959	9	12651059237137777e17	2421251794041824e11
chr17	43849676	43856901	CRABP1	1	-	25500	43849676	43856901	4	1424964077158	4711317968
chr2	25314243	25319287	CRABP2	1	+	25500	25314243	25319287	4	1374141354998	6817011647
chr4	51063507	51117367	CRACR2A	1	-	25500	51063507	51117367	7	11047714897371235e14	8918892143179117e3
chr4	146747581	146960308	CRADD	1	+	25500	146747581	146960308	2	1212444	299284
chr12	50887151	50917330	CRAMP1	1	+	25500	50887151	50917330	21	11390353652911362e81	18214986478312288e38
chr10	38281397	38292670	CRAT	1	+	25500	38281397	38292670	11	13468550961996974e26	26911916413717307e16
chr21	398627	595731	CRB1	1	+	25500	398627	595731	11	12428528601402878e41	57819713717995944e16
chr10	43872479	43889001	CRB2	1	-	25500	43872479	43889001	12	12366411556206417e33	22112578516150913e19
chrUn0048	1067021	1067215	CRB3	1	+	25500	1067021	1067215	1	1	194
chr19	47533444	47556308	CRBN	1	+	25500	47533444	47556308	11	16351615628317207e30	8620015215862829e11
chr12	76152500	76181837	CRCP	1	+	25500	76152500	76181837	4	140641789329237	989556101
chr5	105106355	105139190	CREB1	1	+	25500	105106355	105139190	8	15843676814366183e17	1161314110113718e7
chr10	73831181	73834704	CREB3	1	-	25500	73831181	73834704	7	11123955771281145e5	65194838371101130
chr7	80372196	80414436	CREB3L1	1	+	25500	80372196	80414436	12	12484729146317577e39	10122717977158144e15
chr8	123676902	123797476	CREB3L2	1	-	25500	123676902	123797476	12	11622331136621592e37	7121812510165592e17
chrUn0053	2278892	2285516	CREB3L3	1	+	25500	2278892	2285516	5	1565329341206554	12530213410471
chr2	27996831	28000886	CREB3L4	1	-	25500	27996831	28000886	9	13295917989911215e12	19195836810410714e7
chr8	46065718	46448658	CREB5	1	-	25500	46065718	46448658	10	11066112821570908e34	1581102303201101e12
chr12	53722695	53874005	CREBBP	1	-	25500	53722695	53874005	34	14915997371115357e138	4648980281106427e79
chr4	60912207	60916667	CREBL2	1	+	25500	60912207	60916667	2	14318	200143
chrUn0001	7858588	7858773	CREBL2	1	+	25500	7858588	7858773	1	1	185
chr3	14768956	14806017	CREBRF	1	-	25500	14768956	14806017	8	11455021677234011e19	11312274188194915e6
chr7	34103329	34104571	CREBZF	1	-	25500	34103329	34104571	2	11163	6880
chr7	34104776	34105898	CREBZF	1	-	25500	34104776	34105898	3	15261076	49132047
chr2	11460953	11467647	CREG1	1	+	25500	11460953	11467647	3	153336510	302122185
chr14	67377229	67400869	CREG2	1	+	25500	67377229	67400869	4	124781704323495	272167113146
chr19	40005509	40012599	CRELD1	1	-	25500	40005509	40012599	10	19571249151825344e19	2121349583951739e9
chrUn0102	403962	413808	CRELD2	1	-	25500	403962	413808	5	17143842290939770	1341767711377
chrUn0028	1131273	1213128	CREM	1	-	25500	1131273	1213128	8	14072119635020448e17	143143155185144e8
chr15	15395003	15395582	CRH	1	-	25500	15395003	15395582	4	1199286401	17065113179
chr3	125026764	125038945	CRHBP	1	-	25500	125026764	125038945	7	13539729891791115e11	1551161582121529600
chr11	23230496	23256531	CRHR1	1	-	25500	23230496	23256531	11	18121111146546698e26	13713783716215312e11
chr8	44125692	44125760	CRHR2	1	+	25500	44125692	44125760	1	1	68
chr8	44132646	44163794	CRHR2	1	+	25500	44132646	44163794	9	12671623617950189e22	10410783107119156e7
chr27	22379837	22566962	CRIM1	1	+	25500	22379837	22566962	18	14796849251776285e79	17324211950478944e33
chr9	94277009	94277573	CRIP1	1	+	25500	94277009	94277573	3	1379527	955638
chr9	94265180	94267791	CRIP2	1	+	25500	94265180	94267791	6	13011379193824131e3	9556137895665
chr27	34917319	34923443	CRIPT	1	+	25500	34917319	34923443	4	1114356876063	595610462
chr1	88569018	88599401	CRISP2	1	-	25500	88569018	88599401	3	12965730241	12274143
chr15	24926631	24978532	CRISPLD1	1	+	25500	24926631	24978532	14	1216132207123361e50	25711613411689137e18
chr20	47946533	47996795	CRISPLD2	1	+	25500	47946533	47996795	12	11216648175381136e36	23911613111998567e13
chr11	55145169	55166405	CRK	1	-	25500	55145169	55166405	3	11121621001	134539236
chrUn0006	338932	359931	CRKL	1	-	25500	338932	359931	2	120533	131467
chr2	213273824	213279230	CRLF1	1	+	25500	213273824	213279230	7	1663885205823065e7	2781251701581672e4
chr11	48992492	49016158	CRLF3	1	+	25500	48992492	49016158	8	1266432585706703e16	20986179221131116e5
chr23	29484598	29506881	CRLS1	1	+	25500	29484598	29506881	7	13815834618214194e12	19113712886689280
chrUn0108	310638	378478	CRMP1	1	-	25500	310638	378478	11	1706610075172952e34	8915218217014017e14
chr23	46064117	46080468	CRNKL1	1	-	25500	46064117	46080468	14	1113418003557477e43	16425198239805918e20
chr2	70201178	70205622	CRNN	1	+	25500	70201178	70205622	4	1153319414221	137302170224
chr2	195487416	195525990	CROCC	1	-	25500	195487416	195525990	33	18311674203225464e134	7711913120015223e79
chr8	78564299	78608692	CROT	1	-	25500	78564299	78608692	14	12702295731414941e45	10762927711312811e19
chr2	21427571	21428011	CRP	1	+	25500	21427571	21428011	1	1	440
chr2	21442189	21442791	CRP	1	+	25500	21442189	21442791	3	182256	5026347
chr18	23182074	23334235	CRTAC1	1	+	25500	23182074	23334235	15	17714692391989336e65	18219413415513115e25
chr24	20668984	20680954	CRTAP	1	+	25500	20668984	20680954	5	127965388925411870	14917012814683
chr2	213140581	213166110	CRTC1	1	-	25500	213140581	213166110	11	118612726610373e32	2091828995143221e12
chr2	28011813	28021133	CRTC2	1	+	25500	28011813	28021133	13	12882306340864788e32	1529838626810771e17
chr17	50559543	50649517	CRTC3	1	+	25500	50559543	50649517	11	14503154725561718e34	10112256621048623e12
chr13	96685857	96693651	CRX	1	-	25500	96685857	96693651	3	157797709	64716186
chr4	161954284	162067732	CRY1	1	-	25500	161954284	162067732	11	11340913578140384e35	10162200152308139e14
chr7	79924137	79949226	CRY2	1	+	25500	79924137	79949226	12	12539068121431392e36	21820110140185887e16
chrUn0005	9950240	9954852	CRYAA	1	+	25500	9950240	9954852	3	117164404	188122209
chr7	573582	576711	CRYAB	1	+	25500	573582	576711	3	113402930	200134200
chr11	52687727	52693208	CRYBA1	1	+	25500	52687727	52693208	5	11140264044635340	65119140140143
chr5	116161811	116164757	CRYBA2	1	-	25500	116161811	116164757	3	118812813	131140134
chr25	11328274	11336397	CRYBA4	1	-	25500	11328274	11336397	5	12128484949308004	1431434156119
chr25	11355446	11359459	CRYBB1	1	+	25500	11355446	11359459	3	112773835	131143179
chr25	12619968	12625438	CRYBB2	1	-	25500	12619968	12625438	4	1247639165352	155149131119
chr25	12638211	12644166	CRYBB3	1	-	25500	12638211	12644166	5	12003301141195880	16114313411077
chr1	145505257	145751300	CRYBG1	1	+	25500	145505257	145751300	28	11753751756211764e146	17314032327816768e64
chr2	185277364	185290973	CRYBG2	1	+	25500	185277364	185290973	14	12954241108124617e36	2908913450107126e24
chr21	61817176	61951634	CRYBG3	1	+	25500	61817176	61951634	33	12158546040532615e150	11965416263101311e77
chr5	105669947	105670231	CRYGB	1	-	25500	105669947	105670231	2	1232	10453
chr5	105639488	105673765	CRYGC	1	-	25500	105639488	105673765	2	134039	272239
chr19	63102241	63104470	CRYGN	1	-	25500	63102241	63104470	2	11982	146248
chr1	31419894	31421001	CRYGS	1	+	25500	31419894	31421001	2	1839	242269
chr26	32396939	32609753	CRYL1	1	+	25500	32396939	32609753	7	1581421681971777e20	1071251641911041e4
chrUn0003	3038645	3053526	CRYM	1	-	25500	3038645	3053526	7	1752448264001137e11	8612218210462149e3
chr4	86438966	86439849	CRYZ	1	-	25500	86438966	86439849	3	1191714	182500170
chr2	129880275	129903201	CRYZ	1	+	25500	129880275	129903201	7	1186199851872922e13	11314615511910787e3
chr21	22350508	22376987	CRYZL1	1	+	25500	22350508	22376987	10	15192694811653177e27	6877716813411098e7
chr4	104316360	104326024	CS	1	-	25500	104316360	104326024	9	14981033125919612e15	1732031011341942e10
chr4	98268091	98287855	CSAD	1	-	25500	98268091	98287855	11	11324181324502822e29	17089200836211682e11
chrUn0009	3716731	3718422	CSDC2	1	-	25500	3716731	3718422	3	16851516	158119176
chr2	91055452	91075424	CSDE1	1	-	25500	91055452	91075424	18	13961261234250137e61	4413116417611911e34
chr23	5484094	5513483	CSE1L	1	-	25500	5484094	5513483	24	18752031339847778e89	8622714680869823e43
chr2	85442908	85449290	CSF1	1	+	25500	85442908	85449290	3	140405358	1671431025
chr3	41708607	41738955	CSF1R	1	+	25500	41708607	41738955	16	16758190121781285e56	25728415211614604e28
chrUn0009	8834201	8842411	CSF2RB	1	-	25500	8834201	8842411	5	1879379648478053	272128155125158
chr11	28401722	28403227	CSF3	1	-	25500	28401722	28403227	4	15208111330	164137101176
chr2	174211321	174221881	CSF3R	1	+	25500	174211321	174221881	12	11261149525262813e29	29312218217016723e18
chr25	33622195	33712871	CSGALNACT1	1	-	25500	33622195	33712871	7	14114156821672426e13	2878095176104216e3
chr8	3686838	3758441	CSGALNACT2	1	+	25500	3686838	3758441	7	13117484983351014e11	659218861828380300
chr17	40526244	40530344	CSK	1	+	25500	40526244	40530344	10	12278251964239825e18	11611321895101895e9
chr12	5370418	7058619	CSMD1	1	+	25500	5370418	7058619	69	Inf	2151131942091109e182
chr2	176944820	177659305	CSMD2	1	+	25500	176944820	177659305	71	Inf	21511319420911034e182
chr15	61549826	62939177	CSMD3	1	-	25500	61549826	62939177	72	Inf	15813783113158652e188
chr6	87633709	87634059	CSN2	1	+	25500	87633709	87634059	3	1208259	1704792
chr4	76911312	76911605	CSNK1A1	1	-	25500	76911312	76911605	2	1106	50188
chr3	42334277	42371994	CSNK1A1	1	+	25500	42334277	42371994	10	17562214525642283e27	12210712810183138e10
chr4	130727712	130728381	CSNK1D	1	-	25500	130727712	130728381	3	1112245	68110425
chr11	3724710	3744422	CSNK1D	1	+	25500	3724710	3744422	7	11458715426160693e14	11014922717014616e4
chrUn0009	7229121	7247543	CSNK1E	1	+	25500	7229121	7247543	8	11022510507120362e19	7411014922716715e7
chr17	30049299	30146531	CSNK1G1	1	-	25500	30049299	30146531	15	15672103791374911e53	8950238611310711e21
chrUn0060	1907694	1912497	CSNK1G2	1	-	25500	1907694	1912497	7	11524786988511044e4	501011498386233200
chr3	72045007	72142007	CSNK1G3	1	+	25500	72045007	72142007	11	19633286805143969e33	1764168137233869e11
chr23	23475975	23497465	CSNK2A1	1	-	25500	23475975	23497465	12	12794400549646463e34	1168314910110111e16
chr20	22331385	22368031	CSNK2A2	1	-	25500	22331385	22368031	11	11895289135293898e29	7114610410110784e12
chr21	55407479	55409069	CSNKA2IP	1	+	25500	55407479	55409069	4	148710191217	17919453374
chr17	41221391	41241155	CSPG4	1	-	25500	41221391	41241155	11	12144535356585906e27	18321731701341998e17
chr19	22858759	22871224	CSPG5	1	+	25500	22858759	22871224	5	14663851583312304	458470194152161
chr15	16416786	16533955	CSPP1	1	+	25500	16416786	16533955	26	1184016945250212e113	101951077792441e52
chr24	26148844	26152919	CSRNP1	1	-	25500	26148844	26152919	6	1562818109018734e3	55425417931125464
chr4	96115659	96123648	CSRNP2	1	-	25500	96115659	96123648	4	1286664777841	923293260149
chr5	62345872	62448751	CSRNP3	1	+	25500	62345872	62448751	5	121161741469962e7	561702572961046
chr21	5485269	5498184	CSRP1	1	-	25500	5485269	5498184	5	15285986706812806	7492125167110
chr4	126863373	126872033	CSRP2	1	-	25500	126863373	126872033	5	1652142155308551	7498131164110
chr7	52978783	52992244	CSRP3	1	-	25500	52978783	52992244	5	115762973512713360	7492122167110
chr23	50998276	51001927	CST3	1	-	25500	50998276	51001927	2	13413	113239
chrUn0007	3492884	3492964	CST6	1	-	25500	3492884	3492964	1	1	80
chr23	52551035	52553347	CST7	1	+	25500	52551035	52553347	2	12194	170119
chr23	50900382	50921323	CST8	1	+	25500	50900382	50921323	2	120874	23368
chr1	15906244	15908795	CSTA	1	+	25500	15906244	15908795	2	12427	113125
chrUn0005	10737222	10737320	CSTB	1	+	25500	10737222	10737320	1	1	98
chrUn0005	10726683	10730719	CSTB	1	-	25500	10726683	10730719	4	15465943966	125144771
chrUn0011	6622479	6631440	CSTF1	1	+	25500	6622479	6631440	5	12893332847758704	176278194392257
chrUn0013	173608	198387	CSTF2	1	-	25500	173608	198387	13	17424783532662984e39	7462278191140125e17
chr18	36109961	36111817	CSTF2T	1	-	25500	36109961	36111817	2	1412	3501445
chr7	66897971	66961900	CSTF3	1	-	25500	66897971	66961900	19	18501055187146913e67	1975992152194441e32
chr23	50836639	50840112	CSTL1	1	+	25500	50836639	50840112	2	13373	173101
chr17	37028127	37028264	CT62	1	-	25500	37028127	37028264	1	1	137
chr6	158770446	158797971	CTBP1	1	-	25500	158770446	158797971	6	12173502013397175e7	119131212206143170
chrUn0008	2474437	2515863	CTBP2	1	-	25500	2474437	2515863	9	11597215428353433e19	17911312812821522e9
chr2	117950905	117960211	CTBS	1	+	25500	117950905	117960211	5	1671174047779110	137206182131197
chr2	117987799	117998673	CTBS	1	+	25500	117987799	117998673	3	169310696	140173179
chr11	62761280	62776063	CTC1	1	-	25500	62761280	62776063	21	12915171132171816e65	13712216713774165e41
chr20	31350449	31370597	CTCF	1	+	25500	31350449	31370597	11	1111965689661104e32	7791701341191491e15
chrUn0011	8067718	8084943	CTCFL	1	-	25500	8067718	8084943	6	19489124911352017e8	1.8515515212213722e+17
chr11	61683733	61689026	CTDNEP1	1	-	25500	61683733	61689026	8	13619091246178421e10	59831131137111654e3
chr5	8970877	8971532	CTDNEP1	1	-	25500	8970877	8971532	2	1292	188364
chr13	82262635	82325379	CTDP1	1	+	25500	82262635	82325379	15	12571853019372205e52	15277839212814991e21
chr5	115627455	115631464	CTDSP1	1	+	25500	115627455	115631464	7	11521209223172994e8	651491045395185200
chr4	105797699	105818650	CTDSP2	1	-	25500	105797699	105818650	8	12976243005363437e11	12218595531093815e3
chr24	24907872	24948629	CTDSPL	1	+	25500	24907872	24948629	6	11789926568304352e9	155985395185122
chr9	3697732	3739381	CTDSPL2	1	+	25500	3697732	3739381	12	11209013694194275e39	18214014921580102e13
chrUn0003	12084263	12086325	CTF1	1	+	25500	12084263	12086325	2	11608	125455
chr1	174310720	174312476	CTGF	1	-	25500	174310720	174312476	4	168310491548	293212251209
chr2	135052830	135077073	CTH	1	-	25500	135052830	135077073	9	15693768092961314e21	13711615277131112e7
chr15	53124417	53135956	CTHRC1	1	+	25500	53124417	53135956	4	15435777511400	131227215140
chr13	52978102	53207987	CTIF	1	+	25500	52978102	53207987	9	11374834062767073e29	17680717748829617e6
chr5	101113077	101115388	CTLA4	1	+	25500	101113077	101115388	3	18052210	338110102
chr3	54819655	54980084	CTNNA1	1	-	25500	54819655	54980084	18	16831692086748924e71	284864410418211e35
chr14	37522139	38648473	CTNNA2	1	-	25500	37522139	38648473	19	13187843136480596e88	2841431131071791e38
chr18	50568836	52338089	CTNNA3	1	-	25500	50568836	52338089	17	15578867511141583e84	28413410717992167e30
chr10	59912040	59968563	CTNNAL1	1	+	25500	59912040	59968563	15	11147921641234956e54	14018819711086174e23
chr19	29113289	29126328	CTNNB1	1	-	25500	29113289	29126328	15	11279272729383727e45	20650122149119923e25
chr2	202397258	202426084	CTNNBIP1	1	+	25500	202397258	202426084	3	1106528771	958956
chr23	16634917	16803127	CTNNBL1	1	-	25500	16634917	16803127	16	11113411411293137e69	867113774981821e23
chrUn0044	1537890	1557401	CTNND1	1	+	25500	1537890	1557401	17	1247632883857757e60	19174155530464185e28
chr3	192067567	193057429	CTNND2	1	+	25500	192067567	193057429	21	12177483972704191e104	13111011617077197e42
chr11	57778023	57788551	CTNS	1	+	25500	57778023	57788551	6	13170603075481006e6	89128101167119100
chr2	169375073	169400691	CTPS1	1	-	25500	169375073	169400691	17	19061014157317718e56	4468359553986291e22
chr19	21992026	22083223	CTPS1	1	+	25500	21992026	22083223	13	11212282129651385e41	8047471071107715e15
chrX	15327226	15416685	CTPS2	1	-	25500	15327226	15416685	12	11552757721606312e39	1401016292134141e16
chr7	44610273	44642975	CTR9	1	+	25500	44610273	44642975	23	12105284734204615e89	9823611989143097e45
chr20	38223523	38225448	CTRB1	1	-	25500	38223523	38225448	6	16561017145416372e3	1581311798080101
chr20	38236557	38237923	CTRB2	1	+	25500	38236557	38237923	2	11194	98173
chr2	196656297	196661451	CTRC	1	-	25500	196656297	196661451	5	1946205948695066	1491431349889
chr20	31631379	31632403	CTRL	1	-	25500	31631379	31632403	3	1443948	15213477
chr23	8397320	8403283	CTSA	1	-	25500	8397320	8403283	13	13616701442249528e30	8010492711407785e15
chr25	15924502	15929744	CTSB	1	+	25500	15924502	15929744	7	16812137221228225e7	89119717111313180
chrUn0014	722329	723339	CTSB	1	-	25500	722329	723339	3	1421922	29834189
chr7	36723265	36764630	CTSC	1	-	25500	36723265	36764630	7	12243117691478416e13	5001311191281641e5
chrUn0072	626969	632352	CTSD	1	-	25500	626969	632352	5	1616300646805262	158152212119122
chr21	11071269	11087818	CTSE	1	-	25500	11071269	11087818	7	1259827984024116e12	16198140122197117e3
chrUn0007	2966354	2971206	CTSF	1	+	25500	2966354	2971206	12	13601125198020793e27	6598626850988011e9
chr17	44413684	44429936	CTSH	1	-	25500	44413684	44429936	9	18822663753595802e19	6812810177568911e6
chr2	72055852	72067707	CTSK	1	+	25500	72055852	72067707	7	11990219852479484e9	1191221522181671e4
chrUn0001	13192416	13224875	CTSO	1	+	25500	13192416	13224875	6	11094207212281032e8	10714016711916198
chr2	72105178	72117400	CTSS	1	+	25500	72105178	72117400	6	12680456461418538e5	12214922416110498
chrUn0007	3617139	3619096	CTSW	1	-	25500	3617139	3619096	6	11842746979471844	1075013111083113
chrUn0011	9739554	9749078	CTSZ	1	-	25500	9739554	9749078	6	11009218640518637e4	107164149179161120
chrUn0085	614800	643634	CTTN	1	+	25500	614800	643634	14	12132734824998788e44	8671128107561074e20
chr8	104105384	104265252	CTTNBP2	1	-	25500	104105384	104265252	25	198041081212436e106	2421011285918821e52
chr2	88520063	88557799	CTTNBP2NL	1	+	25500	88520063	88557799	4	1291423441936259	982271101478
chr7	82479077	82483448	CTU1	1	+	25500	82479077	82483448	3	11964121	140311251
chr13	92846249	92851611	CTU1	1	+	25500	92846249	92851611	4	135349335016	35011980347
chr13	92178809	92179238	CTU1	1	-	25500	92178809	92179238	2	1147	122283
chr20	51278012	51281194	CTU2	1	+	25500	51278012	51281194	5	12060239026863092	809513713192
chrUn0043	2032419	2032664	CTXN1	1	-	25500	2032419	2032664	1	1	245
chr9	7816669	7816911	CTXN2	1	+	25500	7816669	7816911	1	1	242
chr3	76678602	76678844	CTXN3	1	+	25500	76678602	76678844	1	1	242
chr17	45646480	45646656	CTXND1	1	-	25500	45646480	45646656	1	1	176
chr2	71938097	71938258	CTXND2	1	-	25500	71938097	71938258	1	1	161
chr4	30750670	31101632	CUBN	1	+	25500	30750670	31101632	59	Inf	10112210115813406e153
chr11	39471805	39487930	CUEDC1	1	-	25500	39471805	39487930	10	16771657360346224e23	6292837115510113e8
chr18	18919133	18920848	CUEDC2	1	+	25500	18919133	18920848	8	13605947489541295e8	6814362128146656e3
chrUn0023	882659	925575	CUL1	1	-	25500	882659	925575	20	11019190123746485e75	6511610186921315e37
chrUn0028	1353570	1448283	CUL2	1	+	25500	1353570	1448283	21	11190612828261156e84	14010489107807132e36
chr5	122321719	122406218	CUL3	1	-	25500	122321719	122406218	15	1303810489160312e54	12814618513498126e27
chr26	3222335	3278769	CUL4A	1	-	25500	3222335	3278769	19	11276662769828902e70	9215217310411313e32
chrX	107182627	107212924	CUL4B	1	-	25500	107182627	107212924	20	12343402852736107e71	921071739811311e37
chr7	5057515	5129995	CUL5	1	-	25500	5057515	5129995	18	13452424751266066e63	17612211616117616e33
chr1	81347057	81360794	CUL7	1	-	25500	81347057	81360794	24	15638461121205218e80	3202061281402151e54
chr1	81483140	81525075	CUL9	1	+	25500	81483140	81525075	42	11721152165617955e180	1644251521013262e102
chr1	180415417	180415710	CUTA	1	+	25500	180415417	180415710	2	182	77212
chrUn0035	2515177	2515239	CUTA	1	+	25500	2515177	2515239	1	1	62
chrUn0035	2515611	2516472	CUTA	1	+	25500	2515611	2516472	5	1250426596743	77594450119
chr18	21491427	21523492	CUTC	1	-	25500	21491427	21523492	7	19081637720462259e12	113104134206597170
chr12	66256242	66622009	CUX1	1	+	25500	66256242	66622009	30	11024741541081857e158	11347771371227762e59
chrUn0017	5803157	5907807	CUX2	1	+	25500	5803157	5907807	24	1381947783683057e100	11347771341257475e48
chrUn0008	568811	579572	CUZD1	1	-	25500	568811	579572	8	12876431657326367e13	14926937117921216e7
chr7	19260422	19271531	CWC15	1	+	25500	19260422	19271531	6	19992237335710243e5	12811389104101128
chr5	76843634	76891574	CWC22	1	-	25500	76843634	76891574	18	15149545571648922e65	572212101128153e31
chr11	29289121	29305509	CWC25	1	+	25500	29289121	29305509	9	1765496921046011e23	17323371125681922e7
chr3	136874861	137130107	CWC27	1	-	25500	136874861	137130107	13	1294953496911297e55	1581071071041558e18
chr18	20975552	21005694	CWF19L1	1	+	25500	20975552	21005694	13	11790240553397543e40	837710120911783e19
chr7	5727249	5882359	CWF19L2	1	+	25500	5727249	5882359	20	18338991238118405e85	10111098951199216e35
chr6	109576852	109657226	CWH43	1	-	25500	109576852	109657226	13	16707138651894816e43	7715559143861411e19
chr20	21646232	21647284	CX3CL1	1	+	25500	21646232	21647284	3	1184496	158164557
chr24	26251764	26252810	CX3CR1	1	-	25500	26251764	26252810	1	1	1046
chr21	38431796	38447985	CXADR	1	-	25500	38431796	38447985	7	11814231161259212e8	1468313468155203e3
chr6	80756180	80756631	CXCL10	1	+	25500	80756180	80756631	2	1366	12586
chr18	67099321	67102531	CXCL12	1	-	25500	67099321	67102531	2	13092	86119
chr3	58577759	58581853	CXCL14	1	+	25500	58577759	58581853	2	13982	104113
chr13	103382567	103385895	CXCL17	1	+	25500	103382567	103385895	2	13240	6289
chr6	83342084	83342230	CXCL8	1	-	25500	83342084	83342230	1	1	146
chr5	115335431	115336456	CXCR2	1	+	25500	115335431	115336456	3	1346433	29344593
chrX	57607807	57608874	CXCR3	1	-	25500	57607807	57608874	2	1538	497530
chr5	30120741	30121775	CXCR4	1	-	25500	30120741	30121775	1	1	1034
chr19	24549406	24550365	CXCR6	1	-	25500	24549406	24550365	1	1	959
chr13	54701249	54705856	CXXC1	1	-	25500	54701249	54705856	11	12279061299148816e22	1431529511020618e13
chr6	47103913	47104596	CXXC4	1	+	25500	47103913	47104596	2	191	59593
chr3	54022828	54023682	CXXC5	1	-	25500	54022828	54023682	1	1	854
chr11	21172461	21175284	CYB561	1	+	25500	21172461	21175284	5	11259163622452666	179107104158158
chrUn0007	8229989	8233572	CYB561A3	1	+	25500	8229989	8233572	4	1128420893427	173206158157
chr2	84743298	84744988	CYB561D1	1	+	25500	84743298	84744988	2	11191	86500
chr19	20190481	20192310	CYB561D2	1	-	25500	20190481	20192310	2	11702	500128
chr13	77387986	77412538	CYB5A	1	-	25500	77387986	77412538	2	124413	77140
chr20	32965780	33003283	CYB5B	1	+	25500	32965780	33003283	3	12139637415	16712889
chr11	62374199	62375618	CYB5D1	1	+	25500	62374199	62375618	4	12494461193	15877218227
chr11	58240230	58249804	CYB5D2	1	+	25500	58240230	58249804	3	153769399	68146176
chr21	7131720	7136402	CYB5R1	1	-	25500	7131720	7136402	8	16021548253733144e11	17098868012510476e3
chr7	40772299	40779942	CYB5R2	1	-	25500	40772299	40779942	7	11087258643584804e8	1709886140927174
chrUn0009	2553706	2565593	CYB5R3	1	+	25500	2553706	2565593	7	13658407966017273e9	110651071288383100
chr1	121138013	121245712	CYB5R4	1	+	25500	121138013	121245712	10	11043628728728802e31	741521049812814e12
chr2	154375255	154394562	CYB5RL	1	+	25500	154375255	154394562	6	13250681510652163e7	16417989101200206
chr20	51222592	51226919	CYBA	1	-	25500	51222592	51226919	3	129114257	1649571
chrUn0062	422785	456023	CYBB	1	-	25500	422785	456023	11	11140447959546966e29	1221251431612549e14
chr11	3521802	3526145	CYBC1	1	+	25500	3521802	3526145	6	11193174226743819e4	8341749514692
chr5	68473696	68499305	CYBRD1	1	+	25500	68473696	68499305	4	1143212459125296	191209140314
chrUn0073	148723	149996	CYC1	1	-	25500	148723	149996	5	13736208641077	101161155128197
chrUn0026	4931948	5061055	CYFIP1	1	-	25500	4931948	5061055	26	13178389513034174e113	16114624271131883e52
chr3	33025407	33149501	CYFIP2	1	-	25500	33025407	33149501	28	19712879898095446e118	16414624589711348e58
chr11	9047341	9055850	CYGB	1	+	25500	9047341	9055850	3	153558418	14023392
chrUn0110	121265	134372	CYHR1	1	-	25500	121265	134372	4	11809260212956	389212239152
chrX	72453107	72455368	CYLC1	1	+	25500	72453107	72455368	2	12128	113134
chr10	65727234	65732479	CYLC2	1	-	25500	65727234	65732479	4	12868595142	3821880104
chr20	14766758	14825054	CYLD	1	+	25500	14766758	14825054	14	12220767437252431e47	5033021041043801e25
chr17	40064875	40081788	CYP11A1	1	-	25500	40064875	40081788	6	11089666679001152e6	194167197197158100
chrUn0073	1242759	1245828	CYP11B1	1	+	25500	1242759	1245828	4	1228528152984	1761528086
chr18	18553407	18558994	CYP17A1	1	+	25500	18553407	18558994	5	13471399547205310	290209173104278
chrUn0022	1136237	1173334	CYP19A1	1	-	25500	1136237	1173334	8	11628564174861199e16	2452421551161761e8
chr17	40446078	40448795	CYP1A1	1	-	25500	40446078	40448795	6	144367789419152580	28489122101563148
chr17	40465619	40470294	CYP1A2	1	+	25500	40465619	40470294	6	11577214424973545e4	8301198912286269
chr27	24554987	24559453	CYP1B1	1	-	25500	24554987	24559453	4	1326540944201	587569101266
chr5	100524667	100560286	CYP20A1	1	+	25500	100524667	100560286	13	15343629085631228e41	7150164128983595e16
chrUn0011	4315409	4331934	CYP24A1	1	-	25500	4315409	4331934	11	12109192340679394e27	10719480164146112e12
chr18	28445975	28449246	CYP26A1	1	-	25500	28445975	28449246	7	15981292188421383e7	33815213515929027e4
chr14	46801448	46817559	CYP26B1	1	+	25500	46801448	46817559	5	13644133311500915e3	200227275290389
chr18	28453884	28462630	CYP26C1	1	-	25500	28453884	28462630	6	12737544470047746e4	374329155287227200
chr5	115957806	115995619	CYP27A1	1	+	25500	115957806	115995619	8	13114934827351817e19	9518820119717315e7
chr4	105745046	105748872	CYP27B1	1	-	25500	105745046	105748872	8	1448119815481805e12	1131941731732002e8
chrUn0030	4112903	4339560	CYP2A13	1	+	25500	4112903	4339560	9	11181322294030811e17	7441152383526801e5
chrUn0030	4332971	4337902	CYP2A13	1	+	25500	4332971	4337902	4	1126816534849	6515215283
chrUn0030	4213924	4504575	CYP2A13	1	-	25500	4213924	4504575	3	1290112290527	134155125
chrUn0030	4695420	4720234	CYP2B6	1	+	25500	4695420	4720234	5	11279213430150693e4	152200116152143
chr18	26085237	26909543	CYP2C18	1	+	25500	26085237	26909543	8	11006435225769858e22	5968164711401409e3
chr18	26143170	26673023	CYP2C18	1	+	25500	26143170	26673023	5	1911215965223685e5	4465152137164
chr18	26890942	26900148	CYP2C18	1	+	25500	26890942	26900148	6	1339323174869035e4	1611371641316574
chr18	26023173	26023316	CYP2C19	1	+	25500	26023173	26023316	1	1	143
chr18	26375017	26447751	CYP2C19	1	-	25500	26375017	26447751	4	1426406482072595	140149161140
chr18	26025753	26541372	CYP2C8	1	+	25500	26025753	26541372	4	122500119106515520	6865119110
chr18	26706035	26706109	CYP2C8	1	+	25500	26706035	26706109	1	1	74
chrUn0009	2733189	2733248	CYP2D6	1	+	25500	2733189	2733248	1	1	59
chrUn0313	58163	63287	CYP2E1	1	-	25500	58163	63287	3	17994961	161140164
chrUn0030	3953385	3959537	CYP2F1	1	-	25500	3953385	3959537	4	1275254776052	104161152101
chr2	147120687	147557240	CYP2J2	1	+	25500	147120687	147557240	5	1260942208963436500	176140868356
chr2	147212025	147225901	CYP2J2	1	+	25500	147212025	147225901	5	15884493703513740	152134158140137
chr2	147273853	147550644	CYP2J2	1	+	25500	147273853	147550644	4	1527823629276691	86110176101
chr7	48825241	48839924	CYP2R1	1	-	25500	48825241	48839924	5	110171955803814460	173329632154224
chrUn0030	4814149	4829715	CYP2S1	1	+	25500	4814149	4829715	6	11409843212748148e7	80128158176146180
chr6	43070071	43095596	CYP2U1	1	-	25500	43070071	43095596	5	133074755639725060	176107152635488
chr12	68126765	68136197	CYP2W1	1	+	25500	68126765	68136197	9	17971276171772496e15	1671551551551761e11
chr1	85198978	85301655	CYP39A1	1	-	25500	85198978	85301655	8	11030228817297585e20	6589868313417012e4
chr12	71893256	72235687	CYP3A4	1	-	25500	71893256	72235687	3	1341019342325	137128107
chr12	72093110	72119157	CYP3A4	1	-	25500	72093110	72119157	2	125917	158131
chr12	72212559	72321809	CYP3A4	1	-	25500	72212559	72321809	3	12169109123	140227128
chr12	71748096	71756052	CYP3A43	1	+	25500	71748096	71756052	4	1134877967922	1642189535
chr12	72120421	72120540	CYP3A43	1	-	25500	72120421	72120540	1	1	119
chr9	88116134	88151602	CYP46A1	1	-	25500	88116134	88151602	14	15591592557364273e41	16465711138371622e17
chr2	162652779	162684711	CYP4B1	1	-	25500	162652779	162684711	9	11609416152535513e17	1971401911041561e10
chr2	215561364	215577456	CYP4F11	1	+	25500	215561364	215577456	5	1927197891004116e3	12819765131134
chr2	216031425	216031577	CYP4F12	1	-	25500	216031425	216031577	1	1	152
chr2	216061544	216081576	CYP4F22	1	-	25500	216061544	216081576	10	19402542377539994e23	1769213413165263e11
chr2	215949543	215949731	CYP4F3	1	-	25500	215949543	215949731	1	1	188
chr25	56860318	56900455	CYP4V2	1	-	25500	56860318	56900455	11	11176145048957692e30	15817913410112818e13
chr2	162256005	162292443	CYP4X1	1	+	25500	162256005	162292443	3	13557536263	17698176
chr8	73902751	73929785	CYP51A1	1	+	25500	73902751	73929785	10	12064475461611677e26	18598176125170123e11
chrUn0012	1010844	1018856	CYP7A1	1	+	25500	1010844	1018856	6	1173830345312698e5	74242581128179300
chr15	13604186	13811456	CYP7B1	1	-	25500	13604186	13811456	8	18635201332077825e19	2841791972841101e7
chr19	27488443	27489737	CYP8B1	1	+	25500	27488443	27489737	1	1	1294
chr2	116801936	116803597	CYR61	1	-	25500	116801936	116803597	4	14137481450	299173356212
chrX	65716618	65717663	CYSLTR1	1	-	25500	65716618	65717663	2	1324	74722
chr16	15883651	15884604	CYSLTR2	1	-	25500	15883651	15884604	2	1217	188737
chr3	53357518	53409800	CYSTM1	1	-	25500	53357518	53409800	3	15217952257	1044126
chr11	7227014	7251620	CYTH1	1	+	25500	7227014	7251620	12	12085751778888352e34	8362681168011315e13
chr13	94456715	94465448	CYTH2	1	+	25500	94456715	94465448	11	12381291226930591e23	1466811680113149e12
chr12	73905331	73926536	CYTH3	1	+	25500	73905331	73926536	13	11847250673941014e41	8362681138011317e14
chrUn0009	8306669	8331945	CYTH4	1	-	25500	8306669	8331945	12	11466209325094546e35	7115271771101551e13
chr5	53434691	53469990	CYTIP	1	-	25500	53434691	53469990	4	1166532035835127	4646895173
chr6	156945417	156947777	CYTL1	1	-	25500	156945417	156947777	3	120102317	7712844
chr21	29620079	29740315	CYYR1	1	+	25500	29620079	29740315	3	1101910120112	104155125
chr5	141045989	141097099	D2HGDH	1	-	25500	141045989	141097099	6	18418414224376142e8	257161170194140160
chr9	46136195	46253772	DAAM1	1	+	25500	46136195	46253772	24	12275853862598e107	18210468923351096e48
chr1	77857653	77910264	DAAM2	1	+	25500	77857653	77910264	26	14774676673471047e106	16710774923321143e51
chr2	150670320	150976978	DAB1	1	+	25500	150670320	150976978	13	11639991745412457e56	6514098131119386e15
chr3	161258766	161276911	DAB2	1	+	25500	161258766	161276911	11	11585249945335251e29	8914011012883623e14
chr10	46498299	46642179	DAB2IP	1	-	25500	46498299	46642179	16	1102068509221101e59	16786191152887179e27
chr2	66215768	66656313	DACH1	1	+	25500	66215768	66656313	11	1467198041255782e42	8049411616417314e15
chrX	75951120	76697866	DACH2	1	+	25500	75951120	76697866	12	12023828265426098e47	1792841169815817e17
chr9	45444309	45453935	DACT1	1	+	25500	45444309	45453935	7	12539433977508708e8	3441311559444127e4
chrUn0056	159284	163599	DACT2	1	+	25500	159284	163599	4	159226644203	131110149113
chr13	97968915	97979310	DACT3	1	+	25500	97968915	97979310	9	17218751289889608e18	24895158611116688e7
chrUn0034	1189654	1199950	DAD1	1	-	25500	1189654	1199950	2	110085	128212
chr19	20892209	20909683	DAG1	1	-	25500	20892209	20909683	2	117194	2399281
chrUn0007	7865405	7890547	DAGLA	1	-	25500	7865405	7890547	20	14758982593346752e66	4644045318512821e36
chr12	73659033	73688688	DAGLB	1	+	25500	73659033	73688688	14	13002121491328512e48	9515217026011913e21
chr19	21334608	21337587	DALRD3	1	+	25500	21334608	21337587	11	12434346881196192e21	16189104260128476e12
chrUn0006	2361593	2387307	DAO	1	-	25500	2361593	2387307	9	11480226134714589e18	6298113831045672e6
chr26	11864276	11864353	DAOA	1	-	25500	11864276	11864353	1	1	77
chr3	193297460	193380919	DAP	1	+	25500	193297460	193380919	3	11778683344	5395116
chr2	26232187	26244682	DAP3	1	-	25500	26232187	26244682	9	12306365038984475e18	11683161771319511e7
chr10	13044848	13267207	DAPK1	1	-	25500	13044848	13267207	23	16412108401241616e95	12291881221431917e44
chr17	29749440	29814086	DAPK2	1	-	25500	29749440	29814086	8	19782997825353316e17	7783891525012813e4
chrUn0053	2070548	2086951	DAPK3	1	-	25500	2070548	2086951	6	19791730397613974e5	5304415212836259
chr5	54901493	54913925	DAPL1	1	+	25500	54901493	54913925	2	112329	86104
chr6	52970471	53027386	DAPP1	1	-	25500	52970471	53027386	7	13741527514269319e12	896247131134119e3
chr5	29890311	29965736	DARS	1	-	25500	29890311	29965736	14	12349267544818651e45	8971110801461041e19
chr22	30365641	30406541	DARS2	1	-	25500	30365641	30406541	15	11975833586681303e51	17377107200143107e22
chr5	128851342	128883915	DAW1	1	+	25500	128851342	128883915	11	13948878814779153e32	6514912220441042e12
chrUn0035	2636841	2640188	DAXX	1	+	25500	2636841	2640188	8	13596261938223225e10	2062275661282662e7
chr24	3686448	3686522	DAZ1	1	-	25500	3686448	3686522	1	1	74
chrUn0080	1122397	1139795	DAZAP1	1	+	25500	1122397	1139795	9	13793404484283753e19	16765110478315517e7
chr4	96267316	96269300	DAZAP2	1	+	25500	96267316	96269300	3	15191866	119248119
chr8	78095993	78121728	DBF4	1	-	25500	78095993	78121728	11	13632988905596356e29	2151971251161228e13
chr11	24610863	24626079	DBF4B	1	-	25500	24610863	24626079	10	1999131639675831e24	1011071101164436e10
chr10	3021736	3046283	DBH	1	-	25500	3021736	3046283	11	11550214940605126e29	13115812559143174e14
chr5	19029411	19036685	DBI	1	-	25500	19029411	19036685	3	114787159	7162116
chr3	9181946	9190638	DBN1	1	+	25500	9181946	9190638	14	16989431131175926e34	5311374146149652e20
chr20	52361428	52362836	DBNDD1	1	-	25500	52361428	52362836	3	18221248	110137161
chr23	8897328	8899212	DBNDD2	1	-	25500	8897328	8899212	3	113701733	134155152
chr8	14745353	14760022	DBNL	1	+	25500	14745353	14760022	10	15159876195901033e26	7156113771467714e8
chr13	94672687	94678305	DBP	1	-	25500	94672687	94678305	4	1216942215479	212218407140
chr27	4725227	4758686	DBR1	1	+	25500	4725227	4758686	10	1969231382515427e28	19412280862248077e8
chr2	74398672	74455050	DBT	1	-	25500	74398672	74455050	9	13570612211954127e22	1521917716721513e9
chrUn0022	2726191	2727492	DBT	1	+	25500	2726191	2727492	5	15175648141147	40444146218155
chr7	54038083	54042108	DBX1	1	-	25500	54038083	54042108	5	119671629223661	19115520089365
chr4	89309365	89342484	DBX2	1	-	25500	89309365	89342484	5	1730416764327163e4	29319192200194
chr19	19185457	19260667	DCAF1	1	+	25500	19185457	19260667	23	11687819463218271e94	10777741131375114e45
chrUn0034	2793504	2800802	DCAF11	1	+	25500	2793504	2800802	13	11402179621992577e32	1551291286498147e19
chr10	75410448	75438084	DCAF12	1	+	25500	75410448	75438084	9	11142160061710123e23	7126020659194652e8
chr15	53180835	53210118	DCAF13	1	+	25500	53180835	53210118	11	16706748910343116e32	8020011083176777e12
chr2	218910967	218918729	DCAF15	1	-	25500	218910967	218918729	13	14666569501121126e29	5311610483119923e19
chr6	146536977	146537624	DCAF16	1	+	25500	146536977	146537624	1	1	647
chr5	68390799	68423720	DCAF17	1	+	25500	68390799	68423720	14	1526459781839315e45	1221049212574899e20
chr9	60216153	60228227	DCAF4	1	+	25500	60216153	60228227	7	12087844086629679e10	1041559292173119200
chr9	55963652	56032293	DCAF5	1	-	25500	55963652	56032293	12	110949663470092e34	10137413111361288e17
chr2	3354194	3510130	DCAF6	1	+	25500	3354194	3510130	17	1846724611431234e71	9562921821131344e29
chr11	21042888	21067397	DCAF7	1	-	25500	21042888	21067397	7	15248659910023107e12	17011620911911014e4
chr2	20800605	20829079	DCAF8	1	+	25500	20800605	20829079	11	12356355612388205e32	6681439510774561e14
chrX	27016711	27017964	DCAF8L1	1	+	25500	27016711	27017964	1	1	1253
chr11	24340083	24348875	DCAKD	1	+	25500	24340083	24348875	4	1133051418512	11020386281
chr1	158132429	158179909	DCBLD1	1	+	25500	158132429	158179909	12	11934620866255596e39	21213450741319808e14
chrUn0004	789161	870624	DCBLD2	1	-	25500	789161	870624	14	11325234959569697e44	4731315092125861e21
chr13	56648087	57955344	DCC	1	+	25500	56648087	57955344	28	14378075698406168e162	8933828414913715e63
chr7	64615261	65122700	DCDC1	1	-	25500	64615261	65122700	19	12534208942605186e87	11014914310112508e38
chr1	70157351	70377020	DCDC2	1	-	25500	70157351	70377020	11	13728387239682708e37	53140926598531474e9
chr2	178946065	178950486	DCDC2B	1	-	25500	178946065	178950486	6	1488985188523363800	50107125146131264
chr12	15601876	15676011	DCDC2C	1	+	25500	15601876	15676011	5	13808550529706806e4	284128122122101
chr6	86411768	86436118	DCK	1	-	25500	86411768	86436118	6	17903056426418066e5	9286155176116108
chr2	31343006	31737822	DCLK1	1	+	25500	31343006	31737822	18	11192620253327501e85	37434798116955376e27
chr17	13304266	13494996	DCLK2	1	+	25500	13304266	13494996	17	12510812381012636e79	2093321041015099e28
chr24	23731445	23753461	DCLK3	1	-	25500	23731445	23753461	7	1703173635520179e10	3510416413145867e4
chr18	8205146	8222650	DCLRE1A	1	+	25500	8205146	8222650	12	13192878329240398e30	13712812834125187e18
chr2	90090192	90102307	DCLRE1B	1	+	25500	90090192	90102307	6	18651510110701146e6	185167182371476130
chr4	33246470	33255837	DCLRE1C	1	+	25500	33246470	33255837	4	1845187729069	92110260299
chr4	143468583	143505661	DCN	1	-	25500	143468583	143505661	8	16704103781918322e18	19413495113209117e5
chr19	17322042	17369849	DCP1A	1	+	25500	17322042	17369849	9	12956560024891288e22	13438128621371134e7
chr4	47705844	47765661	DCP1B	1	+	25500	47705844	47765661	10	1112696912864394e27	9535381376210111e9
chr3	84154299	84218366	DCP2	1	-	25500	84154299	84218366	10	11199227509296935e29	17071137107110154e10
chr14	21188702	21261541	DCPS	1	+	25500	21188702	21261541	6	12039609796595672e8	200170143116107260
chr2	26808596	26818836	DCST1	1	-	25500	26808596	26818836	13	12572282935034028e33	2451131401131288e22
chr15	53986051	53994390	DCSTAMP	1	+	25500	53986051	53994390	3	14938053	461536287
chr2	41512412	41549301	DCT	1	+	25500	41512412	41549301	7	18945114221165315e13	28429610416417915e4
chr20	76445255	76478960	DCTD	1	-	25500	76445255	76478960	5	1136028333315433700	8092116134107
chr14	44441842	44458986	DCTN1	1	+	25500	44441842	44458986	26	15097021756679205e98	24280191197203763e54
chr4	105524379	105537375	DCTN2	1	-	25500	105524379	105537375	12	1100012101566173e30	8392101747441742e10
chr10	74930271	74936961	DCTN3	1	+	25500	74930271	74936961	6	11869256947285767e4	9583838374107
chr3	40996475	41026365	DCTN4	1	+	25500	40996475	41026365	12	14449686014602168e37	13471179107711133e14
chrUn0003	5751990	5776775	DCTN5	1	+	25500	5751990	5776775	6	17811189415323187e7	476811911011698
chr25	46763067	46776022	DCTN6	1	-	25500	46763067	46776022	6	1713192438605509e5	95173448310765
chrUn0003	11608720	11608825	DCTPP1	1	-	25500	11608720	11608825	2	153	5053
chr1	34835552	34853250	DCUN1D1	1	+	25500	34835552	34853250	6	11468536815515158e7	167170128839577
chrUn0005	5205375	5205837	DCUN1D1	1	-	25500	5205375	5205837	3	1336404	3325959
chr14	57348913	57393065	DCUN1D2	1	-	25500	57348913	57393065	6	1746999313241641e8	779580128170203
chrUn0003	2649351	2652595	DCUN1D3	1	-	25500	2649351	2652595	2	12817	482428
chr6	109422392	109488903	DCUN1D4	1	-	25500	109422392	109488903	8	12216196742746038e18	1011041079280891e4
chr7	10869274	10897913	DCUN1D5	1	+	25500	10869274	10897913	8	12515763481072488e16	1739274921106809900
chr16	13108081	13108315	DCUN1D5	1	-	25500	13108081	13108315	2	1110	83125
chrX	97081094	97226179	DCX	1	-	25500	97081094	97226179	6	11473631425337583e11	47101125104329370
chr2	214400566	214402931	DDA1	1	-	25500	214400566	214402931	4	194720252286	107595080
chr2	116944420	117105784	DDAH1	1	+	25500	116944420	117105784	6	11236541295521304e14	3026274119146110
chrUn0065	1392697	1394813	DDAH2	1	+	25500	1392697	1394813	6	1.4436658791672198e+17	2969874119149107
chrUn0007	8250297	8277688	DDB1	1	+	25500	8250297	8277688	27	1141428203275627e107	5914911322111311e59
chr7	81249462	81260318	DDB2	1	+	25500	81249462	81260318	6	16944832685139024e5	19414095176143164
chr8	23204510	23284403	DDC	1	-	25500	23204510	23284403	10	15829855827529323e27	1701049568921431e11
chr5	77320924	77322436	DDHD1	1	-	25500	77320924	77322436	7	1124163226997107e5	7435297376829620
chr9	39793054	39893474	DDHD1	1	-	25500	39793054	39893474	18	1553282608383949e65	18283119621197713e29
chr25	39295476	39316390	DDHD2	1	-	25500	39295476	39316390	14	1678377708081845e46	5013717010115811e22
chr7	9858753	9859880	DDI1	1	-	25500	9858753	9859880	2	1790	782338
chr2	196327696	196355370	DDI2	1	-	25500	196327696	196355370	8	11863590682941173e16	18810712512812523e7
chr7	31420127	31435948	DDIAS	1	+	25500	31420127	31435948	8	19659107521325516e18	11316411918247954e6
chr18	57207175	57208064	DDIT4	1	+	25500	57207175	57208064	3	164399	2962491
chr6	52565646	52566140	DDIT4L	1	+	25500	52565646	52566140	1	1	494
chr4	94025225	94027642	DDN	1	-	25500	94025225	94027642	4	12328682209	227629917209
chr1	149836957	149859620	DDO	1	-	25500	149836957	149859620	4	1118641686522497	557173110167
chr2	191157712	191167885	DDOST	1	+	25500	191157712	191167885	11	1350595368627083e25	16711086101988912e13
chrUn0077	828262	838226	DDR1	1	-	25500	828262	838226	15	11095184321542437e40	1042362181252451e29
chr2	17784624	17843000	DDR2	1	-	25500	17784624	17843000	14	14303115371203913e48	1311492361911192e26
chr23	26707511	26718006	DDRGK1	1	-	25500	26707511	26718006	6	1541697775128923e5	1674410111315886
chr25	3803127	3803671	DDTL	1	+	25500	3803127	3803671	2	1369	101176
chr12	29172265	29208434	DDX1	1	+	25500	29172265	29208434	24	17982463594676503e92	59569547838377705e37
chr7	4047303	4427677	DDX10	1	-	25500	4047303	4427677	19	12263211496214346e91	17611956161122753e33
chrUn0009	7097371	7113517	DDX17	1	+	25500	7097371	7113517	11	14306512264877207e27	257149981316514e15
chr5	21043724	21057428	DDX18	1	-	25500	21043724	21057428	15	1135018983471429e44	13717953113152164e25
chr20	37424100	37427057	DDX19A	1	-	25500	37424100	37427057	2	12821	94137
chr2	87746600	87755613	DDX20	1	+	25500	87746600	87755613	11	1208028323059336e25	9516711314013762e14
chr18	53524822	53545916	DDX21	1	+	25500	53524822	53545916	15	1133183825894319e49	12526677173119178e25
chr4	93879424	93888521	DDX23	1	-	25500	93879424	93888521	16	16352402273933328e43	22117311014923617e29
chr9	82087059	82113275	DDX24	1	-	25500	82087059	82113275	10	11532424266439076e24	14012819171512156e11
chr14	20560018	20625141	DDX25	1	+	25500	20560018	20625141	10	11578398341895764e24	6213792981161762e10
chr23	5355573	5374273	DDX27	1	-	25500	5355573	5374273	19	16701267148826055e61	7489122921041102e35
chr20	31709713	31711332	DDX28	1	-	25500	31709713	31711332	1	1	1619
chr10	34700522	34778460	DDX31	1	+	25500	34700522	34778460	17	13542208323418088e60	25477717141621197e26
chr2	218530972	218536178	DDX39A	1	+	25500	218530972	218536178	9	15232692317839918e15	2061259518211913e10
chrUn0065	1589290	1600142	DDX39B	1	+	25500	1589290	1600142	9	1101214534167547e20	2.0912886179122122e+25
chrX	34309782	34319152	DDX3X	1	+	25500	34309782	34319152	16	11545285139804222e44	564413116198132e25
chr3	147104507	147157032	DDX4	1	-	25500	147104507	147157032	11	11670193385091282e31	7411026980149164e15
chr6	79416852	79418382	DDX41	1	+	25500	79416852	79418382	5	134398412671451	33846425116180
chr1	54218241	54218575	DDX41	1	+	25500	54218241	54218575	3	152225	20155110
chr3	9121404	9126981	DDX41	1	+	25500	9121404	9126981	15	14066439792132238e37	1101587414071152e24
chr11	20840367	20863394	DDX42	1	-	25500	20840367	20863394	18	11692681927321853e56	1258642583110224e32
chr1	110298122	110331837	DDX43	1	+	25500	110298122	110331837	10	12789552459676924e24	15511983143988914e9
chr3	59550783	59616625	DDX46	1	-	25500	59550783	59616625	21	18755922410430192e82	7114622117614916e43
chr4	61076840	61088227	DDX47	1	+	25500	61076840	61088227	11	1480552155484617e26	9218871119711159e13
chr2	213009274	213018748	DDX49	1	-	25500	213009274	213018748	13	11863365671453168e29	10471867798747115e15
chr11	20148325	20154721	DDX5	1	+	25500	20148325	20154721	16	11263179319742246e44	74167951345614e26
chr18	53475791	53515523	DDX50	1	+	25500	53475791	53515523	16	14788886292851195e56	8629874179119186e26
chrUn0042	2621682	2624764	DDX51	1	-	25500	2621682	2624764	9	12248841131208927e14	11611911315214008e8
chr11	44498029	44522311	DDX52	1	-	25500	44498029	44522311	12	1697131265816868e35	9571741521199219e15
chrX	22061638	22063443	DDX53	1	+	25500	22061638	22063443	5	143696413001648	212476296308158
chrUn0006	10465859	10499251	DDX54	1	+	25500	10465859	10499251	16	12872480454925803e53	14912871185474195e25
chrUn0017	2925558	2941434	DDX55	1	-	25500	2925558	2941434	14	14061138171025388e41	13729316711692133e19
chr8	15647431	15654015	DDX56	1	-	25500	15647431	15654015	12	18731114239225673e27	10489749511311925e14
chr10	76662682	76700429	DDX58	1	+	25500	76662682	76700429	15	14221544588849688e50	1.3118213710715521e+43
chr21	4458884	4491363	DDX59	1	-	25500	4458884	4491363	8	12753360511029253e17	24510114925189163e6
chr14	9404152	9432738	DDX6	1	-	25500	9404152	9432738	12	16353687530258725e31	17010162116128136e16
chr20	59633856	59729604	DDX60	1	-	25500	59633856	59729604	27	11156723972257383e114	9515214014010718e62
chr20	59765674	59896164	DDX60L	1	-	25500	59765674	59896164	21	14599630215948187e85	8914013714611016e42
chrUn0152	142481	213215	DEAF1	1	-	25500	142481	213215	12	11031425613282719e39	53892481311221255e16
chr15	39940440	39960792	DECR1	1	+	25500	39940440	39960792	4	1196144120201	7483143152
chr12	49805928	49806210	DECR2	1	+	25500	49805928	49806210	2	1191	11992
chr2	19802863	19804862	DEDD	1	+	25500	19802863	19804862	5	152393416261872	320110190203128
chr13	103601679	103618010	DEDD2	1	+	25500	103601679	103618010	4	118491605016297	3237723935
chrUn0035	556169	575210	DEF6	1	-	25500	556169	575210	12	18847019592266392e26	44176772001672956e16
chr20	52311082	52322924	DEF8	1	+	25500	52311082	52322924	12	1131727634353683e31	1138914914016713e15
chr25	15125552	15125695	DEFB103A	1	-	25500	15125552	15125695	1	1	143
chr25	15398371	15398457	DEFB107A	1	+	25500	15398371	15398457	1	1	86
chr1	88873376	88873525	DEFB110	1	-	25500	88873376	88873525	1	1	149
chr1	88829670	88829813	DEFB113	1	-	25500	88829670	88829813	1	1	143
chr23	23034505	23034666	DEFB116	1	+	25500	23034505	23034666	2	143	14119
chr23	22959711	22959821	DEFB119	1	+	25500	22959711	22959821	1	1	110
chr23	22890251	22890403	DEFB124	1	+	25500	22890251	22890403	1	1	152
chr23	23256815	23259045	DEFB129	1	+	25500	23256815	23259045	2	12094	56137
chr22	53008926	53014188	DEGS1	1	-	25500	53008926	53014188	2	14523	143740
chr9	87629912	87649741	DEGS2	1	+	25500	87629912	87649741	3	11715819687	83743143
chr4	161436685	161437349	DEK	1	+	25500	161436685	161437349	2	1393	386272
chr1	63071504	63097523	DEK	1	-	25500	63071504	63097523	8	1120313407180832e19	15813418811995112e6
chr10	43337979	43868111	DENND1A	1	+	25500	43337979	43868111	21	1998501252011375e104	6841501196889111e35
chr21	627793	910340	DENND1B	1	-	25500	627793	910340	20	13041298234623296e87	27822721211368418e31
chrUn0048	1068978	1069882	DENND1C	1	-	25500	1068978	1069882	2	1789	221116
chr8	125832274	125885972	DENND2A	1	-	25500	125832274	125885972	17	12787578510599133e62	8912218214614073e28
chr2	90913563	90958489	DENND2C	1	-	25500	90913563	90958489	18	13441579616936196e67	8923610141179137e32
chr2	87109347	87125960	DENND2D	1	-	25500	87109347	87125960	11	1359841724683791e31	5623377441791462e12
chr15	88128351	88216812	DENND3	1	+	25500	88128351	88216812	21	11076516985202906e84	10411977110113228e42
chr17	31416850	31503569	DENND4A	1	-	25500	31416850	31503569	35	15739596967356825e147	13465158263525435e77
chr2	28025199	28037289	DENND4B	1	+	25500	28025199	28037289	27	11158163819022136e94	3172516517324562e60
chr10	89007638	89095820	DENND4C	1	-	25500	89007638	89095820	31	13452437141661574e131	13465146113245174e69
chr7	43046211	43118324	DENND5A	1	-	25500	43046211	43118324	22	11387218128453536e82	18516412280179102e44
chr4	79442429	79647684	DENND5B	1	-	25500	79442429	79647684	21	12001418945362379e84	18216413180164122e41
chr19	12581997	12651819	DENND6A	1	+	25500	12581997	12651819	19	12805334095367133e74	2394111377104777e29
chrUn0462	21533	26842	DENND6B	1	+	25500	21533	26842	15	11221190620852533e40	4483104865312298e17
chrUn0017	3616409	3630264	DENR	1	-	25500	3616409	3630264	5	110043079551513760	1431168383104
chr2	137300567	137316496	DEPDC1	1	+	25500	137300567	137316496	13	13530412248587221e39	2631551166544138e20
chr3	141601008	141711294	DEPDC1B	1	+	25500	141601008	141711294	11	12478460337633263e36	4726313412512843e15
chr4	154164699	154166403	DEPDC4	1	-	25500	154164699	154166403	2	11445	131260
chr25	5438315	5583467	DEPDC5	1	-	25500	5438315	5583467	39	14573943654899625e179	2908356173170206e81
chr7	66822026	66843636	DEPDC7	1	+	25500	66822026	66843636	9	1889113379143132e24	7138312819120915e9
chr12	28268403	28269866	DEPDC7	1	+	25500	28268403	28269866	3	1158399	155861065
chr15	69118160	69254207	DEPTOR	1	+	25500	69118160	69254207	9	140274415216716e29	6217912517618514e9
chr4	64365905	64464392	DERA	1	+	25500	64365905	64464392	7	1123536857611261e12	11615292134128112e3
chrUn0018	499738	500413	DERA	1	+	25500	499738	500413	3	1365599	22414977
chr15	72073204	72100961	DERL1	1	-	25500	72073204	72100961	7	13184475459337709e10	134110539865113150
chr26	52311901	52312494	DERL1	1	+	25500	52311901	52312494	2	1445	215149
chr11	60148987	60161866	DERL2	1	+	25500	60148987	60161866	7	1962355350805904e9	11965809519195100
chr25	3669542	3672009	DERL3	1	-	25500	3669542	3672009	5	118570720942376	89921886892
chr5	116618908	116625434	DES	1	+	25500	116618908	116625434	7	11678186220772412e8	572599516112522200
chrUn0009	3683956	3689137	DESI1	1	+	25500	3683956	3689137	4	1228332375093	6810712589
chr22	47380448	47406344	DESI2	1	+	25500	47380448	47406344	3	1147825667	74140230
chr14	64449960	64451398	DET1	1	+	25500	64449960	64451398	3	1487845	137254594
chr17	52853299	52880752	DET1	1	+	25500	52853299	52880752	4	157152228227266	1079188191188
chr7	20862293	20932798	DEUP1	1	-	25500	20862293	20932798	11	11665132245347306e34	1731979519710714e16
chr12	61056665	61056949	DEXI	1	-	25500	61056665	61056949	1	1	284
chr2	209226776	209243669	DFFB	1	-	25500	209226776	209243669	7	15345764510086107e12	22410116186197123e3
chrUn1247	2	3669	DGAT1	1	-	25500	2	3669	4	174411453582	441048386
chrUn0014	1637676	1658801	DGAT2	1	-	25500	1637676	1658801	5	1733714593150722e4	15220968107128
chrX	55831944	55838589	DGAT2L6	1	+	25500	55831944	55838589	6	18441284291458343e3	11053203176209148
chrUn0067	640479	796628	DGCR2	1	-	25500	640479	796628	10	12563417143375508e29	26022615220017973e11
chr25	14791136	14791805	DGCR6L	1	-	25500	14791136	14791805	2	1536	98134
chr25	14519663	14554213	DGCR8	1	+	25500	14519663	14554213	14	15021214427845861e42	4672181611402812e22
chr4	104002366	104014647	DGKA	1	+	25500	104002366	104014647	21	1377917128715472e71	12274477411911386e32
chr8	60474041	61200118	DGKB	1	+	25500	60474041	61200118	23	1995741183431358e116	6874158104477412e40
chr5	133911745	133995194	DGKD	1	+	25500	133911745	133995194	29	11889411804158456e123	11080104131107116e61
chr11	38430799	38454501	DGKE	1	+	25500	38430799	38454501	11	11052313409156118e34	4611581191431555e15
chr1	31689003	31883199	DGKG	1	+	25500	31689003	31883199	23	12350633944346583e99	6574158688347747e36
chr16	24676133	24891079	DGKH	1	-	25500	24676133	24891079	27	1472370827744117e115	8313110411992109e58
chr8	123154905	123486535	DGKI	1	-	25500	123154905	123486535	28	19759270059719798e141	11398122128417188e48
chrUn0076	85283	142422	DGKK	1	-	25500	85283	142422	12	13758577925722277e37	11014013792899813e15
chr6	158366618	158380581	DGKQ	1	-	25500	158366618	158380581	11	12418671340220071e23	1551131071791525e13
chr7	80443875	80444036	DGKZ	1	+	25500	80443875	80444036	1	1	161
chr7	80462279	80476851	DGKZ	1	+	25500	80462279	80476851	29	14721428184851444e105	224242957456687e52
chr9	79301268	79350157	DGLUCY	1	+	25500	79301268	79350157	4	150192537948753	179119149137
chr14	44864923	44893489	DGUOK	1	-	25500	44864923	44893489	5	1280470171467928300	11614912211392
chr2	153661633	153700438	DHCR24	1	+	25500	153661633	153700438	9	13889110871185814e23	22715510711926305e10
chrUn0083	816832	829225	DHCR7	1	+	25500	816832	829225	7	13086430592591106e11	2159221519713433300
chr2	185151934	185178358	DHDDS	1	-	25500	185151934	185178358	8	17979104831558313e18	23610711311611614e6
chr13	95008400	95015968	DHDH	1	+	25500	95008400	95015968	7	16991886414856647e7	8611316425112216e4
chr3	120959752	120979594	DHFR	1	+	25500	120959752	120979594	5	1339113868169012e4	7710712511974
chr4	94111176	94115292	DHH	1	-	25500	94111176	94115292	3	19203815	626257302
chr20	35722562	35733123	DHODH	1	-	25500	35722562	35733123	7	12741146182162716e8	16115210119183196e3
chr2	220135130	220138807	DHPS	1	+	25500	220135130	220138807	9	17941177137615555e15	206179119988611e9
chr15	75888461	75888661	DHRS1	1	-	25500	75888461	75888661	1	1	200
chrUn0034	2970469	2977824	DHRS1	1	-	25500	2970469	2977824	7	14391064152052479e7	866814313483140100
chr11	43539864	43548088	DHRS11	1	+	25500	43539864	43548088	6	1311762757044787e5	146209921319265
chr11	52361002	52365061	DHRS13	1	-	25500	52361002	52365061	4	1197024363932	440311125128
chr2	199258587	199304334	DHRS3	1	+	25500	199258587	199304334	6	13615736964374372e9	19414311923612584
chrUn0034	2291153	2291329	DHRS4	1	+	25500	2291153	2291329	1	1	176
chrUn0034	2603305	2603391	DHRS4L2	1	+	25500	2603305	2603391	1	1	86
chrUn0034	2717807	2731568	DHRS4L2	1	+	25500	2717807	2731568	5	11647104921101111e3	891766889113
chrUn0027	643917	655702	DHRS7B	1	+	25500	643917	655702	6	13767467654099158e5	18211321289158200
chr11	64426195	64462458	DHRS7C	1	-	25500	64426195	64462458	6	1117376429730157e7	20015289212113152
chr5	65971944	65983355	DHRS9	1	+	25500	65971944	65983355	4	14017824711194	311257167218
chrUn0096	309443	412801	DHRSX	1	+	25500	309443	412801	4	18627095713103176	107206200182
chr4	36249573	36326817	DHTKD1	1	-	25500	36249573	36326817	17	1168930336148138e62	8616783149104146e31
chr6	138337653	138386229	DHX15	1	+	25500	138337653	138386229	15	16975714311745227e52	7117257194158221e26
chrUn0077	1035977	1050140	DHX16	1	+	25500	1035977	1050140	19	11422176822335875e63	206209161562542e39
chr3	147666964	147723286	DHX29	1	+	25500	147666964	147723286	27	19747126111703923e113	11611312814612808e57
chr11	60170895	60193801	DHX33	1	+	25500	60170895	60193801	12	17236839688001472e36	2781612271701891e18
chr13	97160669	97192228	DHX34	1	-	25500	97160669	97192228	15	11307160927075498e46	13713117310711915e28
chr23	15464388	15539325	DHX35	1	-	25500	15464388	15539325	20	11851755111110126e77	1137480128779596e32
chr26	71102588	71157252	DHX36	1	-	25500	71102588	71157252	23	15451623433045216e86	17315211992988383e41
chrUn0017	1818811	1849345	DHX37	1	+	25500	1818811	1849345	25	13129435868547887e99	1041671168614993e51
chr20	35657170	35674577	DHX38	1	-	25500	35657170	35674577	26	17552048265929809e92	831199512513474e59
chr11	41096929	41153008	DHX40	1	+	25500	41096929	41153008	18	19442981420245206e62	11017014611922764e31
chr11	26665119	26672152	DHX58	1	+	25500	26665119	26672152	10	1377965190825923e19	16719718511612523e13
chr11	25585454	25609008	DHX8	1	-	25500	25585454	25609008	22	11056173520983172e83	2151821941281371e45
chr25	26035919	26038753	DHX8	1	+	25500	26035919	26038753	11	13879131110141518e22	32912518222715217e15
chr24	12258110	12259712	DHX8	1	+	25500	12258110	12259712	7	11123894825958072e3	831195947209422200
chrUn0067	82193	99783	DHX8	1	+	25500	82193	99783	11	16551089120214301e28	34733880194338137e14
chr22	20511169	20567687	DHX9	1	-	25500	20511169	20567687	28	12413309415744415e110	8014019711622707e61
chrUn0017	4019751	4038605	DIABLO	1	+	25500	4019751	4038605	5	142165133541018660	11014010495194
chr3	51904912	52014239	DIAPH1	1	+	25500	51904912	52014239	29	14215544627451078e126	1161551011288962e64
chrUn0013	4276291	5215387	DIAPH2	1	-	25500	4276291	5215387	24	11692702169662642e122	6295134164128129e48
chr16	34800554	35388609	DIAPH3	1	-	25500	34800554	35388609	23	11483291858182039e116	26098131155125115e48
chr9	83107134	83151521	DICER1	1	-	25500	83107134	83151521	29	15316983677582998e117	1647416126982715e67
chrUn0049	1239850	1273035	DIDO1	1	+	25500	1239850	1273035	24	16881581518767626e94	6441433232032153e52
chr21	16328795	16359930	DIEXF	1	+	25500	16328795	16359930	11	11009604772519318e30	10441958941021823e13
chr3	139701505	139712657	DIMT1	1	+	25500	139701505	139712657	11	11834402341704344e25	6586628968128868e8
chr2	154668383	154683187	DIO1	1	-	25500	154668383	154683187	5	1271163921449114600	65200140182128
chr9	67698588	67707250	DIO2	1	-	25500	67698588	67707250	2	18442	575221
chr9	86041980	86042891	DIO3	1	-	25500	86041980	86042891	1	1	911
chrUn0054	6178	132817	DIP2A	1	-	25500	6178	132817	37	18142155371160563e158	24811917674596224e84
chr4	95545912	95766460	DIP2B	1	+	25500	95545912	95766460	38	11078221328931454e206	9871125128212159e88
chr4	11255320	11577417	DIP2C	1	+	25500	11255320	11577417	37	11784201175940156e191	8616411012520917e86
chrUn0060	224568	225161	DIRAS1	1	+	25500	224568	225161	1	1	593
chrUn0020	1900860	1901456	DIRAS2	1	-	25500	1900860	1901456	1	1	596
chr2	137769819	137770292	DIRAS3	1	+	25500	137769819	137770292	3	1145187	11314287
chr1	16364144	16465533	DIRC2	1	+	25500	16364144	16465533	10	11461189743121432e28	10720992137921281e11
chr2	65160498	65189585	DIS3	1	+	25500	65160498	65189585	19	1844226231016695e67	2271551977116716e38
chr17	32094718	32125163	DIS3L	1	+	25500	32094718	32125163	17	116507468967713e63	13115212813717683e32
chr5	132644730	132991347	DIS3L2	1	+	25500	132644730	132991347	17	11857826240716316e77	15853101224248164e28
chr22	33847037	34191217	DISC1	1	+	25500	33847037	34191217	12	1523871750965493e40	10418262651311224e16
chr22	54086969	54146386	DISP1	1	-	25500	54086969	54146386	8	18246612006154015e14	3819431469510112e7
chrUn0002	9987707	9994849	DISP2	1	+	25500	9987707	9994849	6	17611158192938717e3	326125113953158100
chr2	200349089	200381887	DISP3	1	-	25500	200349089	200381887	21	11382197326575053e76	36016711315914585e46
chr7	453671	542001	DIXDC1	1	-	25500	453671	542001	16	11208240111474124e57	7411010116474894e24
chrX	118776514	118784186	DKC1	1	+	25500	118776514	118784186	10	11961223827033064e20	869217365125131e12
chr16	34048046	34049098	DKC1	1	+	25500	34048046	34049098	2	1823	776230
chr18	36746208	36748580	DKK1	1	+	25500	36746208	36748580	5	111548918762122	11012816795251
chr6	44182421	44307259	DKK2	1	+	25500	44182421	44307259	4	1120099121946124700	218152155248
chr7	45905786	45944221	DKK3	1	-	25500	45905786	45944221	5	111842398317638270	17915814386143
chr25	34821675	34824810	DKK4	1	+	25500	34821675	34824810	3	111912882	11083254
chr13	95487350	95494904	DKKL1	1	+	25500	95487350	95494904	3	18997328	149134227
chr7	407687	448728	DLAT	1	-	25500	407687	448728	14	17271587182912038e46	1251371611131079e24
chr25	49371742	49804104	DLC1	1	-	25500	49371742	49804104	19	112542211335042e74	11917321522111319e37
chr8	94307739	94329828	DLD	1	+	25500	94307739	94329828	12	16837805411132123e37	8077719214610118e14
chr24	25022622	25094976	DLEC1	1	+	25500	25022622	25094976	24	19645115381256933e98	34111318280861724e50
chr16	12990313	12990447	DLEU7	1	+	25500	12990313	12990447	1	1	134
chr1	21529441	21798348	DLG1	1	-	25500	21529441	21798348	23	12844130162653427e102	10780110170101474e45
chr7	31894026	33422113	DLG2	1	-	25500	31894026	33422113	28	11219418399209873e137	10710111017098474e57
chrX	56206765	56275118	DLG3	1	+	25500	56206765	56275118	19	11993694452649804e65	1281465015513715e34
chr11	61634526	61648687	DLG4	1	-	25500	61634526	61648687	18	13379482027253325e54	10489113167101473e31
chr18	63125746	63305127	DLG5	1	-	25500	63125746	63305127	31	17532156261013465e131	11011012814314632e72
chr13	16736090	17133243	DLGAP1	1	-	25500	16736090	17133243	13	1314975432727951e50	20615289419923718e18
chr12	8890836	9037769	DLGAP2	1	-	25500	8890836	9037769	12	1269885002191624e42	2151528941683332e18
chr2	175863613	175901461	DLGAP3	1	+	25500	175863613	175901461	10	15361590015544157e27	11091857121230886e11
chr23	18036877	18116182	DLGAP4	1	-	25500	18036877	18116182	12	19891941174561841e36	2182099241386359e16
chr9	41934187	41969756	DLGAP5	1	-	25500	41934187	41969756	9	13539955218845205e22	12214022116189122e9
chr9	87018840	87019581	DLK1	1	-	25500	87018840	87019581	2	1245	241497
chr1	81707384	81711362	DLK2	1	-	25500	81707384	81711362	5	11423203635763904	7311461316274
chrUn0056	2096913	2103911	DLL1	1	-	25500	2096913	2103911	11	12826732385271325e22	8633831721517011e13
chrUn0030	2813654	2817462	DLL3	1	+	25500	2813654	2817462	6	11216227628623192e4	24221222131726096
chrUn0002	10539418	10546458	DLL4	1	+	25500	10539418	10546458	8	17481632246741647e11	27556263128170213e6
chr9	62062681	62082071	DLST	1	+	25500	62062681	62082071	11	17584786584491009e31	626857108929513e11
chr5	68949746	68952690	DLX1	1	+	25500	68949746	68952690	3	19512691	30868254
chr5	68965063	68967009	DLX2	1	-	25500	68965063	68967009	6	1868992153717201700	37112235176101120
chr11	32032561	32036210	DLX3	1	-	25500	32032561	32036210	4	1332734473630	3474414020
chr11	32011259	32015791	DLX4	1	+	25500	32011259	32015791	3	137164291	281194242
chr8	68957974	68961884	DLX5	1	+	25500	68957974	68961884	3	123253579	353179332
chr8	68972557	68974946	DLX6	1	-	25500	68972557	68974946	2	12148	251242
chrUn0030	5032063	5034968	DMAC2	1	-	25500	5032063	5034968	3	111312847	17315859
chr2	165557229	165565965	DMAP1	1	-	25500	165557229	165565965	10	13537411139137316e18	5624571711881642e9
chr4	55140011	55140289	DMBT1	1	-	25500	55140011	55140289	2	1229	20350
chrUn0008	374831	560467	DMBT1	1	+	25500	374831	560467	18	13534161891640517e76	2273179810120618e35
chr2	162945490	162950752	DMBX1	1	-	25500	162945490	162950752	4	1140920385111	452347191152
chrUn0009	7006958	7059880	DMC1	1	+	25500	7006958	7059880	10	19974109151613225e26	4414380509271114e7
chrUn0016	4076610	6185282	DMD	1	+	25500	4076610	6185282	79	Inf	6592778917311913e197
chr3	122667414	122747175	DMGDH	1	+	25500	122667414	122747175	15	11055112172154774e54	173951672032482e28
chr17	51190009	51190314	DMKN	1	+	25500	51190009	51190314	2	1238	8368
chr6	67257648	67259033	DMP1	1	-	25500	67257648	67259033	5	1214460634841	191221167191545
chr13	98932657	98944355	DMPK	1	+	25500	98932657	98944355	13	12478301136684214e36	13795951469520626e16
chr10	7540222	7663274	DMRT1	1	-	25500	7540222	7663274	4	14858070850122898	152146284155
chr10	7438356	7443718	DMRT2	1	-	25500	7438356	7443718	3	134765244	1055101119
chr10	7513508	7514470	DMRT3	1	-	25500	7513508	7514470	1	1	962
chr10	86099411	86105151	DMRTA1	1	-	25500	86099411	86105151	3	150855259	839164482
chr2	158675156	158677917	DMRTA2	1	+	25500	158675156	158677917	2	11837	551925
chr2	155213723	155221078	DMRTB1	1	-	25500	155213723	155221078	2	17111	125245
chrUn0208	102971	106996	DMRTC2	1	+	25500	102971	106996	8	13157241082179624e10	2247174179128712e5
chr8	78780482	78820219	DMTF1	1	-	25500	78780482	78820219	15	1111719613684763e50	10132315565209154e24
chr25	29427552	29439389	DMTN	1	-	25500	29427552	29439389	8	12926787413887792e12	110806895475015550
chr13	98923819	98930761	DMWD	1	+	25500	98923819	98930761	6	12561916439065047e3	24819118212777444
chr3	66958023	67127662	DMXL1	1	+	25500	66958023	67127662	49	1341574097544131e244	861227477131652e116
chrUn0022	1435031	1661462	DMXL2	1	-	25500	1435031	1661462	51	19852174294545156e243	2062155689771257e119
chr18	53050223	53094147	DNA2	1	-	25500	53050223	53094147	20	11079118418613758e71	14910186832068923e39
chr20	47358091	47372705	DNAAF1	1	+	25500	47358091	47372705	7	1206724334636751e10	9222116411917015e4
chr9	36363531	36373045	DNAAF2	1	-	25500	36363531	36373045	6	11675764478098442e4	386143161176371700
chr13	87553128	87565196	DNAAF3	1	+	25500	87553128	87565196	10	14301312836387992e22	9216795155185112e10
chr17	21542400	21581710	DNAAF4	1	-	25500	21542400	21581710	9	1280842001156813e23	10710714910714618e10
chr12	67897410	67942959	DNAAF5	1	+	25500	67897410	67942959	11	1169379415067768e28	14019120017912509e16
chr19	18212306	18293026	DNAH1	1	-	25500	18212306	18293026	72	Inf	11921535612817011e196
chrUn0017	2675045	2815334	DNAH10	1	-	25500	2675045	2815334	74	Inf	14914018516121193e202
chr8	53283969	53645083	DNAH11	1	-	25500	53283969	53645083	81	Inf	24514011011918252e218
chr19	12708363	12909939	DNAH12	1	+	25500	12708363	12909939	70	Inf	17018574155194187e186
chr22	51804109	52144513	DNAH14	1	-	25500	51804109	52144513	44	17360678129430148e219	351311315611919e109
chr11	7342745	7457995	DNAH17	1	+	25500	7342745	7457995	76	Inf	3441911911018314e205
chr11	62221693	62348407	DNAH2	1	+	25500	62221693	62348407	83	Inf	1612331102331942e226
chrUn0003	2725448	2912612	DNAH3	1	-	25500	2725448	2912612	57	11810265554407508e286	34714020014017003e151
chr3	189354388	189634970	DNAH5	1	+	25500	189354388	189634970	78	Inf	13483158224134166e212
chrUn0019	3747187	4025464	DNAH6	1	-	25500	3747187	4025464	73	Inf	10122115271185134e193
chr5	92794064	93047677	DNAH7	1	-	25500	92794064	93047677	63	Inf	20310417015223006e166
chr1	76413850	76771837	DNAH8	1	+	25500	76413850	76771837	93	Inf	11680152188161186e250
chr11	66801709	67287969	DNAH9	1	+	25500	66801709	67287969	68	Inf	20010415816420895e184
chr10	75021232	75055341	DNAI1	1	-	25500	75021232	75055341	16	13529368258846105e52	9512832921498077e22
chr11	11238212	11262246	DNAI2	1	-	25500	11238212	11262246	12	1122919993993871e36	2091461342241257e18
chr10	76152957	76162044	DNAJA1	1	-	25500	76152957	76162044	12	11609151337143326e26	10156101292041382e12
chr20	6653278	6665076	DNAJA2	1	+	25500	6653278	6665076	8	14023479380750066e12	6222480131197143e6
chr12	54539068	54577682	DNAJA3	1	+	25500	54539068	54577682	11	15533133391524515e33	21213483200152145e13
chr17	43918703	43934733	DNAJA4	1	-	25500	43918703	43934733	7	1305389951896291e9	20610722722710415e4
chr2	218443665	218446466	DNAJB1	1	+	25500	218443665	218446466	3	117262575	209581227
chr1	31361828	31377866	DNAJB11	1	-	25500	31361828	31377866	9	19701537271333904e17	6215811059801432e7
chr18	57256699	57276361	DNAJB12	1	-	25500	57256699	57276361	8	17892383375159974e12	11617311018814649e6
chrUn0014	3481941	3493428	DNAJB13	1	-	25500	3481941	3493428	8	18001545278739309e12	14974116110158156e5
chr6	52893305	52929669	DNAJB14	1	+	25500	52893305	52929669	7	1673216327278493e14	15815215095110169e3
chr5	116494637	116500844	DNAJB2	1	+	25500	116494637	116500844	6	11720191733273628e4	1074712210171353
chr2	125882116	125891081	DNAJB4	1	-	25500	125882116	125891081	3	116318757	230569209
chr10	74490324	74494763	DNAJB5	1	-	25500	74490324	74494763	3	14064231	230602209
chrUn0029	2518125	2582017	DNAJB6	1	+	25500	2518125	2582017	12	12879146721558626e38	6510759113596815e12
chr19	32755846	32756545	DNAJB8	1	-	25500	32755846	32756545	3	1250590	224263110
chr8	95003008	95004609	DNAJB9	1	+	25500	95003008	95004609	2	11153	215449
chr4	24887864	25218654	DNAJC1	1	+	25500	24887864	25218654	12	11035711039541103e50	13110744167959515e14
chr5	79745289	79782110	DNAJC10	1	+	25500	79745289	79782110	20	12155227538946444e72	19111644508313193e36
chr2	205892805	205967183	DNAJC11	1	+	25500	205892805	205967183	14	12561228034356578e49	711287410112811e22
chr27	30933694	30934002	DNAJC12	1	+	25500	30933694	30934002	1	1	308
chr18	52467116	52501217	DNAJC12	1	-	25500	52467116	52501217	5	15234182762610135e3	922031408077
chrUn0033	3721508	3820210	DNAJC13	1	+	25500	3721508	3820210	51	11087111768152317e234	6874149200206958e120
chr4	103880981	103886875	DNAJC14	1	-	25500	103880981	103886875	8	1748942147418024e11	20910116111610793e7
chr2	57904535	57904846	DNAJC15	1	-	25500	57904535	57904846	1	1	311
chr16	23516839	23568231	DNAJC15	1	-	25500	23516839	23568231	5	12783433794490337e4	6871747447
chr2	196454403	196487337	DNAJC16	1	-	25500	196454403	196487337	14	12209351985309733e40	1941791737777188e23
chrUn0002	10384663	10425254	DNAJC17	1	-	25500	10384663	10425254	9	15915654273128515e20	11910780779898595e3
chr3	54270455	54303481	DNAJC18	1	+	25500	54270455	54303481	7	11975523796247733e14	1851461851101072e5
chr4	148613057	148613379	DNAJC19	1	+	25500	148613057	148613379	1	1	322
chr1	36887544	36891163	DNAJC19	1	+	25500	36887544	36891163	5	1129119022093552	5074777168
chr8	89746455	89786047	DNAJC2	1	-	25500	89746455	89786047	17	1441342236634643e58	7115510710477718e25
chr21	57623581	57633113	DNAJC2	1	-	25500	57623581	57633113	10	1771679028245837e21	2751642249551941e10
chr3	166470545	166488836	DNAJC21	1	-	25500	166470545	166488836	9	14451958011469133e22	10416715886131306e8
chr4	94373261	94375201	DNAJC22	1	+	25500	94373261	94375201	3	13821759	317458182
chr7	65199662	65254338	DNAJC24	1	+	25500	65199662	65254338	3	13905454555	110140122
chr10	57489552	57494503	DNAJC25	1	-	25500	57489552	57494503	3	118264800	107473152
chr10	57498124	57498192	DNAJC25	1	-	25500	57498124	57498192	1	1	68
chr12	40750474	40838121	DNAJC27	1	-	25500	40750474	40838121	7	13489927610020279e12	131161119164688380
chr21	22476025	22477173	DNAJC28	1	+	25500	22476025	22477173	1	1	1148
chr2	40155302	40228109	DNAJC3	1	-	25500	40155302	40228109	11	1603571272571726e33	15514913111910707e15
chr12	82742504	82743031	DNAJC30	1	+	25500	82742504	82743031	2	1370	365158
chrUn0007	5238355	5242174	DNAJC4	1	-	25500	5238355	5242174	4	1180320603740	10416717680
chrUn0049	349935	352629	DNAJC5	1	-	25500	349935	352629	3	14952588	101170107
chr15	15197775	15260964	DNAJC5B	1	+	25500	15197775	15260964	4	1397165250363098	11621516792
chr12	43961614	43962562	DNAJC5G	1	+	25500	43961614	43962562	3	1392797	95227152
chr11	26733939	26758728	DNAJC7	1	+	25500	26733939	26758728	14	1758510976118211e49	7441891251137412e19
chr2	183408616	183439386	DNAJC8	1	+	25500	183408616	183439386	9	1316712793214162e24	7710156659571897e4
chr18	58209557	58213562	DNAJC9	1	-	25500	58209557	58213562	6	14842564352538305e3	1198325414338104
chr9	60852881	60885396	DNAL1	1	+	25500	60852881	60885396	5	12879172733141234e3	1105350125134
chrUn0009	6786821	6790196	DNAL4	1	+	25500	6786821	6790196	3	117623215	68134161
chr2	172901647	172914619	DNALI1	1	-	25500	172901647	172914619	7	1133519514212036e10	7432179170383280
chr5	69895502	69896208	DNALI1	1	-	25500	69895502	69896208	4	152136636	443242171
chr12	53623847	53625460	DNASE1	1	+	25500	53623847	53625460	5	158297812691459	11968116101155
chrX	118288295	118290524	DNASE1L1	1	-	25500	118288295	118290524	4	133116912105	25110789125
chr12	51432935	51434199	DNASE1L2	1	+	25500	51432935	51434199	6	12093945677511004	95868395128260
chr19	12082839	12103479	DNASE1L3	1	+	25500	12082839	12103479	6	11947522115401202e7	89110110158125100
chr2	219997429	219999724	DNASE2	1	+	25500	219997429	219999724	7	12204848731131198e5	801708615519795200
chr2	118204246	118215758	DNASE2B	1	-	25500	118204246	118215758	5	128544531738511360	33519713483152
chr3	52944554	52946627	DND1	1	+	25500	52944554	52946627	3	15071643	113440431
chr5	130196958	130405637	DNER	1	-	25500	130196958	130405637	12	11292224742351193e45	11024213111312221e18
chr7	38955995	39036747	DNHD1	1	+	25500	38955995	39036747	46	12917777680619967e205	7311731941041555e118
chrUn0097	14279	14419	DNLZ	1	+	25500	14279	14419	1	1	140
chr10	39037732	39085519	DNM1	1	-	25500	39037732	39085519	21	16575740632588e81	5974215239158112e38
chr4	80858804	80918401	DNM1L	1	+	25500	80858804	80918401	20	12640434054344232e79	8314947718916414e33
chr2	222672802	222732908	DNM2	1	-	25500	222672802	222732908	19	17072091453151906e68	6825422716711009e34
chr2	8548639	9276876	DNM3	1	+	25500	8548639	9276876	19	11145201811331831e92	15874149203981613e34
chr18	21286543	21369105	DNMBP	1	+	25500	21286543	21369105	25	1266110962117691e104	14312277326263413e55
chr2	223210273	223260502	DNMT1	1	+	25500	223210273	223260502	31	185518852101702e134	8010768688080107e67
chr12	41190654	41261711	DNMT3A	1	-	25500	41190654	41261711	21	11131225576448817e79	14011671831528914e39
chr23	21721487	21746302	DNMT3B	1	-	25500	21721487	21746302	18	11774549062906945e62	14011686149891503e31
chrUn0005	11330132	11353049	DNMT3L	1	-	25500	11330132	11353049	4	194862181922811	152137170107
chr5	116566812	116575313	DNPEP	1	-	25500	116566812	116575313	12	1236530304188526e29	1709816186741077e14
chr1	81525780	81529498	DNPH1	1	-	25500	81525780	81529498	3	13163558	143110161
chr18	24802586	24845012	DNTT	1	-	25500	24802586	24845012	8	17423127371914414e18	8323613412268169e6
chr23	8468108	8496045	DNTTIP1	1	-	25500	8468108	8496045	10	12371927842892087e23	11653714459719598e5
chr2	104027772	104038938	DNTTIP2	1	-	25500	104027772	104038938	8	13412506078419846e14	5310716113747705e5
chrUn0003	11119865	11123897	DOC2A	1	+	25500	11119865	11123897	11	11156629261128292e21	4714677741071287e11
chr11	55007707	55041927	DOC2B	1	+	25500	55007707	55041927	9	11177116035213622e24	37177741071311463e6
chrUn0008	4233404	4783583	DOCK1	1	+	25500	4233404	4783583	51	15816663894672593e272	4183385995146134e111
chr5	125683065	125854769	DOCK10	1	-	25500	125683065	125854769	50	13173254584684114e230	14098188209146107e117
chrX	104806791	104943266	DOCK11	1	+	25500	104806791	104943266	47	11916853566426828e218	10789806895134165e106
chr3	18279755	18812078	DOCK2	1	-	25500	18279755	18812078	48	11733333549125888e242	14611617312514064e104
chr19	19278146	19714318	DOCK3	1	-	25500	19278146	19714318	49	15681691114386144e242	50692116149137135e107
chr8	98010563	98275079	DOCK4	1	-	25500	98010563	98275079	52	12473680667385976e258	23618265110741095e114
chr25	25124219	25353216	DOCK5	1	-	25500	25124219	25353216	52	1795142422342341e246	9810114098621614e114
chr2	222289369	222327484	DOCK6	1	+	25500	222289369	222327484	43	18211245158226126e181	8917368802098663e101
chr2	143949862	144219521	DOCK7	1	+	25500	143949862	144219521	47	13322247810481892e247	35107173711282105e110
chr10	8013338	8227680	DOCK8	1	-	25500	8013338	8227680	47	14711055811950154e226	5917010714023684e112
chr2	36585167	36919184	DOCK9	1	+	25500	36585167	36919184	51	17962912609614932e283	12816112211680687e118
chrUn0053	1612855	1620072	DOHH	1	-	25500	1612855	1620072	4	117521986946	1676877272
chr14	44212626	44214574	DOK1	1	-	25500	44212626	44214574	6	1142631103014311700	10148217318592300
chr25	29635328	29637044	DOK2	1	+	25500	29635328	29637044	2	11100	173617
chr3	9129005	9132326	DOK3	1	+	25500	9129005	9132326	5	11137278230263290	5629616421232
chr20	21722309	21728725	DOK4	1	-	25500	21722309	21728725	6	1200528232025926400	12214614011310764
chrUn0011	4629367	4835985	DOK5	1	+	25500	4629367	4835985	8	18745412131512148e25	6510711311918814e6
chr13	72954663	73391035	DOK6	1	+	25500	72954663	73391035	8	11670152003262578e26	6510411312218815e7
chr6	161587332	161603852	DOK7	1	+	25500	161587332	161603852	6	12421115651594015e8	23320011617389124
chr10	38418805	38420418	DOLK	1	+	25500	38418805	38420418	1	1	1613
chr10	38301922	38308447	DOLPP1	1	-	25500	38301922	38308447	7	16211309162318162e7	8913198988310165
chr21	22378414	22386681	DONSON	1	+	25500	22378414	22386681	10	11121991141324742e18	10474685618818215e10
chr1	120333079	120418474	DOPEY1	1	+	25500	120333079	120418474	37	12881161302216535e163	134182170191951e88
chrUn0005	274790	411709	DOPEY2	1	+	25500	274790	411709	33	13783038946527597e155	1371791701259813e80
chrUn0060	1043013	1088644	DOT1L	1	-	25500	1043013	1088644	25	11624215223623339e93	35335919718265196e47
chr14	9759668	9764354	DPAGT1	1	-	25500	9759668	9764354	8	13267711577335538e10	15586158771491648e4
chr18	19678911	19696752	DPCD	1	-	25500	19678911	19696752	6	1552711376001366e6	1011011341258062
chr20	52079517	52085437	DPEP1	1	+	25500	52079517	52085437	8	13421379542554939e12	10412813115218579e5
chr20	31679859	31683794	DPEP2	1	-	25500	31679859	31683794	9	11423471142187325e14	8311013474831761e8
chrUn0030	1382905	1387338	DPF1	1	-	25500	1382905	1387338	7	11918682068228038e6	6.8110110119479206e+17
chrUn0007	4135441	4142268	DPF2	1	-	25500	4135441	4142268	10	11288235126492912e20	7480110125140779e10
chr9	59859813	60026726	DPF3	1	-	25500	59859813	60026726	11	16154325491945228e35	6880116203122133e13
chr11	55671215	55679630	DPH1	1	+	25500	55671215	55679630	11	12781991256929205e23	15262122149128656e12
chr2	165825740	165828018	DPH2	1	-	25500	165825740	165828018	6	1206467134718072e3	122173683226113140
chr4	43887894	43888067	DPH3	1	+	25500	43887894	43888067	1	1	173
chr12	29121663	29121869	DPH3	1	-	25500	29121663	29121869	1	1	206
chrUn0038	2438135	2438380	DPH3	1	-	25500	2438135	2438380	1	1	245
chr24	3300975	3301619	DPH3	1	-	25500	3300975	3301619	2	1538	74107
chr2	75317976	75374283	DPH5	1	-	25500	75317976	75374283	7	15639715412867324e12	20910141110107124e3
chrUn0002	4461671	4650939	DPH6	1	-	25500	4461671	4650939	7	15332321658216412e16	9595621167419492
chrUn0089	667874	678787	DPH7	1	+	25500	667874	678787	6	1887138245961046e6	1101169217965170
chrUn0011	1047455	1076385	DPM1	1	-	25500	1047455	1076385	7	1993429999581317e11	10111668958610198
chr10	39315740	39316739	DPM2	1	+	25500	39315740	39316739	2	1887	89113
chr14	70238179	70238385	DPM3	1	+	25500	70238179	70238385	1	1	206
chr2	26700146	26700424	DPM3	1	+	25500	26700146	26700424	2	179	71200
chr5	23103217	23934457	DPP10	1	-	25500	23103217	23934457	22	11458986210056115e96	13171745998194711e35
chrUn0007	3024954	3049977	DPP3	1	-	25500	3024954	3049977	17	1685482963746565e56	17016417911612867e28
chr5	58307145	58399642	DPP4	1	-	25500	58307145	58399642	19	11755209413736166e72	9874716598194689e28
chr19	67450653	67999801	DPP6	1	+	25500	67450653	67999801	22	11894011436924583e109	11398101538011918e36
chrUn0173	63932	70011	DPP7	1	+	25500	63932	70011	8	13906062131298631e10	11313416177155625e3
chr17	31235633	31286936	DPP8	1	-	25500	31235633	31286936	19	13335475860957445e70	11911014315214909e37
chrUn0048	2863208	2903175	DPP9	1	+	25500	2863208	2903175	17	18122108521123205e63	2541161731671132e32
chrUn0041	864662	864859	DPPA2	1	-	25500	864662	864859	1	1	197
chr2	155801323	155802703	DPPA4	1	+	25500	155801323	155802703	2	11265	212116
chr1	110238175	110238550	DPPA5	1	-	25500	110238175	110238550	2	1266	182110
chr2	4353598	4383358	DPT	1	-	25500	4353598	4383358	4	118801562129456	65104125305
chr8	39610225	39724897	DPY19L1	1	+	25500	39610225	39724897	19	14015145183352124e76	1424886137119926e31
chr20	11869561	11941276	DPY19L3	1	+	25500	11869561	11941276	18	14888251153255432e68	10413789104146124e33
chr15	44608362	44659706	DPY19L4	1	+	25500	44608362	44659706	17	17403100541057714e63	11312289122143127e30
chr27	14834728	14836972	DPY30	1	-	25500	14834728	14836972	2	12105	71140
chr2	108605421	109521224	DPYD	1	-	25500	108605421	109521224	22	1380222907136256e108	17013714317014314e43
chr15	54019588	54124161	DPYS	1	-	25500	54019588	54124161	9	11080053683570452e25	11020614014015521e10
chr25	23673246	23816856	DPYSL2	1	-	25500	23673246	23816856	14	1134823187254941e47	8916417917014016e20
chr3	45234970	45306850	DPYSL3	1	+	25500	45234970	45306850	14	13425035688403505e49	3889182161628069e20
chrUn0008	9301654	9316334	DPYSL4	1	+	25500	9301654	9316334	14	13538505172838233e42	38891821615983685e17
chr12	43358111	43411876	DPYSL5	1	+	25500	43358111	43411876	12	13221433168342473e39	2601581796844742e16
chr14	44241371	44247164	DQX1	1	+	25500	44241371	44247164	13	14801069136018015e31	23319425495131957e19
chr6	82741820	82742348	DR1	1	+	25500	82741820	82742348	2	1356	353173
chr2	103479610	103500710	DR1	1	+	25500	103479610	103500710	3	1891020958	203164143
chr22	38759617	38760056	DR1	1	+	25500	38759617	38760056	1	1	439
chr4	156019708	156068402	DRAM1	1	+	25500	156019708	156068402	6	12505728527349628e9	128681401825692
chr6	76977681	76978331	DRAM2	1	+	25500	76977681	76978331	1	1	650
chr2	87031775	87058868	DRAM2	1	-	25500	87031775	87058868	7	16472008260220262e10	104927718212871140
chrUn0007	3582093	3583797	DRAP1	1	-	25500	3582093	3583797	6	1459797100314421800	104861131199277
chr2	200158803	200171738	DRAXIN	1	-	25500	200158803	200171738	6	14621703577489745e5	1108395113206380
chr12	42721648	42786973	DRC1	1	+	25500	42721648	42786973	16	11621419458240973e59	11089113185137834e26
chrUn0027	2692009	2738459	DRC3	1	+	25500	2692009	2738459	10	1.6760113402055726e+44	15511017014310716e12
chr20	21920958	21952058	DRC7	1	+	25500	21920958	21952058	17	15472636349279083e58	621611251941462e32
chr3	11781380	11782717	DRD1	1	+	25500	11781380	11782717	1	1	1337
chr14	3176425	3189953	DRD2	1	-	25500	3176425	3189953	6	12407469959647354e5	19131186191134288
chr1	6056540	6109525	DRD3	1	-	25500	6056540	6109525	6	11230760418201331e7	197281197140110240
chrUn0152	136587	139354	DRD4	1	+	25500	136587	139354	5	11811199523882568	21811031480200
chr6	156063008	156064435	DRD5	1	-	25500	156063008	156064435	3	18141405	78555423
chr25	5921272	5954918	DRG1	1	-	25500	5921272	5954918	9	12915349144981285e21	9511916712817072e8
chrUn0027	2798865	2821509	DRG2	1	+	25500	2798865	2821509	13	15126135901396013e43	5613489598974928e11
chr18	69483962	69518024	DRGX	1	+	25500	69483962	69518024	5	18154200445933800	9598179113263
chr3	169871393	170004628	DROSHA	1	+	25500	169871393	170004628	31	14581126815065208e142	4103802301371558e63
chrUn0058	1963853	1994380	DRP2	1	-	25500	1963853	1994380	20	14451943388951995e70	12211614311965928e36
chr13	34272463	34305845	DSC1	1	-	25500	34272463	34305845	12	11107181539421207e36	19113412221214325e18
chr13	34220501	34221643	DSC2	1	-	25500	34220501	34221643	4	1862919991	1942038152
chr13	34149404	34244497	DSC3	1	-	25500	34149404	34244497	16	1260427338129105e57	1949516111921821e30
chrUn0005	5790907	6566879	DSCAM	1	-	25500	5790907	6566879	31	12128125971397775e154	35329920014611585e73
chr14	7911544	8313708	DSCAML1	1	-	25500	7911544	8313708	31	1652877375345785e135	5940731419115211e73
chr15	69081072	69100366	DSCC1	1	-	25500	69081072	69100366	9	12507512773757867e20	10414915550140892e8
chrUn0005	1774054	1774194	DSCR3	1	-	25500	1774054	1774194	1	1	140
chr1	156531958	156562554	DSE	1	+	25500	156531958	156562554	5	12088724466266764e4	4162512362121747
chr13	71259099	71262785	DSEL	1	-	25500	71259099	71262785	2	11813	16971874
chr13	34483013	34510246	DSG1	1	+	25500	34483013	34510246	14	1776260052277062e43	13115514316413415e23
chr13	34691576	34720384	DSG2	1	+	25500	34691576	34720384	13	14660496059518054e39	1371611401401191e24
chr13	34626993	34649712	DSG3	1	+	25500	34626993	34649712	16	11031192827643819e51	1311551431611282e31
chr13	34560488	34591181	DSG4	1	+	25500	34560488	34591181	15	12282294340404465e49	12815513416413119e26
chr23	17767994	17792334	DSN1	1	+	25500	17767994	17792334	7	12414375654282189e11	3117171891498695
chr1	49351779	49394456	DSP	1	+	25500	49351779	49394456	28	11178113831148623e119	10710114617612814e63
chr6	67300402	67302523	DSPP	1	-	25500	67300402	67302523	10	14785776227097576e14	27553414120593796e6
chr1	95943841	96317228	DST	1	-	25500	95943841	96317228	108	Inf	Inf
chr23	43117776	43123461	DSTN	1	+	25500	43117776	43123461	3	134615579	30877107
chr21	10082960	10132947	DSTYK	1	-	25500	10082960	10132947	13	17913379436559701e34	18513411311312816e21
chr23	44294133	44451958	DTD1	1	+	25500	44294133	44451958	4	1332318949157674	92233104152
chr6	124359115	124443777	DTHD1	1	-	25500	124359115	124443777	8	13176637408693417e19	3082422932331792e8
chrUn0075	631872	666798	DTL	1	+	25500	631872	666798	14	19272166231351275e40	12598621196511372e18
chr13	38174379	38347038	DTNA	1	+	25500	38174379	38347038	19	19672574367037677e83	657721283149107e33
chr12	41360547	41701636	DTNB	1	-	25500	41360547	41701636	17	1348644324547353e71	5689158981138389e25
chr1	59827736	59979059	DTNBP1	1	-	25500	59827736	59979059	8	12216112771048606e23	2421101581316829e4
chr9	9816782	9827723	DTWD1	1	+	25500	9816782	9827723	4	14318654310697	263143257245
chr3	66682345	66851334	DTWD2	1	-	25500	66682345	66851334	6	19564875171056082e11	681191919592215
chrUn0006	10541181	10577324	DTX1	1	-	25500	10541181	10577324	12	11244143715331684e32	22192626215859172e14
chr12	66857709	66888134	DTX2	1	-	25500	66857709	66888134	8	12101935910554154e17	206921581581431e8
chr4	105587669	105589515	DTX3	1	+	25500	105587669	105589515	2	11629	746218
chr1	16154637	16154840	DTX3L	1	-	25500	16154637	16154840	1	1	203
chrUn0094	58034	96573	DTX4	1	+	25500	58034	96573	9	11130823439239935e24	20972559161621518e7
chr5	141133249	141136635	DTYMK	1	+	25500	141133249	141136635	3	110113208	128110179
chr9	4157736	4187359	DUOX1	1	+	25500	4157736	4187359	23	12601342368646972e83	7716418592104157e49
chr9	4116966	4137262	DUOX2	1	-	25500	4116966	4137262	23	13695961065150824e78	12212515515856864e44
chr9	4144138	4147348	DUOXA1	1	-	25500	4144138	4147348	6	18951383187626783e3	20621521810756144
chr9	4139094	4142167	DUOXA2	1	+	25500	4139094	4142167	5	11441175021442874	14656134215200
chr18	59958042	59987031	DUPD1	1	-	25500	59958042	59987031	3	11205428865	215221125
chr11	3949430	3954593	DUS1L	1	+	25500	3949430	3954593	10	14621419182120281e19	2331131078310115e10
chr20	31717790	31748140	DUS2	1	+	25500	31717790	31748140	13	19843106491536823e43	12589444765688618e14
chrUn0048	1597130	1602048	DUS3L	1	+	25500	1597130	1602048	12	1148585703103918e26	13115211321277153e16
chr8	93866484	93874097	DUS4L	1	+	25500	93866484	93874097	6	11261367848655956e4	116122119122227230
chrUn0022	3352927	3353132	DUS4L	1	+	25500	3352927	3353132	1	1	205
chr3	15148576	15150753	DUSP1	1	+	25500	15148576	15150753	4	163711521810	365143221368
chrUn0010	9825785	9866868	DUSP10	1	-	25500	9825785	9866868	3	1441240275	263372809
chr14	45023351	45036459	DUSP11	1	+	25500	45023351	45036459	4	13212733413035	7713112274
chr1	142352019	142352304	DUSP11	1	-	25500	142352019	142352304	2	1167	164119
chr2	19242231	19259975	DUSP12	1	-	25500	19242231	19259975	4	11003240617470	18895116275
chr18	60035021	60043457	DUSP13	1	-	25500	60035021	60043457	3	18268264	194218173
chr18	60051973	60054558	DUSP13	1	-	25500	60051973	60054558	3	114622437	191215149
chr11	44412056	44412649	DUSP14	1	+	25500	44412056	44412649	1	1	593
chr23	22548162	22553020	DUSP15	1	+	25500	22548162	22553020	3	132224689	8371170
chr4	60758437	60801677	DUSP16	1	-	25500	60758437	60801677	7	14063385895021404e10	4017701221431641e5
chr25	6870655	6871218	DUSP18	1	+	25500	6870655	6871218	1	1	563
chr5	80083900	80113205	DUSP19	1	+	25500	80083900	80113205	4	171481378529109	22447152197
chrUn0057	1375699	1377106	DUSP2	1	-	25500	1375699	1377106	3	13301229	212221179
chr1	38733700	38777231	DUSP22	1	+	25500	38733700	38777231	5	12514840448427164e4	835068179182
chr2	21358697	21360267	DUSP23	1	-	25500	21358697	21360267	2	11305	182266
chr25	43708497	43712759	DUSP26	1	+	25500	43708497	43712759	3	129424066	221212197
chr2	11966571	12008692	DUSP27	1	-	25500	11966571	12008692	12	1868173520022103e32	8428632367480292e16
chr5	142098808	142101503	DUSP28	1	-	25500	142098808	142101503	3	123532532	71176164
chr11	25373644	25385591	DUSP3	1	+	25500	25373644	25385591	3	1476311751	125224197
chr25	47518514	47533686	DUSP4	1	+	25500	47518514	47533686	4	1118241402714790	428143221383
chr18	11640260	11653147	DUSP5	1	-	25500	11640260	11653147	4	13539802212511	404221146377
chr4	141289790	141292598	DUSP6	1	-	25500	141289790	141292598	4	1132424102693	305458281116
chr22	29217579	29218621	DUSP7	1	-	25500	29217579	29218621	3	1356735	284323308
chr19	18570770	18576293	DUSP7	1	+	25500	18570770	18576293	5	1216202223075219	194302251149305
chrUn0072	387238	399428	DUSP8	1	-	25500	387238	399428	7	11006146618662624e9	10716412215816715e4
chrX	117633914	117635985	DUSP9	1	+	25500	117633914	117635985	4	129510691785	29080455287
chr9	8006845	8020330	DUT	1	+	25500	8006845	8020330	5	1333860691318013400	15292418371
chr2	211849981	211856237	DVL1	1	+	25500	211849981	211856237	13	1369138515731772e32	11998956813780655e16
chr11	61665688	61673909	DVL2	1	-	25500	61665688	61673909	18	11725666471192144e49	12827541140176131e29
chr1	33801874	33816413	DVL3	1	-	25500	33801874	33816413	16	11555283711422857e43	11928120916712816e26
chrUn0065	1153718	1155727	DXO	1	+	25500	1153718	1155727	7	17431057121014173e7	3562331197113789e3
chr8	4937295	4965510	DYDC1	1	-	25500	4937295	4965510	3	12753828079	10483137
chr8	4971677	5003801	DYDC2	1	+	25500	4971677	5003801	2	131985	149140
chr13	53401647	53735224	DYM	1	-	25500	53401647	53735224	16	15523970236109788e72	14611318210492108e27
chr9	85562680	85624927	DYNC1H1	1	-	25500	85562680	85624927	78	Inf	11313116714315223e211
chr8	69973656	70261069	DYNC1I1	1	-	25500	69973656	70261069	16	11845122709574537e68	10712514014613106e28
chr5	68605997	68660301	DYNC1I2	1	+	25500	68605997	68660301	16	12688163892060427e58	10792956211695166e26
chr24	20148690	20183375	DYNC1LI1	1	-	25500	20148690	20183375	11	17521706265050268e27	898311959110132e13
chr20	30471088	30499747	DYNC1LI2	1	-	25500	30471088	30499747	13	11428237428983709e36	10111011644561158e18
chr7	10441742	10854826	DYNC2H1	1	-	25500	10441742	10854826	86	Inf	1581138310789206e228
chr27	31603141	31644840	DYNC2LI1	1	+	25500	31603141	31644840	10	19651142632109015e28	1207786188658075e6
chr14	67407556	67407666	DYNLL1	1	-	25500	67407556	67407666	1	1	110
chr22	12218769	12218924	DYNLL1	1	-	25500	12218769	12218924	1	1	155
chr5	71350424	71350543	DYNLL1	1	-	25500	71350424	71350543	1	1	119
chrUn0006	3900325	3900459	DYNLL1	1	-	25500	3900325	3900459	1	1	134
chr11	39677027	39679416	DYNLL2	1	+	25500	39677027	39679416	2	12256	131134
chr23	19914664	19929582	DYNLRB1	1	-	25500	19914664	19929582	3	1638714845	4116774
chrX	91311136	91311444	DYNLRB1	1	+	25500	91311136	91311444	2	1217	14992
chr20	43697542	43706343	DYNLRB2	1	+	25500	43697542	43706343	2	18644	80158
chr1	204282930	204290021	DYNLT1	1	-	25500	204282930	204290021	4	1266234997051	688014341
chrUn0062	356263	357103	DYNLT3	1	+	25500	356263	357103	2	1761	11380
chrUn0005	2054313	2095806	DYRK1A	1	+	25500	2054313	2095806	11	11049312287180302e34	1971191851492872e17
chrUn0030	3092242	3098636	DYRK1B	1	-	25500	3092242	3098636	8	14659051515174527e10	3681073141401463e7
chr4	116366292	116375642	DYRK2	1	+	25500	116366292	116375642	2	17750	1491601
chr21	11794462	11804702	DYRK3	1	+	25500	11794462	11804702	4	12783877510080	741131301161
chr4	52149691	52168830	DYRK4	1	+	25500	52149691	52168830	8	1284433246174897e15	15814014313780186e6
chr14	47398020	47636352	DYSF	1	-	25500	47398020	47636352	44	11732363274581095e219	9511017998140921e104
chr5	104184955	104224342	DYTN	1	-	25500	104184955	104224342	5	12660028559317154e4	197125110158212
chr23	44058909	44140946	DZANK1	1	-	25500	44058909	44140946	15	1560672576081538e51	1617412586779821e23
chr2	40269386	40342757	DZIP1	1	+	25500	40269386	40342757	9	11712722696323688e24	4947416113714059e8
chr27	4887367	4952986	DZIP1L	1	+	25500	4887367	4952986	10	14183112381203414e28	26083122161128115e11
chrUn0004	12319441	12356395	DZIP3	1	+	25500	12319441	12356395	9	17496120691535413e23	988012247651191e7
chrUn0041	4623	25848	DZIP3	1	+	25500	4623	25848	12	11530546670368657e35	1286598101891011e15
chr23	20837018	20846779	E2F1	1	+	25500	20837018	20846779	8	11706335679979039e11	1678083221119114e5
chr2	188109344	188128509	E2F2	1	+	25500	188109344	188128509	7	15696785493531085e11	25110422115811325e4
chr1	65746315	65848906	E2F3	1	+	25500	65746315	65848906	10	11362083119275093e25	8653716211021814e10
chr20	30894678	30900227	E2F4	1	+	25500	30894678	30900227	10	15447981270205518e18	6211015841632281e9
chrUn0027	2019924	2021040	E2F4	1	-	25500	2019924	2021040	5	1212416675962	161200194210155
chr15	35421363	35451891	E2F5	1	+	25500	35421363	35451891	7	11881819817239362e14	1911101556226647e3
chr12	24326656	24346733	E2F6	1	-	25500	24326656	24346733	6	12678409364831027e6	1439215521253107
chr4	127033837	127073103	E2F7	1	-	25500	127033837	127073103	13	11599856810415108e42	16733525413135977e20
chr7	53021511	53037210	E2F8	1	-	25500	53021511	53037210	12	16841191535956564e31	18239213128723384e18
chr12	51421987	51431636	E4F1	1	+	25500	51421987	51431636	15	12529366463246597e40	15515592194116158e24
chrUn0033	671743	682352	EAF1	1	-	25500	671743	682352	6	13907403665428552e5	1941197113492101
chr1	15335870	15365759	EAF2	1	+	25500	15335870	15365759	5	19812241902662627e3	10495128146170
chr9	21397092	21409947	EAPP	1	-	25500	21397092	21409947	6	1188536744696663e6	2601071139518271
chrUn0003	5654717	5673747	EARS2	1	-	25500	5654717	5673747	7	1514364966347927e10	8313113411047319e4
chr15	59092829	59110386	EBAG9	1	+	25500	59092829	59110386	5	1105928801328617500	8015811386116
chr3	31063583	31493564	EBF1	1	+	25500	31063583	31493564	16	12092278735021408e66	13115862537468804e22
chr25	24381493	24584924	EBF2	1	+	25500	24381493	24584924	15	12506384442354785e59	12815862537468803e21
chrUn0008	7211166	7341796	EBF3	1	-	25500	7211166	7341796	12	15911874321387073e38	19418817665891247e12
chr23	26261502	26320092	EBF4	1	+	25500	26261502	26320092	15	11177812158124135e54	9815862566268863e20
chrUn0053	2341913	2352326	EBI3	1	+	25500	2341913	2352326	3	1368110286	107149128
chr2	166739597	166747320	EBNA1BP2	1	+	25500	166739597	166747320	9	13304389212360505e13	838359122897195e5
chrX	44360107	44361634	EBP	1	+	25500	44360107	44361634	4	16910911382	65212131146
chrX	44296943	44298967	EBP	1	-	25500	44296943	44298967	2	11726	218299
chr16	14619153	14620509	EBPL	1	+	25500	14619153	14620509	2	11124	143233
chr18	58128579	58159426	ECD	1	-	25500	58128579	58159426	11	11665325042594582e30	22421559191981283e13
chr2	190489175	190553604	ECE1	1	+	25500	190489175	190553604	18	1869415823287624e69	11311320611914369e32
chr1	33718109	33718207	ECE2	1	-	25500	33718109	33718207	1	1	98
chr5	133053502	133060545	ECEL1	1	-	25500	133053502	133060545	18	1239543110614792e51	9856956212565532e27
chrUn0030	2057964	2058465	ECH1	1	-	25500	2057964	2058465	2	1380	65122
chr1	168771401	168803375	ECHDC1	1	-	25500	168771401	168803375	4	1133882037231784	41077146191
chr2	155836698	155863261	ECHDC2	1	+	25500	155836698	155863261	8	11353215372163194e19	116838989591915360
chr4	36698525	36724885	ECHDC3	1	-	25500	36698525	36724885	5	11343519738213161e4	30820098122167
chrUn0008	10435966	10440088	ECHS1	1	-	25500	10435966	10440088	6	11086170526173394e4	6811910495128197
chr12	51437549	51439598	ECI1	1	-	25500	51437549	51439598	2	11922	173128
chr1	44859306	44876443	ECI2	1	-	25500	44859306	44876443	8	1103026133938481e16	15214389122101137e6
chr2	72289821	72296459	ECM1	1	-	25500	72289821	72296459	6	1640884180124426200	2188621838023071
chrUn0037	2291110	2328010	ECM2	1	+	25500	2291110	2328010	10	11094126679795397e24	8059200981101404e11
chr10	57621740	57699050	ECPAS	1	+	25500	57621740	57699050	46	11772329546108063e205	13111611615216408e104
chr3	54259992	54261732	ECSCR	1	+	25500	54259992	54261732	3	14871640	8398101
chr2	222036766	222042775	ECSIT	1	+	25500	222036766	222042775	6	16084649479451386e3	35622759179104172
chr26	49497207	49558161	ECT2	1	+	25500	49497207	49558161	23	11841482376248272e84	7192179891077414e43
chr1	182059232	182128234	ECT2L	1	+	25500	182059232	182128234	17	11235244762604125e63	6511016425416416e31
chrX	55015504	55650799	EDA	1	+	25500	55015504	55650799	12	16724448515562742e43	6212268110119173e12
chrX	50490185	50496893	EDA2R	1	-	25500	50490185	50496893	4	1367659636617	3111138992
chr14	59815024	59853657	EDAR	1	+	25500	59815024	59853657	9	11120980325065269e22	11618286831137114e6
chr22	38803054	38878179	EDARADD	1	+	25500	38803054	38878179	4	1113596043074785	475641341
chr17	40346391	40391507	EDC3	1	-	25500	40346391	40391507	6	13026755822211416e7	332218152320320100
chr20	31566243	31577096	EDC4	1	+	25500	31566243	31577096	28	12674323936173966e94	8015511098191144e61
chrUn0047	1579201	1579410	EDDM3B	1	+	25500	1579201	1579410	2	194	17116
chrUn0047	1388030	1388173	EDDM3B	1	-	25500	1388030	1388173	1	1	143
chr19	45339410	45376805	EDEM1	1	-	25500	45339410	45376805	13	12537374247226825e39	832038974164122e20
chr23	19314562	19340028	EDEM2	1	+	25500	19314562	19340028	11	13422295580369573e29	10411041104125217e15
chr22	18387077	18459562	EDEM3	1	+	25500	18387077	18459562	20	15603182991889925e78	14644101381131513e38
chr7	19214601	19214867	EDF1	1	-	25500	19214601	19214867	1	1	266
chrUn0121	411071	412935	EDF1	1	+	25500	411071	412935	4	15319991806	501589259
chr3	116854023	117241410	EDIL3	1	+	25500	116854023	117241410	9	1916171510972134e32	12812811017615813e10
chr1	55734097	55736013	EDN1	1	+	25500	55734097	55736013	2	11792	176125
chr2	168878626	168880784	EDN2	1	+	25500	168878626	168880784	2	12040	65119
chrUn0011	10100001	10117711	EDN3	1	+	25500	10100001	10117711	3	11753817628	1225383
chr17	10222671	10278030	EDNRA	1	+	25500	10222671	10278030	7	12981945122487397e14	4191252001521311e4
chr2	59175550	59202252	EDNRB	1	+	25500	59175550	59202252	7	12036920616230063e14	3711102061461251e5
chrUn0008	3135338	3174647	EDRF1	1	+	25500	3135338	3174647	27	11590295136714842e107	10720668122125156e59
chr4	145452628	145575096	EEA1	1	-	25500	145452628	145575096	26	11044175121603352e105	1199812223318813e57
chr7	34749072	34789461	EED	1	+	25500	34749072	34789461	11	11298715556166616e34	11392651258092134e11
chr1	190828148	190831910	EEF1A1	1	+	25500	190828148	190831910	4	116936203752	1348910411
chr7	21340572	21343451	EEF1A1	1	+	25500	21340572	21343451	4	12038112764	44179131116
chr16	40407303	40408622	EEF1A1	1	-	25500	40407303	40408622	5	15235959551261	6835923559
chr7	21319139	21322170	EEF1A2	1	+	25500	21319139	21322170	6	1312910228226122800	1341762996280116
chrUn0049	706258	713691	EEF1A2	1	+	25500	706258	713691	6	11718256751516294e4	143176299149254260
chr26	31713055	31724174	EEF1AKMT1	1	+	25500	31713055	31724174	4	11157876910986	14380281134
chrUn0008	2286113	2310167	EEF1AKMT2	1	-	25500	2286113	2310167	4	130922125123948	21868119107
chr4	105754214	105759799	EEF1AKMT3	1	+	25500	105754214	105759799	3	13035200	176116386
chr1	33729572	33729856	EEF1AKMT4	1	-	25500	33729572	33729856	1	1	284
chr5	103651632	103654309	EEF1B2	1	+	25500	103651632	103654309	6	15731336175622093e3	8013612865122149
chrUn0073	695528	704873	EEF1D	1	+	25500	695528	704873	8	16522855339180622e11	5844641288083099e6
chr1	50091190	50091327	EEF1E1	1	-	25500	50091190	50091327	1	1	137
chrUn0007	6918535	6928033	EEF1G	1	+	25500	6918535	6928033	13	11218101031115716e30	65446286177723115e12
chrUn0053	2101599	2109175	EEF2	1	-	25500	2101599	2109175	14	1457673116423343e35	19113417935311028e25
chrUn0003	4190354	4244095	EEF2K	1	+	25500	4190354	4244095	15	1194362596727862e55	21298594116714916e24
chr19	32384846	32685151	EEFSEC	1	+	25500	32384846	32685151	8	1108125139134145e27	3148695164374269e5
chr8	38285876	38456454	EEPD1	1	-	25500	38285876	38456454	7	11962166082069227e14	1971941371341105e4
chrUn0036	760067	768201	EFCAB1	1	-	25500	760067	768201	6	12220260334584249e4	381041431049856
chr8	91950667	91950828	EFCAB10	1	-	25500	91950667	91950828	1	1	161
chr9	77874870	78070102	EFCAB11	1	-	25500	77874870	78070102	3	1176827195135	808698
chr19	36807815	36829137	EFCAB12	1	+	25500	36807815	36829137	6	1812310158121172e9	335122146209155260
chr11	22552770	22640781	EFCAB13	1	-	25500	22552770	22640781	8	11318513924444759e19	12565143131140228e5
chr2	162712019	162745217	EFCAB14	1	+	25500	162712019	162745217	9	11562721216255223e22	1311461401011012e11
chr25	5293460	5294548	EFCAB14	1	+	25500	5293460	5294548	2	1835	623254
chr22	47674937	47723852	EFCAB2	1	+	25500	47674937	47723852	4	1276634818448872	74747744
chr11	22097012	22114263	EFCAB3	1	-	25500	22097012	22114263	5	1518262691470317e3	323182194119146
chr11	53359922	53472697	EFCAB5	1	+	25500	53359922	53472697	14	12069844009524863e50	4971491582189221e25
chrUn0009	1178907	1505679	EFCAB6	1	+	25500	1178907	1505679	20	14435110856513127e97	20913795161269813e38
chr2	142900204	142952743	EFCAB7	1	-	25500	142900204	142952743	13	11248401821498289e42	6598209149137152e20
chr23	21592534	21666657	EFCAB8	1	-	25500	21592534	21666657	12	12504030293303862e39	20617086149206235e17
chr3	15804692	15810102	EFCAB9	1	-	25500	15804692	15810102	3	114815277	176146134
chr19	33509457	33554274	EFCC1	1	-	25500	33509457	33554274	7	15623603498042224e10	6214016750287361e3
chr27	44012558	44081391	EFEMP1	1	-	25500	44012558	44081391	11	1769779801362316e33	15819412211911912e14
chrUn0007	3636935	3641654	EFEMP2	1	+	25500	3636935	3641654	7	1424689270329133e7	1221131161161222e5
chr24	7364374	7432338	EFHB	1	-	25500	7364374	7432338	15	13412482393802347e51	16417921820318263e24
chr1	91699466	91753970	EFHC1	1	+	25500	91699466	91753970	11	13794145031954918e33	6222729015219122e15
chrX	38345115	38445435	EFHC2	1	-	25500	38345115	38445435	7	11235948539515877e15	18813713422411047e3
chr5	133213725	133235702	EFHD1	1	+	25500	133213725	133235702	3	1905321847	149134131
chr2	196683526	196702465	EFHD2	1	-	25500	196683526	196702465	4	11351268618635	128134146305
chr17	47940058	48091928	EFL1	1	-	25500	47940058	48091928	19	11140621946222098e86	18218821869814317e36
chr2	26705506	26714449	EFNA1	1	-	25500	26705506	26714449	3	122788852	11329392
chrUn0080	968083	981153	EFNA2	1	+	25500	968083	981153	3	11230012955	11962116
chr2	26774413	26782388	EFNA3	1	-	25500	26774413	26782388	5	134961110857851	1257462311125
chr2	26792710	26796294	EFNA4	1	-	25500	26792710	26796294	5	1565104611513475	1316295191110
chr3	90092478	90404784	EFNA5	1	+	25500	90092478	90404784	5	1255892306300307e9	1222966277122
chrX	53798860	53800907	EFNB1	1	+	25500	53798860	53800907	4	1108613811689	27589128359
chr26	10663069	10709220	EFNB2	1	+	25500	10663069	10709220	5	12559943387441775e4	12228189113386
chr11	62201891	62203462	EFNB3	1	+	25500	62201891	62203462	4	14536601159	2939595413
chr15	80075884	80136336	EFR3A	1	+	25500	80075884	80136336	21	134035791789312e83	8012814912213117e40
chr12	41028472	41088395	EFR3B	1	+	25500	41028472	41088395	21	19205331293854734e83	12814912214613468e39
chrUn0034	2027280	2031439	EFS	1	-	25500	2027280	2031439	4	1264835123885	419728125275
chr11	24472452	24510604	EFTUD2	1	+	25500	24472452	24510604	26	18631964912700113e107	10416477746589834e49
chr6	40746755	40878911	EGF	1	-	25500	40746755	40878911	19	16807174321841523e74	10416412811315522e38
chrX	12269574	12325275	EGFL6	1	+	25500	12269574	12325275	7	1635293321187038e13	5911911389227265e3
chrUn0092	755395	759142	EGFL7	1	-	25500	755395	759142	4	1146122293635	170152116113
chrUn0065	985023	986195	EGFL8	1	-	25500	985023	986195	5	13946548441051	15817095110122
chr3	162359796	162620219	EGFLAM	1	-	25500	162359796	162620219	22	1981254820111316e93	1521048014074182e44
chr8	29076822	29148103	EGFR	1	+	25500	29076822	29148103	26	12391532111051128e107	15218211968125987e53
chr22	33455168	33544178	EGLN1	1	-	25500	33455168	33544178	5	1.1117380974088861e+17	5968134116410
chrUn0030	3930372	3937143	EGLN2	1	+	25500	3930372	3937143	5	183585063626704	8071611313468
chr9	20817163	20838117	EGLN3	1	-	25500	20817163	20838117	5	1123928822059020800	7413411925774
chr3	55298808	55301152	EGR1	1	-	25500	55298808	55301152	4	130111202052	275815230293
chr18	47424313	47427055	EGR2	1	-	25500	47424313	47427055	4	17378392585	73498419158
chr25	28767811	28767864	EGR3	1	+	25500	28767811	28767864	1	1	53
chr25	28768678	28769685	EGR3	1	+	25500	28768678	28769685	1	1	1007
chr14	45503411	45505564	EGR4	1	+	25500	45503411	45505564	3	1187841	1491521313
chr14	56722046	57070268	EHBP1	1	-	25500	56722046	57070268	24	13036705791146794e106	8311671101122108e50
chrUn0007	3900139	3917072	EHBP1L1	1	-	25500	3900139	3917072	16	1214408226726258e52	951136810411914e27
chrUn0007	4608376	4629183	EHD1	1	+	25500	4608376	4629183	5	1376616012196662e4	34198413161524
chr13	96812732	96828636	EHD2	1	-	25500	96812732	96828636	5	1.3162383108611581e+17	31123916141398
chr27	13820585	13894889	EHD3	1	+	25500	13820585	13894889	6	11136036002693135e9	22417698416158524
chrUn0002	11556919	11614907	EHD4	1	-	25500	11556919	11614907	6	19222180251820647e8	53616117623398176
chr7	68564733	68584833	EHF	1	+	25500	68564733	68584833	8	14629471381821113e16	774117362656219100
chr1	32739119	32773618	EHHADH	1	+	25500	32739119	32773618	6	1462548517604303e7	1071731011013441300
chrUn0089	366136	491382	EHMT1	1	-	25500	366136	491382	20	11643453458967643e78	17617677891138016e39
chr14	20078139	20085624	EI24	1	+	25500	20078139	20085624	8	11517364340824715e12	14368122119113112e5
chrX	62574542	62575183	EI24	1	-	25500	62574542	62575183	3	1248553	17010489
chrUn0038	391846	436992	EI24	1	+	25500	391846	436992	5	14444744644447833e4	197188128194110
chrUn0111	588019	588242	EID2	1	+	25500	588019	588242	2	1123	113101
chr4	158799959	158800873	EID3	1	+	25500	158799959	158800873	3	1403502	31483413
chr11	26993314	26994683	EIF1	1	-	25500	26993314	26994683	3	17981206	56101164
chr20	12859206	12859511	EIF1	1	-	25500	12859206	12859511	2	182	35224
chrUn0007	3503755	3506067	EIF1AD	1	+	25500	3503755	3506067	4	12244282170	86107110143
chrX	19000110	19008392	EIF1AX	1	-	25500	19000110	19008392	5	11335272250268212	92805010471
chr24	27118473	27119621	EIF1B	1	+	25500	27118473	27119621	3	16081108	16410141
chr4	83173244	83174644	EIF2A	1	+	25500	83173244	83174644	6	12774665339001300	27216465356299100
chr26	67610846	67633425	EIF2A	1	+	25500	67610846	67633425	13	13059615173417817e37	7177116988068127e16
chr12	74028243	74053031	EIF2AK1	1	+	25500	74028243	74053031	11	11296341540164964e30	16413110180951102e11
chr27	23274119	23295038	EIF2AK2	1	-	25500	23274119	23295038	3	1625820804	128182116
chrUn0019	790286	873442	EIF2AK3	1	+	25500	790286	873442	18	12894331718317789e69	11019423718614012e33
chrUn0002	9552562	9642190	EIF2AK4	1	+	25500	9552562	9642190	35	13144863910576119e152	11310115280146114e75
chrUn0017	2914162	2922279	EIF2B1	1	+	25500	2914162	2922279	7	12109241647866523e8	10113711611074126e3
chr9	62172226	62178006	EIF2B2	1	+	25500	62172226	62178006	8	12444901499230928e10	1191191491649514e6
chr2	164684605	164833142	EIF2B3	1	+	25500	164684605	164833142	10	18437475545827308e34	14614615811386125e11
chr12	44037070	44041177	EIF2B4	1	-	25500	44037070	44041177	11	13259141248159322e22	1971791761251047e14
chr1	33826060	33834080	EIF2B5	1	-	25500	33826060	33834080	14	12357541463188121e34	5910712512292138e22
chr21	11746200	11768192	EIF2D	1	-	25500	11746200	11768192	12	11881693987239632e35	6517612292861517e15
chr9	54196714	54214418	EIF2S1	1	+	25500	54196714	54214418	7	14992730110886123e12	2398014910498143e3
chr23	20394423	20406938	EIF2S2	1	+	25500	20394423	20406938	8	11664561864817245e14	17610413410114947e5
chrX	23183113	23199453	EIF2S3	1	+	25500	23183113	23199453	12	16393031325745685e31	6859131116981582e15
chr18	3249727	3274985	EIF3A	1	+	25500	3249727	3274985	24	13628882645431466e90	19113416420020615e50
chr12	69492098	69519225	EIF3B	1	+	25500	69492098	69519225	19	13497101113941191e71	13714319411956129e34
chrUn0003	10826775	10856840	EIF3C	1	-	25500	10826775	10856840	20	11684296327953084e70	801618965158365e39
chr17	46888896	46890283	EIF3CL	1	-	25500	46888896	46890283	5	12003587651224	194155404227164
chrUn0009	9342193	9353632	EIF3D	1	+	25500	9342193	9353632	14	1432122621802865e39	12247131867111311e20
chr15	57753150	57799213	EIF3E	1	-	25500	57753150	57799213	13	11267170286351023e41	35134107104104128e18
chr7	41910028	41925850	EIF3F	1	+	25500	41910028	41925850	8	11019510495113602e19	3237180134831371e4
chr2	223276751	223281571	EIF3G	1	+	25500	223276751	223281571	8	15967931033257125e10	4489894710418810400
chr15	65989944	66116743	EIF3H	1	-	25500	65989944	66116743	8	19110638122351243e17	324410174442635140
chr13	11146325	11147260	EIF3H	1	-	25500	11146325	11147260	5	1172259409709	833889185227
chr2	178934020	178941454	EIF3I	1	-	25500	178934020	178941454	10	11991013138815997e19	5392718911012815e7
chrUn0004	2263327	2264235	EIF3I	1	+	25500	2263327	2264235	4	1101435742	92245290167
chr9	3762319	3776412	EIF3J	1	+	25500	3762319	3776412	5	19321118981355917e3	9511316171128
chrUn0030	1786119	1794820	EIF3K	1	+	25500	1786119	1794820	7	11273259139076716e8	56101122776571136
chrUn0009	7691477	7718105	EIF3L	1	-	25500	7691477	7718105	11	13666490471309342e30	8049717015517368e11
chr7	66463085	66479740	EIF3M	1	+	25500	66463085	66479740	11	1310844025301558e30	41137140122928614e11
chr11	62093883	62099025	EIF4A1	1	+	25500	62093883	62099025	11	18581285186129036e23	1225013113716711e13
chr9	23288362	23289305	EIF4A1	1	+	25500	23288362	23289305	2	1153	149791
chr1	31155299	31160234	EIF4A2	1	-	25500	31155299	31160234	10	1144817632093254e21	14680891371461042e10
chr11	5786673	5802945	EIF4A3	1	+	25500	5786673	5802945	11	1413048215489636e27	16771626513180145e12
chr4	98139628	98161323	EIF4B	1	+	25500	98139628	98161323	20	11122322246646497e71	5626744111647566e28
chr27	4193043	4193099	EIF4E	1	-	25500	4193043	4193099	1	1	56
chr6	54335915	54352527	EIF4E	1	+	25500	54335915	54352527	6	16846121141309613e8	1079862107140110
chr26	57926148	57926456	EIF4E1B	1	+	25500	57926148	57926456	1	1	308
chr3	10379934	10382518	EIF4E1B	1	-	25500	10379934	10382518	4	128311222487	951135998
chr5	133125933	133144819	EIF4E2	1	+	25500	133125933	133144819	7	11277102121175412e13	1131341041521526800
chr19	55741861	55771418	EIF4E3	1	+	25500	55741861	55771418	6	11315216609195786e9	7495596515541
chr25	39450071	39480689	EIF4EBP1	1	-	25500	39450071	39480689	2	130476	185143
chr18	55072527	55072736	EIF4EBP2	1	+	25500	55072527	55072736	1	1	209
chr3	53033408	53034718	EIF4EBP3	1	-	25500	53033408	53034718	2	11210	161101
chr25	5881026	5916235	EIF4ENIF1	1	+	25500	5881026	5916235	17	1707576698232144e62	7112828720017611e31
chr1	33662284	33678273	EIF4G1	1	-	25500	33662284	33678273	33	1257137416183791e124	13480134688312218e72
chr2	54622205	54623498	EIF4G2	1	+	25500	54622205	54623498	3	178602	74520692
chr7	44660364	44669512	EIF4G2	1	-	25500	44660364	44669512	20	19471163155920627e59	5612821217625719e39
chr2	190713707	190998101	EIF4G3	1	+	25500	190713707	190998101	34	15129510787312572e181	7712298185113984e74
chr12	82292054	82298472	EIF4H	1	-	25500	82292054	82298472	5	1412424644286234	1371409865185
chr9	92072072	92077255	EIF5	1	+	25500	92072072	92077255	12	1189723819120722e26	7180537411011317e13
chr11	61801447	61803477	EIF5A	1	+	25500	61801447	61803477	4	1143317381957	16710113774
chr26	47383457	47398197	EIF5A2	1	-	25500	47383457	47398197	4	138321375314577	59113104164
chr5	4156612	4156873	EIF5A2	1	+	25500	4156612	4156873	2	174	71188
chrX	43316191	43316525	EIF5A2	1	+	25500	43316191	43316525	2	1294	23941
chr14	69296770	69346582	EIF5B	1	-	25500	69296770	69346582	24	14103732561560444e93	10416113716413412e50
chr23	19182457	19186499	EIF6	1	+	25500	19182457	19186499	5	1245274834903864	12280177177179
chr12	15021589	15191593	EIPR1	1	-	25500	15021589	15191593	8	13647531982202785e18	1701671701349815e6
chr13	55331373	55342532	ELAC1	1	+	25500	55331373	55342532	3	1861010693	155473467
chr11	68737707	68766967	ELAC2	1	-	25500	68737707	68766967	12	16781355164469576e32	13414677119104144e13
chrUn0080	577710	579268	ELANE	1	+	25500	577710	579268	2	11326	149233
chrUn0043	2075268	2111188	ELAVL1	1	-	25500	2075268	2111188	5	1319881112105235500	323224152104170
chr10	84709375	84815012	ELAVL2	1	+	25500	84709375	84815012	7	12890514978855395e15	7124210415222438e3
chr2	222071221	222078983	ELAVL3	1	+	25500	222071221	222078983	5	1639411144097413	215107152224350
chr2	158929658	159029637	ELAVL4	1	-	25500	158929658	159029637	6	15185706125200537e7	368227152107236100
chr16	26087517	26149698	ELF1	1	+	25500	26087517	26149698	8	12197737310400144e19	6816710412883192e6
chr6	5018887	5102644	ELF2	1	+	25500	5018887	5102644	10	11501670447722395e29	7116711317383194e10
chr21	6092072	6096458	ELF3	1	+	25500	6092072	6096458	7	14911204175919708e7	1612216571128197e3
chrX	116898030	116902759	ELF4	1	-	25500	116898030	116902759	6	17001906293732186e3	58710433518883190
chr7	68351962	68375103	ELF5	1	-	25500	68351962	68375103	5	153420781132923e3	9519168236128
chr12	68856361	68858803	ELFN1	1	+	25500	68856361	68858803	5	1781134014871952	767536137428491
chrUn0009	8227066	8229563	ELFN2	1	+	25500	8227066	8229563	4	121918002121	531577302377
chrX	43463231	43467830	ELK1	1	-	25500	43463231	43467830	8	11849341243201121e10	9898185110137176e6
chr4	149489937	149534178	ELK3	1	+	25500	149489937	149534178	4	1254104076444144	20679112298
chr21	10657377	10662317	ELK4	1	-	25500	10657377	10662317	5	11617250428224736	98116314554206
chr2	213346952	213361793	ELL	1	+	25500	213346952	213361793	12	12910330644244556e34	47119164921401275e14
chr3	103484476	103561188	ELL2	1	+	25500	103484476	103561188	12	1181514658252726e40	5347119164257125e14
chr9	3056719	3059792	ELL3	1	-	25500	3056719	3059792	6	17461751197822243e3	9517380152104134
chr8	37100084	37602896	ELMO1	1	+	25500	37100084	37602896	19	12827167784831845e89	7444501709815274e33
chr23	7878461	7908762	ELMO2	1	+	25500	7878461	7908762	19	19031327551675568e68	7768531799815278e33
chr20	30901318	30905978	ELMO3	1	+	25500	30901318	30905978	17	12794161121135119e46	11044715016710116e30
chr7	5524864	5558297	ELMOD1	1	-	25500	5524864	5558297	8	16509804316478196e17	16713453681341288e4
chr6	3346035	3383034	ELMOD2	1	-	25500	3346035	3383034	7	1707779431150926e13	1341346813413195300
chrUn0019	3089932	3108370	ELMOD3	1	-	25500	3089932	3108370	7	11208127816481425e11	197685977128119100
chr9	60901184	60920647	ELMSAN1	1	-	25500	60901184	60920647	15	14752183342255547e44	11319721214989648e24
chr12	82383432	82400224	ELN	1	-	25500	82383432	82400224	8	11919103761235812e18	4759476244954195
chr2	187889599	187909008	ELOA	1	-	25500	187889599	187909008	12	1940166720943112e30	5613111317995156e16
chr22	10421745	10424021	ELOA	1	+	25500	10421745	10424021	9	1297488114313211e15	29011620912883247e8
chr12	52050463	52053099	ELOB	1	+	25500	52050463	52053099	3	112662527	134104110
chr6	44841904	44842227	ELOC	1	+	25500	44841904	44842227	2	1226	12298
chr15	23784281	23786729	ELOC	1	-	25500	23784281	23786729	2	12399	18850
chr2	222006689	222007429	ELOF1	1	+	25500	222006689	222007429	3	1308682	1379259
chr20	62329260	62329433	ELOF1	1	-	25500	62329260	62329433	1	1	173
chr9	50461153	50461344	ELOF1	1	+	25500	50461153	50461344	1	1	191
chr2	166476563	166478017	ELOVL1	1	+	25500	166476563	166478017	7	1883605747269171200	381048056104137200
chr1	53934006	53941625	ELOVL2	1	-	25500	53934006	53941625	4	1289138777447	125131122173
chr18	19105074	19106566	ELOVL3	1	-	25500	19105074	19106566	2	11368	314125
chr1	116979525	117010123	ELOVL4	1	-	25500	116979525	117010123	7	12237388339648679e10	26612847898018896
chr1	92445613	92473484	ELOVL5	1	-	25500	92445613	92473484	7	11944451763667476e10	1551311221707718700
chr6	40509011	40673821	ELOVL6	1	+	25500	40509011	40673821	4	1108029154599164400	89131152422
chr3	141535599	141562241	ELOVL7	1	+	25500	141535599	141562241	7	11113114783151093e14	621948056104137200
chr10	59983042	60038951	ELP1	1	+	25500	59983042	60038951	33	13722405316071304e138	1491498383838692e67
chr13	39550361	39592829	ELP2	1	+	25500	39550361	39592829	21	17338351232413305e80	3850771557112581e36
chr25	21487244	21593936	ELP3	1	-	25500	21487244	21593936	13	12129622282245145e46	7180230658912513e16
chr7	65353322	65619689	ELP4	1	+	25500	65353322	65619689	11	14481687477929761e41	15812813712883582e14
chr11	61690392	61696429	ELP5	1	+	25500	61690392	61696429	6	13812288421551477e3	897722417698110
chr19	22927612	22937643	ELP6	1	+	25500	22927612	22937643	6	1238247406080861e5	8071119203146125
chr13	96560765	96567778	ELSPBP1	1	-	25500	96560765	96567778	3	142666868	16162146
chr27	27763122	27763785	EMB	1	+	25500	27763122	27763785	3	197383	47143281
chr2	192890987	192917289	EMC1	1	+	25500	192890987	192917289	23	13737480750995969e85	9512862831281138e46
chr13	93588388	93594985	EMC10	1	-	25500	93588388	93594985	7	11543176322753933e8	689217311011071100
chr15	58055302	58097270	EMC2	1	+	25500	58055302	58097270	10	16373112937720577e25	11362835986568012e6
chr19	39955364	39975423	EMC3	1	+	25500	39955364	39975423	8	18304870010185112e17	155599277807783100
chrUn0002	1786067	1791576	EMC4	1	-	25500	1786067	1791576	4	147249675430	16115412580
chrUn0002	1913905	1930737	EMC7	1	+	25500	1913905	1930737	5	14070121741427216e3	20011614080149
chr20	48788425	48806717	EMC8	1	-	25500	48788425	48806717	5	17501817835818064	164867174230
chrUn0034	2811248	2813224	EMC9	1	-	25500	2811248	2813224	5	132950915641783	173959877194
chr6	52301918	52311864	EMCN	1	+	25500	52301918	52311864	2	19885	9262
chrX	118242790	118244386	EMD	1	-	25500	118242790	118244386	2	11508	21289
chr11	32396420	32401296	EME1	1	+	25500	32396420	32401296	6	1385529333142564900	8659110116185176
chr4	54816337	54822987	EMG1	1	+	25500	54816337	54822987	6	15142534558575998e4	1679814359149110
chr25	8452349	8502763	EMID1	1	-	25500	8452349	8502763	11	13681469010731267e32	12589834492146716e10
chr12	43620293	43627499	EMILIN1	1	+	25500	43620293	43627499	10	11120170830833398e20	16774218290404116e11
chr13	15981202	16040117	EMILIN2	1	+	25500	15981202	16040117	10	12880633600339304e29	11017023045230235e12
chr23	13121835	13125413	EMILIN3	1	+	25500	13121835	13125413	3	113511807	1222211772
chr9	87882528	87971784	EML1	1	-	25500	87882528	87971784	20	11151507953021317e76	11913786988965138e35
chr13	99064278	99097347	EML2	1	+	25500	99064278	99097347	20	13126263137878102e71	2151221071311465e35
chrUn0007	6878971	6887249	EML3	1	+	25500	6878971	6887249	22	1253346598178022e66	1618316111968128e41
chr27	29875647	29977556	EML4	1	+	25500	29875647	29977556	19	12484627591459173e76	1821281731311497e35
chr9	76689103	76857122	EML5	1	-	25500	76689103	76857122	40	18011686210138387e178	10415510116417025e98
chr27	43064882	43214941	EML6	1	+	25500	43064882	43214941	39	1434374631606618e189	16195681851342013e93
chr4	61490355	61493739	EMP1	1	+	25500	61490355	61493739	3	120293296	8017989
chr12	60713427	60724574	EMP2	1	-	25500	60713427	60724574	3	1421211071	18214977
chr13	94309767	94309844	EMP3	1	+	25500	94309767	94309844	1	1	77
chrUn1321	5415	8050	EMP3	1	-	25500	5415	8050	3	115012526	164143110
chrUn0014	914609	1018397	EMSY	1	-	25500	914609	1018397	19	14250572082631178e72	19450056015216128e37
chr14	45940048	45955583	EMX1	1	-	25500	45940048	45955583	4	192941511415339	167194218197
chr18	4727213	4732060	EMX2	1	-	25500	4727213	4732060	4	1241744384690	167182245158
chr5	19720739	19725173	EN1	1	+	25500	19720739	19725173	5	12293616044121	95128200266314
chrUn0104	467328	471351	EN2	1	-	25500	467328	471351	2	13797	314227
chr22	51622010	51700280	ENAH	1	+	25500	51622010	51700280	16	19594966337000566e57	16726107831131458e23
chr6	86770195	86782508	ENAM	1	-	25500	86770195	86782508	9	13764751192242271e16	2335069811211824e7
chr3	127498367	127500133	ENC1	1	+	25500	127498367	127500133	1	1	1766
chr7	19068891	19102766	ENDOD1	1	-	25500	19068891	19102766	3	154133691	536662185
chr10	38539438	38543199	ENDOG	1	-	25500	38539438	38543199	4	1144332023649	28111095113
chr4	92062776	92071596	ENDOU	1	-	25500	92062776	92071596	8	18521743254353121e11	11314310411019715e7
chr11	5452644	5649020	ENDOV	1	-	25500	5452644	5649020	3	11843196153	146119224
chr10	39410296	39438528	ENG	1	+	25500	39410296	39438528	8	11735317806183903e19	15812512515812228e7
chr11	6856156	6864499	ENGASE	1	-	25500	6856156	6864499	13	12143015691554239e29	18277110110155113e20
chr10	75020346	75020573	ENHO	1	+	25500	75020346	75020573	1	1	227
chr20	31393423	31396387	ENKD1	1	-	25500	31393423	31396387	7	12434877511833255e5	15214314313116418e3
chr4	21590047	21628723	ENKUR	1	+	25500	21590047	21628723	5	11129014899333325e4	74149224140176
chr2	203503360	203516407	ENO1	1	+	25500	203503360	203516407	12	13191459365596973e33	839559681312242e13
chr4	54763267	54769232	ENO2	1	+	25500	54763267	54769232	11	17499961361193524e22	509559711312212e12
chr11	60682846	60687859	ENO3	1	-	25500	60682846	60687859	10	11503578461251157e17	6859104206194221e9
chr18	5344150	5373237	ENO4	1	-	25500	5344150	5373237	10	13257475370911722e26	11919712217013436e12
chr6	73384973	73416717	ENOPH1	1	-	25500	73384973	73416717	6	14798639412159172e7	13711913120310184
chr13	13217855	13247952	ENOSF1	1	-	25500	13217855	13247952	11	16962699321480314e28	9880951281348985e10
chr16	23122795	23380416	ENOX1	1	+	25500	23122795	23380416	13	16355464970690404e52	15817320023621212e20
chrUn0031	260507	350451	ENOX2	1	-	25500	260507	350451	12	1612120732230403e39	1281011075089114e16
chr6	40106936	40231418	ENPEP	1	-	25500	40106936	40231418	18	1118418094238512e73	1378014017010171e35
chr2	59784865	59790920	ENPP1	1	+	25500	59784865	59790920	6	19861495171520164e3	12218514924211688
chr1	174137439	174222953	ENPP1	1	+	25500	174137439	174222953	20	1392404198043086e80	209711161289574e39
chr15	68793075	68878426	ENPP2	1	-	25500	68793075	68878426	23	13261535986321009e91	16415813177137123e40
chr1	173951966	174049769	ENPP3	1	+	25500	173951966	174049769	16	1193310047186952e59	12212595771199512e26
chr1	84710753	84715623	ENPP4	1	+	25500	84710753	84715623	3	114304512	782152359
chr1	84728031	84736332	ENPP5	1	-	25500	84728031	84736332	4	1131074757574	42217653728
chr20	78124917	78291801	ENPP6	1	-	25500	78124917	78291801	8	15512216432576327e20	20312212518213712e7
chr11	6185802	6191002	ENPP7	1	-	25500	6185802	6191002	5	1102123414745028	95119194179173
chr2	72197718	72200974	ENSA	1	+	25500	72197718	72200974	3	116913090	53134167
chr1	86056183	86056455	ENSA	1	-	25500	86056183	86056455	1	1	272
chrUn0009	5491585	5652869	ENTHD1	1	+	25500	5491585	5652869	6	13882059144140976e12	347242104173170560
chr18	25319396	25342396	ENTPD1	1	-	25500	25319396	25342396	6	1189561908820122e10	179955615210420
chrUn0173	138974	144400	ENTPD2	1	+	25500	138974	144400	7	11649233626552898e8	11611614915221812e4
chr19	29891047	29927826	ENTPD3	1	-	25500	29891047	29927826	10	13212434658201134e26	17314010719122717e12
chr25	27906954	27925768	ENTPD4	1	+	25500	27906954	27925768	11	17293481428763383e27	19720614910159146e14
chr9	61128610	61147989	ENTPD5	1	-	25500	61128610	61147989	11	13139812889891076e31	8611614010162779e11
chr23	52976254	53001762	ENTPD6	1	+	25500	52976254	53001762	11	12497134281524018e33	25177146621107716e11
chr18	21549893	21593886	ENTPD7	1	-	25500	21549893	21593886	11	12628454175759835e30	23015889323164133e14
chrUn0089	809347	812529	ENTPD8	1	+	25500	809347	812529	7	19031502181921986e7	1101552422481101e5
chr15	58862337	58872027	ENY2	1	+	25500	58862337	58872027	4	1474161229617	77808074
chr19	58920034	58959708	EOGT	1	+	25500	58920034	58959708	15	11935285667189207e50	20910110489107104e22
chr24	15184999	15190089	EOMES	1	-	25500	15184999	15190089	6	11499164922553049e4	67762161119155856
chrUn0009	4094441	4175375	EP300	1	-	25500	4094441	4175375	35	15981407170124038e143	578788239494281e82
chrUn0042	2526147	2600443	EP400	1	+	25500	2526147	2600443	48	16642915138461479e216	6385781101073864e116
chr27	34578299	34626029	EPAS1	1	+	25500	34578299	34626029	15	11037210934138218e54	19114986107203103e27
chr2	182516057	182637010	EPB41	1	-	25500	182516057	182637010	16	12809406113240372e60	958010483176624e25
chr23	18329529	18378205	EPB41L1	1	-	25500	18329529	18378205	18	15422695372099336e64	1197783861074102e31
chr1	173054448	173180499	EPB41L2	1	-	25500	173054448	173180499	19	13908573978480997e73	10477861221044515e33
chr13	19134729	19246985	EPB41L3	1	-	25500	19134729	19246985	23	13729251929284833e85	10780981229811913e45
chr3	84754791	85080295	EPB41L4A	1	+	25500	84754791	85080295	22	113263118416519e112	9810450779811992e35
chr10	59632372	59753600	EPB41L4B	1	+	25500	59632372	59753600	20	12800030024322558e84	10174475011989898e32
chr5	18115078	18295823	EPB41L5	1	-	25500	18115078	18295823	16	11574733154412004e68	4474531289510718e22
chrUn0002	12835224	12854761	EPB42	1	-	25500	12835224	12854761	8	11212317754127189e14	13414920924514012e7
chrUn0028	4734366	4809593	EPC1	1	+	25500	4734366	4809593	16	14514156773573264e59	1521581432061462e28
chr5	44271581	44420529	EPC2	1	+	25500	44271581	44420529	13	14651010517412128e55	15216413720612805e21
chr27	35797902	35811242	EPCAM	1	+	25500	35797902	35811242	6	15301778487331086e6	236651012004438
chr8	36428470	36477311	EPDR1	1	-	25500	36428470	36477311	3	1306548684	185209158
chr13	50315261	50409112	EPG5	1	-	25500	50315261	50409112	45	13127424156017141e200	17911621820623907e114
chr6	82725492	82728987	EPGN	1	-	25500	82725492	82728987	3	112333407	17012289
chrUn0098	145407	159861	EPHA1	1	+	25500	145407	159861	14	1394651486141686e44	6828125434714014e21
chr2	172704306	172738276	EPHA10	1	+	25500	172704306	172738276	16	12188320810295112e57	10465677158131135e29
chr2	195872468	195896422	EPHA2	1	+	25500	195872468	195896422	14	11945110141129217e48	6866815532911616e24
chr21	56103786	56484316	EPHA3	1	+	25500	56103786	56484316	15	19872224497324574e67	5065915833212217e27
chr5	118835871	118997826	EPHA4	1	-	25500	118835871	118997826	16	1437676710408131e60	11016118515220918e28
chr6	93792362	94191988	EPHA5	1	+	25500	93792362	94191988	19	1643192977338188e87	56113656621553336e35
chr21	60618619	61716290	EPHA6	1	+	25500	60618619	61716290	20	12758466820902654e98	18811065662155132e40
chr1	130879176	131082973	EPHA7	1	-	25500	130879176	131082973	17	12188332311784132e67	1101611881492096e31
chr2	189119547	189152196	EPHA8	1	-	25500	189119547	189152196	16	12719921251249533e48	11017618814920965e27
chr27	9449160	9914858	EPHB1	1	-	25500	9449160	9914858	15	14151651614919866e61	1041551941492153e27
chr2	188764405	188910751	EPHB2	1	-	25500	188764405	188910751	16	12959563418566965e52	11310115519414916e29
chr1	33406137	33427249	EPHB3	1	-	25500	33406137	33427249	10	12054497339941856e18	10415519414921526e11
chrUn0079	124982	140723	EPHB4	1	+	25500	124982	140723	18	1276330454271438e58	5068290113278158e34
chr8	128407411	128407908	EPHB6	1	+	25500	128407411	128407908	2	1415	6583
chrUn1479	5416	7150	EPHB6	1	-	25500	5416	7150	5	11774648611565	104158185152170
chr22	51337789	51353758	EPHX1	1	-	25500	51337789	51353758	8	1867483669367625e14	2001041072061283e8
chr25	22453509	22529504	EPHX2	1	-	25500	22453509	22529504	12	11780585013230312e37	5680107598674981e12
chr2	216373758	216376766	EPHX3	1	+	25500	216373758	216376766	6	1353856236625553e3	24286158101137224
chr2	102085772	102119979	EPHX4	1	+	25500	102085772	102119979	7	12702167961893423e13	23086155128101147e3
chr1	189825226	189938288	EPM2A	1	-	25500	189825226	189938288	5	17419598551127713e5	270242158149128
chr24	23989610	23991430	EPM2AIP1	1	-	25500	23989610	23991430	2	11561	1544260
chr13	86948507	86980086	EPN1	1	-	25500	86948507	86980086	10	14055387647566346e22	2062578613414084e11
chrUn0027	3496278	3544124	EPN2	1	+	25500	3496278	3544124	8	1247024578272193e19	59316711011017604e7
chr11	32520937	32526545	EPN3	1	+	25500	32520937	32526545	8	11517228837074259e12	5601168689269742e5
chrUn0079	195896	197088	EPO	1	-	25500	195896	197088	4	13297451068	15517683125
chr11	29409734	29411028	EPOP	1	+	25500	29409734	29411028	3	1310999	269101296
chr2	222124229	222132511	EPOR	1	+	25500	222124229	222132511	9	19511791247327054e15	10711615814692864e6
chr23	8777419	8781546	EPPIN	1	+	25500	8777419	8781546	2	13970	89158
chrUn0073	406210	413816	EPPK1	1	+	25500	406210	413816	8	11126667834266436e9	8013183254593294e5
chrUn0010	7984247	8059615	EPRS	1	-	25500	7984247	8059615	30	12485979102461683e126	14962801581761932e65
chr2	157500671	157632537	EPS15	1	+	25500	157500671	157632537	20	13522475759246815e83	9295621225989147e33
chr2	215130150	215189754	EPS15L1	1	+	25500	215130150	215189754	17	1552365239311133e61	9244986562233155e24
chr4	63980153	64036336	EPS8	1	-	25500	63980153	64036336	16	1211431521540025e58	11012817922414304e27
chrUn0152	227919	247740	EPS8L2	1	+	25500	227919	247740	10	11409122471417518e28	5962164927414912e9
chr2	85249808	85259717	EPS8L3	1	-	25500	85249808	85259717	5	11026755279899848	13112814615862
chr16	23647097	23741576	EPSTI1	1	+	25500	23647097	23741576	7	13972475514758628e12	776883718371101
chr11	39822689	39832819	EPX	1	+	25500	39822689	39832819	10	13826192180357745e18	17611912820331713e13
chr4	143249066	143260043	EPYC	1	-	25500	143249066	143260043	5	141566197726810800	16795200161173
chr10	81427271	81427462	EQTN	1	+	25500	81427271	81427462	1	1	191
chr11	52317391	52320886	ERAL1	1	+	25500	52317391	52320886	8	1105412951925213e13	1701281015911625e7
chr3	102453888	102479621	ERAP1	1	+	25500	102453888	102479621	15	1196033434179507e48	3981401281161551e28
chr3	102319539	102366097	ERAP2	1	-	25500	102319539	102366097	17	14285493379868649e60	13414016118215215e33
chrX	44642112	44642696	ERAS	1	+	25500	44642112	44642696	1	1	584
chr11	28643738	28659171	ERBB2	1	-	25500	28643738	28659171	24	1502103614242108e83	35325119192149738e49
chr4	104129450	104142536	ERBB3	1	+	25500	104129450	104142536	28	17161607238526053e101	14918812862113147e58
chr5	108395460	109642676	ERBB4	1	-	25500	108395460	109642676	28	15099617638381403e138	4432964717086143e59
chr3	135754782	135861497	ERBIN	1	-	25500	135754782	135861497	28	12266282039926592e115	10474927412214666e54
chr4	48229155	48723344	ERC1	1	-	25500	48229155	48723344	17	13888667510112409e78	13719198143164132e32
chr19	13806924	14670175	ERC2	1	+	25500	13806924	14670175	13	1162665312887351e57	6534197115816717e22
chr13	99366211	99379786	ERCC1	1	+	25500	99366211	99379786	9	11686614076839643e20	9221510110177927e5
chr13	99410915	99429246	ERCC2	1	+	25500	99410915	99429246	21	11580173535004294e74	9877621131161154e37
chr5	13612909	13666557	ERCC3	1	-	25500	13612909	13666557	14	12038400074798759e45	13114911911695205e23
chr12	64269889	64299212	ERCC4	1	+	25500	64269889	64299212	12	11650827493761184e36	20616419420917922e17
chr26	15027598	15027684	ERCC5	1	-	25500	15027598	15027684	1	1	86
chr18	69328725	69393851	ERCC6	1	+	25500	69328725	69393851	17	16274177742922515e63	13414313717017611e32
chrX	58395238	58398832	ERCC6L	1	-	25500	58395238	58398832	9	1280532721100914e14	23018517024810757e10
chr10	10935593	11059789	ERCC6L2	1	-	25500	10935593	11059789	22	1481748107094128e89	40722716414316114e46
chr3	141374074	141419964	ERCC8	1	+	25500	141374074	141419964	12	1417914637163031e39	7495981228332652e12
chr3	141928205	141928300	ERCC8	1	-	25500	141928205	141928300	1	1	95
chr6	82629915	82648663	EREG	1	-	25500	82629915	82648663	5	133894139628418690	771521228353
chr13	103574968	103577081	ERF	1	+	25500	103574968	103577081	4	16198311689	236107851425
chr5	138655438	138660704	ERFE	1	+	25500	138655438	138660704	6	17812624296341185e3	1071011079271101
chrUn0005	3381076	3465299	ERG	1	-	25500	3381076	3465299	9	1908210914117462e24	5184756717477203e6
chr3	14920484	14987849	ERGIC1	1	-	25500	14920484	14987849	9	11638719385252412e24	1041229862101123e6
chr4	77983909	78015078	ERGIC2	1	-	25500	77983909	78015078	11	12171540432369236e28	568915895955098e11
chr23	18908387	18921382	ERGIC3	1	-	25500	18908387	18921382	11	1281428132414836e26	7756134659556168e9
chr9	56326063	56337688	ERH	1	-	25500	56326063	56337688	3	1584211540	9812286
chr25	48267307	48287120	ERI1	1	-	25500	48267307	48287120	7	18002971611406157e12	2391131138021211600
chrUn0003	2596551	2603340	ERI2	1	-	25500	2596551	2603340	12	17051411171201167e25	3541957262116897e14
chr2	165419402	165555886	ERI3	1	+	25500	165419402	165555886	9	1212415488342984e26	12880275119539274e4
chr12	10090328	10093667	ERICH1	1	+	25500	10090328	10093667	3	13073185	28774155
chr5	67732280	67754188	ERICH2	1	+	25500	67732280	67754188	2	121835	13174
chr2	129990961	130101767	ERICH3	1	+	25500	129990961	130101767	13	12856977313011186e45	9211971119158978e19
chr15	47964430	47969356	ERICH5	1	+	25500	47964430	47969356	4	12323854817	197125341110
chr26	67709101	67746606	ERICH6	1	-	25500	67709101	67746606	8	11158828121351556e16	7714922415571149e4
chr16	20261412	20277092	ERICH6B	1	+	25500	20261412	20277092	2	115457	152224
chr18	21055858	21091462	ERLIN1	1	+	25500	21055858	21091462	11	11805636583991154e31	53804762125745985e7
chr25	39721949	39734698	ERLIN2	1	-	25500	39721949	39734698	11	16432871407647232e25	18880898962441253e8
chr2	167377355	167377999	ERMAP	1	-	25500	167377355	167377999	1	1	644
chrUn0056	1476229	1504554	ERMARD	1	+	25500	1476229	1504554	9	12523377462656786e19	16413110498134114e9
chr5	53364180	53368397	ERMN	1	-	25500	53364180	53368397	2	14123	43195
chr10	102419726	102458124	ERMP1	1	+	25500	102419726	102458124	14	14475520716179174e47	30212810414695203e24
chr11	20591048	20646412	ERN1	1	+	25500	20591048	20646412	21	12265927713304037e84	12565771228626073e38
chrUn0003	5799356	5819669	ERN2	1	-	25500	5799356	5819669	20	12994591052126616e69	20671119125146202e36
chr9	39383086	39414544	ERO1A	1	-	25500	39383086	39414544	13	11628184465727109e39	591318668233938e14
chr22	38629552	38679959	ERO1B	1	-	25500	38629552	38679959	11	12707527061896561e30	1348668248924713e10
chr4	63200815	63230171	ERP27	1	-	25500	63200815	63230171	3	1195729220	197125137
chrUn0017	6505441	6512815	ERP29	1	+	25500	6505441	6512815	3	149046875	143137500
chr10	68429532	68487471	ERP44	1	+	25500	68429532	68487471	11	1186361112479226e33	7138621821195009e11
chr2	204413056	204415630	ERRFI1	1	+	25500	204413056	204415630	6	1233139718592003e4	8695452134446122
chr14	19012914	19015864	ESAM	1	-	25500	19012914	19015864	4	15539512802	311128128149
chr13	23115474	23189567	ESCO1	1	-	25500	23115474	23189567	12	12258624351344818e39	14618514089131115e17
chr25	22115578	22136240	ESCO2	1	-	25500	22115578	22136240	8	11308618869094654e14	504729718912871300
chrUn0476	4370	5462	ESCO2	1	+	25500	4370	5462	5	13785818871079	8320025414014
chr13	46347921	46348767	ESD	1	+	25500	46347921	46348767	5	1139250355569	1045632182278
chr16	18524062	18548165	ESD	1	+	25500	18524062	18548165	7	11023611924130661e14	6510412211610117e3
chr23	38341529	38417968	ESF1	1	-	25500	38341529	38417968	13	16599192692265347e43	2901196812215816e20
chr3	148079554	148083252	ESM1	1	+	25500	148079554	148083252	2	13565	218134
chr4	98385665	98408098	ESPL1	1	+	25500	98385665	98408098	31	13771721198640895e124	8610551041131371e77
chr2	206146191	206179772	ESPN	1	-	25500	206146191	206179772	13	12564591492366443e34	13720017315521815e22
chr5	138593652	138619354	ESPNL	1	+	25500	138593652	138619354	11	11530691911694215e32	28118818213415227e14
chr1	196713664	197021939	ESR1	1	+	25500	196713664	197021939	7	14087711426619464e19	1971163351371432e5
chr9	50999848	51050466	ESR2	1	-	25500	50999848	51050466	8	19042012026720324e17	11315811614029614e7
chr15	44534496	44584833	ESRP1	1	+	25500	44534496	44584833	14	1627194445712285e46	13112511611395112e22
chr20	31855301	31860842	ESRP2	1	-	25500	31855301	31860842	15	11736349451254159e37	891701642032096e26
chrUn0007	5162245	5167800	ESRRA	1	-	25500	5162245	5167800	6	1539907143216805e3	182272167125116320
chr9	63668473	63726577	ESRRB	1	+	25500	63668473	63726577	6	11537638144387416e9	395116110158269300
chrUn0010	4016005	4256397	ESRRG	1	-	25500	4016005	4256397	7	11821270537743371e17	2422691581101164e4
chrUn0067	808819	820856	ESS2	1	-	25500	808819	820856	10	1797385155646423e23	2781131101045912e12
chr4	104166047	104189292	ESYT1	1	+	25500	104166047	104189292	27	11944217724322627e93	35941134717192515e49
chr4	13263720	13453501	ESYT2	1	+	25500	13263720	13453501	21	15593156867642437e99	2694113177748953e34
chr27	4282858	4342087	ESYT3	1	-	25500	4282858	4342087	18	11026630276509334e65	501041349549715e29
chr14	52037160	52047515	ETAA1	1	-	25500	52037160	52047515	9	15007536455386293e17	11635386248248152e9
chr22	8524077	8526233	ETAA1	1	+	25500	8524077	8526233	3	11901807	167194350
chr3	55245713	55271361	ETF1	1	+	25500	55245713	55271361	10	115304158782121e31	8618214013718811e11
chr17	42863737	42924645	ETFA	1	+	25500	42863737	42924645	10	12859303786879869e25	1468083981101017e7
chr13	92494675	92504567	ETFB	1	+	25500	92494675	92504567	5	1435311285559726	15815856164167
chr4	79707347	79713619	ETFBKMT	1	+	25500	79707347	79713619	3	145215935	284131338
chrUn0001	9506638	9533129	ETFDH	1	-	25500	9506638	9533129	13	11930201724394563e38	14938137182170139e19
chr4	73555453	73555671	ETFRF1	1	+	25500	73555453	73555671	1	1	218
chr13	102053459	102072045	ETHE1	1	+	25500	102053459	102072045	7	1549865150671723e11	861491521288913200
chr4	70838892	70892250	ETNK1	1	+	25500	70838892	70892250	7	11484228279321992e14	2692601371491617300
chr21	8794833	8814271	ETNK2	1	-	25500	8794833	8814271	8	1992390869276994e14	7171146291714312e4
chr6	42152733	42170689	ETNPPL	1	+	25500	42152733	42170689	10	13913741109911222e26	11616171891048323e9
chr14	24103340	24173261	ETS1	1	-	25500	24103340	24173261	7	11288196242605728e13	2121192609520012300
chrUn0005	4023856	4041219	ETS2	1	+	25500	4023856	4041219	8	15040635070311059e16	7111011319768264e6
chr8	61356347	61456606	ETV1	1	+	25500	61356347	61456606	13	12898212319119246e40	4486864753122188e16
chrUn0030	158248	159585	ETV2	1	-	25500	158248	159585	3	14111165	173113173
chr2	24851760	24860276	ETV3	1	+	25500	24851760	24860276	6	1665860217373787600	536229116143986
chr2	24889057	24894175	ETV3L	1	+	25500	24889057	24894175	4	12024674646	5335191473
chr11	25567673	25581493	ETV4	1	+	25500	25567673	25581493	11	13167285901496292e29	9247531221402215e12
chr1	31930609	31982885	ETV5	1	+	25500	31930609	31982885	11	11823985402197125e28	4486475012229024e12
chr4	60020637	60192531	ETV6	1	+	25500	60020637	60192531	7	11078321257041492e20	131161134545144e5
chr1	73971297	73979939	ETV7	1	-	25500	73971297	73979939	6	12111759398965449e3	9598149209125160
chr21	38198163	38225628	EURL	1	+	25500	38198163	38225628	3	12384527302	125536164
chr14	43171147	43190155	EVA1A	1	+	25500	43171147	43190155	3	11862618752	56122257
chr21	23453267	23551960	EVA1C	1	-	25500	23453267	23551960	8	11000811631189687e19	37495119143152124e6
chr6	157788459	157870179	EVC	1	+	25500	157788459	157870179	16	12294235479641131e56	8356173719513714e26
chr6	157552976	157734296	EVC2	1	-	25500	157552976	157734296	16	1312766841365514e62	26610412277212226e29
chr11	49601498	49602190	EVI2A	1	+	25500	49601498	49602190	4	1115238553	110110311140
chr2	102591179	102787053	EVI5	1	-	25500	102591179	102787053	17	13517666249729425e74	284988913715814e29
chrUn0043	1959857	1976401	EVI5L	1	+	25500	1959857	1976401	18	19951904228229815e59	13419122471125152e30
chr9	87655779	87722792	EVL	1	-	25500	87655779	87722792	10	13107326349787642e25	56656562591191407e7
chr11	9549824	9567342	EVPL	1	+	25500	9549824	9567342	12	13220712274148055e33	7112214616118217e21
chr8	47744647	47748218	EVX1	1	-	25500	47744647	47748218	5	1139120531413234	13140419956338
chr5	72851414	72855107	EVX2	1	-	25500	72851414	72855107	4	119620743269	158503272425
chr25	8411677	8439258	EWSR1	1	-	25500	8411677	8439258	15	15981129206632069e46	2549516412212812e24
chrUn0002	10804345	10835885	EXD1	1	-	25500	10804345	10835885	8	12474793563016097e15	23328119114677105e4
chr9	56133929	56169815	EXD2	1	+	25500	56133929	56169815	9	11181707023565297e22	9520925711633212e10
chrUn0089	869754	904748	EXD3	1	+	25500	869754	904748	7	11366522189953047e11	1102313792203164e3
chr22	44499741	44533840	EXO1	1	+	25500	44499741	44533840	12	1361791769879111e37	13712212213421518e18
chr2	169880981	169882084	EXO5	1	-	25500	169880981	169882084	2	11015	98389
chr6	104778428	104834998	EXOC1	1	-	25500	104778428	104834998	19	12131218850887741e70	14923143167182225e37
chr6	104876322	104899941	EXOC1L	1	-	25500	104876322	104899941	3	11073523510	263107110
chr1	38992395	39271429	EXOC2	1	-	25500	38992395	39271429	26	12403205612248861e129	8965122561401162e50
chr2	173347984	173350136	EXOC3	1	-	25500	173347984	173350136	4	116312371357	113102577796
chrUn0095	372989	398314	EXOC3	1	-	25500	372989	398314	13	11140185452531043e41	170125152122156e22
chr20	30887362	30892170	EXOC3L1	1	-	25500	30887362	30892170	12	12754889542098252e25	188122158128111e19
chr13	99533804	99553940	EXOC3L2	1	+	25500	99533804	99553940	11	1124196602391859e27	924715583101531e13
chr9	84457943	84465710	EXOC3L4	1	-	25500	84457943	84465710	8	11481211430965102e12	1888915510777981e5
chr8	119129000	119958546	EXOC4	1	+	25500	119129000	119958546	18	12129032853560105e82	8319119417680241e34
chr9	44032506	44068251	EXOC5	1	-	25500	44032506	44068251	17	18501259401960887e58	18521511059119107e29
chr18	28465712	28682086	EXOC6	1	-	25500	28465712	28682086	21	1119437582578778e100	7411668140179134e37
chr14	46056557	46763576	EXOC6B	1	+	25500	46056557	46763576	22	11192441237911261e110	11316747714420617e40
chr11	9456707	9477351	EXOC7	1	+	25500	9456707	9477351	20	12683412378758652e73	5668185164221169e34
chr22	33427531	33429705	EXOC8	1	-	25500	33427531	33429705	1	1	2174
chr24	25444673	25467745	EXOG	1	+	25500	25444673	25467745	6	1321062528167226e7	15513480116206240
chr18	23715530	23721202	EXOSC1	1	+	25500	23715530	23721202	6	12438366749835151e4	11674955083104
chr2	200793615	200835050	EXOSC10	1	+	25500	200793615	200835050	21	1488717470186702e84	11013412210416413e38
chr10	36723365	36731267	EXOSC2	1	-	25500	36723365	36731267	9	17811283249830822e15	8012517668658946e6
chr10	71701757	71706349	EXOSC3	1	+	25500	71701757	71706349	4	1106729184396	293149152197
chrUn0073	165219	167123	EXOSC4	1	-	25500	165219	167123	3	14601747	359203158
chrUn0030	4985067	4996894	EXOSC5	1	-	25500	4985067	4996894	5	126974511511211710	89140125110116
chr20	37487932	37488414	EXOSC6	1	+	25500	37487932	37488414	1	1	482
chr19	25517505	25560610	EXOSC7	1	-	25500	25517505	25560610	8	13093492593471406e16	10115512568164952e4
chr16	4069796	4076747	EXOSC8	1	+	25500	4069796	4076747	7	17093010399557175e7	7.1741049511010406e+17
chr6	26232772	26245135	EXOSC9	1	-	25500	26232772	26245135	11	12129322440015164e28	8011014986131831e13
chr7	4511796	4617990	EXPH5	1	+	25500	4511796	4617990	18	17345075432100745e84	11616116477958718e35
chr15	67111277	67439198	EXT1	1	-	25500	67111277	67439198	12	1463272551339417e40	18217016177101108e17
chr7	78088777	78222488	EXT2	1	+	25500	78088777	78222488	13	11502807519809227e46	5338911918814396e20
chr2	185550300	185563814	EXTL1	1	-	25500	185550300	185563814	9	13481581217639323e16	15516715886107132e9
chr2	75180004	75184134	EXTL2	1	-	25500	75180004	75184134	3	130383706	48556425
chr25	20579197	20639626	EXTL3	1	-	25500	20579197	20639626	6	11246676119412227e6	83831281461252140
chr15	21009504	21184450	EYA1	1	-	25500	21009504	21184450	17	11181718002182422e71	7710112211317983e26
chr23	7183428	7378844	EYA2	1	-	25500	7183428	7378844	13	1502776728929134e46	7710112211316157e18
chr2	183624219	183685873	EYA3	1	+	25500	183624219	183685873	16	16633121761514729e58	35806513413786114e22
chr1	176292381	176376853	EYA4	1	+	25500	176292381	176376853	17	11582875113913156e62	12568925614014377e26
chr1	100040136	101956861	EYS	1	-	25500	100040136	101956861	29	16018266478214616e155	11901611701671462e70
chr11	26144065	26160785	EZH1	1	+	25500	26144065	26160785	18	12551579299945158e59	11612811911917604e30
chrUn0023	845973	878953	EZH2	1	+	25500	845973	878953	19	16151166814351155e72	1131311161191401e33
chr1	204416150	204451101	EZR	1	-	25500	204416150	204451101	12	1937268131521172e36	1582519216112816e15
chr26	3364871	3398418	F10	1	-	25500	3364871	3398418	6	12180111471419728e8	53911612811315850
chr25	56784499	56801335	F11	1	-	25500	56784499	56801335	13	15901313200837156e36	15214095173161105e21
chr2	19929237	19930727	F11R	1	+	25500	19929237	19930727	4	13307621387	9580206104
chr3	9242140	9246019	F12	1	+	25500	9242140	9246019	8	12626278881399253e9	10168107131158137e6
chr1	47575291	47805769	F13A1	1	-	25500	47575291	47805769	13	13106938149464381e49	15216428715289096e21
chr21	50158	68726	F13B	1	-	25500	50158	68726	10	15399640595971128e26	2091821431821731e14
chr7	80776237	80787763	F2	1	+	25500	80776237	80787763	11	14485113733392162e23	775689107137275e15
chr3	125256728	125257834	F2R	1	-	25500	125256728	125257834	1	1	1106
chr3	125139024	125159157	F2RL1	1	-	25500	125139024	125159157	3	168820081	65040453
chr2	214729951	214730886	F2RL3	1	-	25500	214729951	214730886	2	1400	377536
chr2	104834586	104842586	F3	1	-	25500	104834586	104842586	4	196634057912	14917619789
chr2	5586768	5698809	F5	1	-	25500	5586768	5698809	27	1789412668148662e115	14318215214314603e63
chr26	3404978	3420184	F7	1	-	25500	3404978	3420184	6	1289536674011185e6	26030511612589160
chrX	118897083	119032835	F8	1	-	25500	118897083	119032835	29	11011911285118092e128	13418214014614095e67
chrX	118915189	118915860	F8A1	1	+	25500	118915189	118915860	1	1	671
chrUn0021	1737580	1763455	F9	1	-	25500	1737580	1763455	5	18929117552118125e3	539161119113164
chr20	37844209	37891409	FA2H	1	-	25500	37844209	37891409	5	112826490737546940	2517186143257
chr2	163048998	163076697	FAAH	1	-	25500	163048998	163076697	11	13391043131125227e25	10114610741989512e12
chr11	4373403	4378452	FAAP100	1	+	25500	4373403	4378452	6	11320386743334496e4	1498159813714380
chr4	3064826	3065080	FAAP24	1	-	25500	3064826	3065080	1	1	254
chr20	12471708	12474279	FAAP24	1	+	25500	12471708	12474279	3	13002387	98155185
chrX	29094526	29094854	FAAP24	1	-	25500	29094526	29094854	2	1168	119161
chrUn0019	1371244	1374729	FABP1	1	+	25500	1371244	1374729	3	117543388	6517098
chr15	31775124	31781586	FABP12	1	-	25500	31775124	31781586	3	117876401	10717662
chr6	29864798	29864947	FABP2	1	+	25500	29864798	29864947	1	1	149
chr2	179736271	179742929	FABP3	1	+	25500	179736271	179742929	3	144996558	71173101
chr15	31724508	31728341	FABP4	1	-	25500	31724508	31728341	3	17103766	10117668
chr15	31528194	31528859	FABP5	1	+	25500	31528194	31528859	2	1562	170104
chr3	29783270	29783362	FABP6	1	-	25500	29783270	29783362	1	1	92
chr1	163657140	163658549	FABP7	1	+	25500	163657140	163658549	3	14771309	68176101
chr15	31701289	31707955	FABP9	1	-	25500	31701289	31707955	3	17806596	10117371
chrUn0085	364943	365200	FADD	1	+	25500	364943	365200	1	1	257
chrUn0007	7797276	7797584	FADS2	1	+	25500	7797276	7797584	2	1190	80119
chrUn0007	7602281	7644623	FADS2	1	-	25500	7602281	7644623	12	14371305170020388e34	4712280959574591e14
chrUn0007	7584099	7588604	FADS3	1	+	25500	7584099	7588604	7	15461156249832942e7	101194104629598110
chr11	10499840	10520637	FADS6	1	+	25500	10499840	10520637	6	191717781187322e9	128158176185182140
chr2	158048564	158649939	FAF1	1	+	25500	158048564	158649939	19	11077801879371972e92	38744420692921037e27
chr3	10579738	10657016	FAF2	1	-	25500	10579738	10657016	11	1424248816656822e30	17914617017689916e11
chr17	45589847	45631529	FAH	1	+	25500	45589847	45631529	8	13701122072017424e18	10411992981319811e3
chr12	51056844	51057512	FAHD1	1	+	25500	51056844	51057512	1	1	668
chrUn0057	1242142	1247849	FAHD2B	1	+	25500	1242142	1247849	6	11629393951785427e4	2242181581108656
chr27	4072220	4110103	FAIM	1	-	25500	4072220	4110103	3	13719537774	140233110
chr4	94915578	94930054	FAIM2	1	-	25500	94915578	94930054	8	11783282635783935e15	539535414710112900
chr10	39268003	39310100	FAM102A	1	+	25500	39268003	39310100	11	13137834011360866e34	14312212247717408e11
chr2	83768231	83834068	FAM102B	1	+	25500	83768231	83834068	10	13041739663441916e29	8613111647989817e8
chr17	49255562	49256783	FAM103A1	1	-	25500	49255562	49256783	2	11055	185167
chr11	12314682	12337190	FAM104A	1	+	25500	12314682	12337190	3	1932522294	221101215
chr3	188589931	188596003	FAM105A	1	-	25500	188589931	188596003	5	11081251249345984	17326613114689
chr19	11727454	11730336	FAM107A	1	+	25500	11727454	11730336	3	120862776	167155107
chr4	33368583	33480038	FAM107B	1	+	25500	33368583	33480038	3	1211111397	20020359
chr4	33618446	33629687	FAM107B	1	+	25500	33618446	33629687	3	11036011129	128152113
chrUn0017	5922116	5922496	FAM109A	1	-	25500	5922116	5922496	1	1	380
chrUn0009	3142706	3143482	FAM109B	1	-	25500	3142706	3143482	1	1	776
chr23	23814003	23814884	FAM110A	1	+	25500	23814003	23814884	1	1	881
chrUn0012	1573510	1574631	FAM110B	1	-	25500	1573510	1574631	2	1613	587509
chr12	10822921	10823955	FAM110C	1	-	25500	10822921	10823955	3	1364997	3503838
chr2	185426583	185427391	FAM110D	1	-	25500	185426583	185427391	2	1148	128661
chrUn0094	41817	43505	FAM111A	1	+	25500	41817	43505	4	14309581393	359392419296
chrUn0094	4504	6276	FAM111B	1	+	25500	4504	6276	6	127738285314741520	2667419761711248
chr6	121453873	121523261	FAM114A1	1	-	25500	121453873	121523261	13	1673174678444106e42	986214016192122e20
chr3	36836845	36870849	FAM114A2	1	+	25500	36836845	36870849	11	15701271121941367e31	1619292921311611e11
chrUn0067	274528	275554	FAM114A2	1	-	25500	274528	275554	3	1425594	302167433
chr11	31782680	31829610	FAM117A	1	-	25500	31782680	31829610	8	13336503364269426e15	296152200134111e8
chr5	100062716	100149055	FAM117B	1	+	25500	100062716	100149055	9	12513640544111455e22	14634414995113145e9
chr18	32612035	32612253	FAM118A	1	-	25500	32612035	32612253	2	1112	83107
chrUn0032	433488	446868	FAM118A	1	+	25500	433488	446868	5	1618191491057413e3	25715212828486
chr14	21091266	21113051	FAM118B	1	+	25500	21091266	21113051	5	1429815004181912e4	83254227128287
chrUn0037	1027129	1214871	FAM120A	1	-	25500	1027129	1214871	18	19627100941245128e73	31192143137182205e32
chrUn0056	2149986	2190691	FAM120B	1	+	25500	2149986	2190691	5	1106040041967240300	100753173176203
chrUn0018	2726800	2877661	FAM120C	1	-	25500	2726800	2877661	10	1330353316137015e34	18589352211019813e9
chr10	8743224	8744057	FAM122A	1	+	25500	8743224	8744057	1	1	833
chrUn0031	4697268	4715354	FAM122B	1	-	25500	4697268	4715354	7	16807945810103107e12	140956853985695
chr16	12322618	12370139	FAM124A	1	-	25500	12322618	12370139	3	163746797	59962725
chr5	122238572	122252334	FAM124B	1	-	25500	122238572	122252334	3	151413023	48589740
chr8	52120171	52158551	FAM126A	1	+	25500	52120171	52158551	7	11123411951145919e14	509818811989158500
chr5	98331954	98378878	FAM126B	1	-	25500	98331954	98378878	10	15822936310225146e27	5991588611698114e10
chr22	18229656	18319569	FAM129A	1	+	25500	18229656	18319569	14	13100662312565606e47	12813411016711312e25
chr10	39718363	39776913	FAM129B	1	+	25500	39718363	39776913	14	1347404315844598e50	5313410416711609e24
chr2	214203021	214213199	FAM129C	1	-	25500	214203021	214213199	9	11110385546905049e17	11915517915810413e10
chr1	33644553	33647039	FAM131A	1	-	25500	33644553	33647039	4	1176319832389	4733528198
chrUn0098	214165	217836	FAM131B	1	+	25500	214165	217836	6	18671220282331795e3	5392197143230175
chr2	195959383	195966520	FAM131C	1	+	25500	195959383	195966520	5	12958562760227012	10795182110125
chr8	73430200	73450751	FAM133B	1	+	25500	73430200	73450751	8	12008442150845483e15	9877746292954484
chr1	107314443	107419163	FAM135A	1	+	25500	107314443	107419163	21	1240164296443217e87	7777140711721278e41
chr15	85681385	85848054	FAM135B	1	-	25500	85681385	85848054	21	12273344755267304e81	17911011015298891e40
chr14	48843765	48848086	FAM136A	1	+	25500	48843765	48848086	3	18964134	107143188
chr6	65849069	66154476	FAM13A	1	+	25500	65849069	66154476	20	17880291402927271e93	1882097747167861e35
chr3	55770347	55844541	FAM13B	1	+	25500	55770347	55844541	19	16018174862613973e70	15521217614014022e33
chr18	43550103	43708890	FAM13C	1	-	25500	43550103	43708890	11	14248576872411515e33	12218520095212801e13
chr25	56917919	56928176	FAM149A	1	-	25500	56917919	56928176	3	1935210091	206182167
chr18	58173241	58205973	FAM149B1	1	+	25500	58173241	58205973	11	11049611352162526e34	13114011610417613e14
chr3	121089765	121142081	FAM151B	1	-	25500	121089765	121142081	5	13242639145421937e4	158131218161128
chr26	9271408	9975171	FAM155A	1	+	25500	9271408	9975171	4	1559660239703477	554320167287
chrX	54844067	54884733	FAM155B	1	+	25500	54844067	54884733	3	13970440359	230173308
chrUn0018	819161	819382	FAM156A	1	-	25500	819161	819382	1	1	221
chr17	14933374	15075863	FAM160A1	1	+	25500	14933374	15075863	13	11941639690420282e52	10162915886167775e20
chr7	38671559	38685065	FAM160A2	1	-	25500	38671559	38685065	11	12823315959087207e29	1911611618661648e15
chr18	7229176	7251313	FAM160B1	1	-	25500	7229176	7251313	16	11906084878762183e49	981011401439214e29
chr25	29407925	29416446	FAM160B2	1	-	25500	29407925	29416446	16	13497267951229161e41	13410129711439217e26
chr27	49718554	49729568	FAM161A	1	-	25500	49718554	49729568	8	16256451843486236e12	12514310117613768e6
chr9	61099948	61106583	FAM161B	1	-	25500	61099948	61106583	6	13362327288148687e3	101164125344494320
chr1	15966499	15973315	FAM162A	1	+	25500	15966499	15973315	2	16710	122107
chr1	157469636	157482052	FAM162B	1	-	25500	157469636	157482052	3	1727612337	9510780
chr22	24015286	24016751	FAM163A	1	-	25500	24015286	24016751	3	12661374	22110492
chr10	3090988	3091392	FAM163B	1	+	25500	3090988	3091392	1	1	404
chrUn0432	3844	5448	FAM166A	1	+	25500	3844	5448	6	129036567510301470	209381139886119
chr10	73951833	73953605	FAM166B	1	+	25500	73951833	73953605	6	1431742125513751800	592211641047783
chr25	16562551	16562811	FAM167A	1	+	25500	16562551	16562811	1	1	260
chr2	178922991	178924167	FAM167B	1	-	25500	178922991	178924167	2	1917	227260
chrUn0014	3975974	4046794	FAM168A	1	+	25500	3975974	4046794	6	1492726043367598e10	4477125140170110
chr5	3429119	3492611	FAM168B	1	+	25500	3429119	3492611	5	11235361950622168e4	6586140179110
chr3	127292727	127363136	FAM169A	1	+	25500	127292727	127363136	12	112151827567944e38	1318392170170125e17
chr17	65377094	65387440	FAM169B	1	-	25500	65377094	65387440	2	110168	182179
chr3	67514847	67522425	FAM170A	1	+	25500	67514847	67522425	4	1584967857463	74134656116
chr18	69857451	69857726	FAM170B	1	+	25500	69857451	69857726	2	185	56191
chr4	32735134	32888303	FAM171A1	1	+	25500	32735134	32888303	10	1100128117742123e39	8692158176116113e10
chr11	24919702	24926229	FAM171A2	1	+	25500	24919702	24926229	9	14523007324435232e15	2279816117911612e10
chr5	83624552	83682209	FAM171B	1	+	25500	83624552	83682209	8	13955640853418584e19	1462338915811098e7
chr3	105517964	105963337	FAM172A	1	+	25500	105517964	105963337	10	11722922207923915e35	10489986518521812e9
chr12	50051966	50053248	FAM173A	1	+	25500	50051966	50053248	5	14376279231110	15510714062173
chr3	204771505	204795060	FAM173B	1	-	25500	204771505	204795060	3	12065923356	152140200
chr3	98254670	98286770	FAM174A	1	-	25500	98254670	98286770	4	1316663186832078	13711318223
chr17	58466928	58500386	FAM174B	1	-	25500	58466928	58500386	2	133322	134137
chr9	21867719	21874115	FAM177A1	1	+	25500	21867719	21874115	3	151566299	1676598
chr22	54351937	54352466	FAM177B	1	-	25500	54351937	54352466	2	1360	62170
chrUn0057	2035154	2123049	FAM178B	1	-	25500	2035154	2123049	6	15212305045645804e7	1527795176107152
chr8	121579561	121582331	FAM180A	1	-	25500	121579561	121582331	2	12670	329101
chr7	81593564	81594235	FAM180B	1	+	25500	81593564	81594235	2	1280	71392
chr9	81966323	81967255	FAM181A	1	+	25500	81966323	81967255	2	1391	332542
chr7	31226673	31227986	FAM181B	1	-	25500	31226673	31227986	3	12891249	2848065
chr2	166767534	166772002	FAM183A	1	-	25500	166767534	166772002	3	123354332	10459137
chr1	159572849	159709846	FAM184A	1	-	25500	159572849	159709846	18	11728444111555189e68	8020310411914922e36
chr6	146555217	146697647	FAM184B	1	+	25500	146555217	146697647	14	1720867251873903e56	8342532611613118e24
chr4	95344357	95377520	FAM186A	1	-	25500	95344357	95377520	15	13169207752097914e53	1851942001311852e26
chr4	94621621	94644276	FAM186B	1	-	25500	94621621	94644276	9	19761042011230126e22	140125194821438e11
chrUn0030	660191	663965	FAM187B	1	+	25500	660191	663965	3	12083572	158404203
chrUn0025	1300052	1640993	FAM189A1	1	+	25500	1300052	1640993	8	11560762595593042e26	6211013410715814e6
chr10	33717614	33752991	FAM189A2	1	-	25500	33717614	33752991	8	1425346101088824e18	2002998313113111e7
chr2	26610056	26614870	FAM189B	1	+	25500	26610056	26614870	12	14246899061204213e25	22156107110113985e15
chr20	21446466	21467175	FAM192A	1	-	25500	21446466	21467175	5	11421419377199081e4	20314011998125
chr6	160578093	160694883	FAM193A	1	+	25500	160578093	160694883	22	13001039098446864e91	23316723612214982e43
chr3	9100995	9116428	FAM193B	1	+	25500	9100995	9116428	9	11019279156566776e20	2452363442002393e9
chr19	27325438	27343090	FAM198A	1	-	25500	27325438	27343090	6	190731131644517e8	206104125548185340
chrUn0001	10193840	10238623	FAM198B	1	+	25500	10193840	10238623	4	1211194078544581	907212230203
chrX	89253112	89277114	FAM199X	1	+	25500	89253112	89277114	6	11093320160205911e9	194191155128266180
chr19	59417578	60024695	FAM19A1	1	-	25500	59417578	60024695	3	1117148607005	125146113
chr4	110046153	110174916	FAM19A2	1	-	25500	110046153	110174916	3	11108128657	128152107
chr2	88825404	88826559	FAM19A3	1	+	25500	88825404	88826559	2	11028	146128
chr19	59072238	59199792	FAM19A4	1	+	25500	59072238	59199792	3	1111942127430	119155125
chrUn0078	42964	114635	FAM19A5	1	+	25500	42964	114635	2	171547	146125
chrUn0079	1132881	1134594	FAM200A	1	+	25500	1132881	1134594	5	19426712581598	86170989218116
chr6	52249258	52249947	FAM204A	1	-	25500	52249258	52249947	2	1589	509101
chr18	3921663	3945629	FAM204A	1	+	25500	3921663	3945629	6	1160117723509236e7	2956107352347
chr10	73580588	73582608	FAM205A	1	-	25500	73580588	73582608	5	11296159316771880	2841944156140
chr10	74614812	74614919	FAM205C	1	+	25500	74614812	74614919	1	1	107
chr10	74821564	74821671	FAM205C	1	+	25500	74821564	74821671	1	1	107
chr10	59972817	59975527	FAM206A	1	-	25500	59972817	59975527	4	12263772580	1317174131
chr19	13533803	13600817	FAM208A	1	+	25500	13533803	13600817	27	11219967115611243e111	10120614692719213e58
chr4	44130906	44171274	FAM208B	1	-	25500	44130906	44171274	23	14844313556967048e85	12517398155122236e47
chrUn0011	6747826	6748074	FAM209B	1	+	25500	6747826	6748074	1	1	248
chr11	16881498	16933583	FAM20A	1	+	25500	16881498	16933583	11	13955440870429913e34	12518550689811618e11
chr22	24789929	24818969	FAM20B	1	-	25500	24789929	24818969	7	12840442848271632e11	2275919117011086300
chr12	67465460	67520985	FAM20C	1	+	25500	67465460	67520985	10	15720981246445646e25	53323176808911335e9
chr13	3377252	3393819	FAM210A	1	+	25500	3377252	3393819	6	1112289325641016300	478932152107233
chrUn0011	6579973	6594632	FAM210B	1	+	25500	6579973	6594632	3	11339114445	95116215
chr19	20631921	20632715	FAM212A	1	-	25500	20631921	20632715	2	1229	221566
chr2	87710824	87727544	FAM212B	1	-	25500	87710824	87727544	3	152916674	51831147
chr8	5140568	5152198	FAM213A	1	+	25500	5140568	5152198	5	141557940871511520	16792140161113
chr2	210559692	210562216	FAM213B	1	-	25500	210559692	210562216	5	154571513462322	119747453203
chrUn0022	2978104	3020296	FAM214A	1	-	25500	2978104	3020296	14	16453887513878327e47	15219759164771048e23
chr10	74396414	74398933	FAM214B	1	+	25500	74396414	74398933	6	11050129915332366e4	8935610413720130
chrUn0017	5225712	5229765	FAM216A	1	+	25500	5225712	5229765	5	11286150022453944	11613418574110
chr16	23944086	23944205	FAM216B	1	-	25500	23944086	23944205	1	1	119
chr22	35395444	35396593	FAM217A	1	+	25500	35395444	35396593	3	1650998	410248152
chr1	44781214	44796518	FAM217A	1	-	25500	44781214	44796518	5	1193427361115138	18519753371167
chr23	4551411	4552559	FAM217B	1	-	25500	4551411	4552559	2	11033	953116
chr10	75090776	75143343	FAM219A	1	+	25500	75090776	75143343	6	14695150514508494e9	599810111956155
chr17	40609481	40612507	FAM219B	1	-	25500	40609481	40612507	3	121202944	1648983
chr8	51410542	51449294	FAM221A	1	-	25500	51410542	51449294	7	18939110021912227e13	6280892039217662
chrUn0006	1470637	1508560	FAM222A	1	-	25500	1470637	1508560	2	137838	126286
chr11	52235067	52243086	FAM222B	1	-	25500	52235067	52243086	3	15387940	533106780
chrUn0009	6930011	6973322	FAM227A	1	+	25500	6930011	6973322	5	1217385591181243100	143110125110149
chr9	9505828	9744235	FAM227B	1	-	25500	9505828	9744235	6	11823551975382015e14	16713112210783110
chr12	39859262	39859393	FAM228A	1	+	25500	39859262	39859393	1	1	131
chr12	39864332	39890533	FAM228A	1	+	25500	39864332	39890533	2	126083	83119
chr12	39820884	39829541	FAM228B	1	+	25500	39820884	39829541	4	1139683138500	1917489158
chr2	178826684	178827370	FAM229A	1	+	25500	178826684	178827370	3	1202586	110146101
chr1	151623094	151625247	FAM229B	1	+	25500	151623094	151625247	2	12038	122116
chr12	49717483	49724862	FAM234A	1	+	25500	49717483	49724862	6	13238485356856254e4	2.5719413112213722e+17
chr4	61288700	61345984	FAM234B	1	+	25500	61288700	61345984	13	12013720227228759e44	35863089818812815e18
chr5	104152260	104157247	FAM237A	1	+	25500	104152260	104157247	2	14878	410110
chr8	75726132	75726518	FAM237B	1	+	25500	75726132	75726518	1	1	386
chr19	23878331	23878477	FAM240A	1	-	25500	23878331	23878477	1	1	146
chr10	9289291	9289434	FAM240B	1	+	25500	9289291	9289434	1	1	143
chr2	215367917	215374123	FAM32A	1	-	25500	215367917	215374123	4	1316658876133	655313774
chr8	14267728	14329908	FAM35A	1	+	25500	14267728	14329908	12	19751165288966392e29	686512222764192e16
chrX	118416079	118418422	FAM3A	1	-	25500	118416079	118418422	5	1907110720402222	951228659122
chrUn0005	7433088	7471168	FAM3B	1	+	25500	7433088	7471168	4	1173793564637947	15212586134
chr8	107657408	107690654	FAM3C	1	-	25500	107657408	107690654	6	16788030134072608e6	861258662119104
chr19	11634161	11656172	FAM3D	1	+	25500	11634161	11656172	5	1996611365206472e4	1071075974125
chr1	23129563	23130750	FAM43A	1	-	25500	23129563	23130750	1	1	1187
chr2	191283488	191284149	FAM43B	1	-	25500	191283488	191284149	3	192153	8959509
chr18	3205108	3222797	FAM45A	1	-	25500	3205108	3222797	9	117843783648682e21	17392110981101495e6
chr1	118926784	118929210	FAM46A	1	-	25500	118926784	118929210	3	16571858	653116569
chr6	80399638	80440691	FAM47E	1	-	25500	80399638	80440691	3	12540340764	56149290
chrUn0016	2463151	2463618	FAM47E	1	-	25500	2463151	2463618	2	1358	320110
chrUn0062	1160798	1161196	FAM47E	1	+	25500	1160798	1161196	1	1	398
chr12	30334733	30378521	FAM49A	1	-	25500	30334733	30378521	10	12152920811010113e27	6268125801167715e9
chr2	90545205	90546194	FAM49B	1	+	25500	90545205	90546194	3	1326901	29950989
chr15	78296597	78326529	FAM49B	1	-	25500	78296597	78326529	10	1517268178786997e26	6268125801167715e9
chrX	101236420	101237275	FAM49B	1	-	25500	101236420	101237275	6	1104330404502749	1011857195182107
chrX	118342245	118358005	FAM50A	1	+	25500	118342245	118358005	10	11239141819361383e26	11080981436871566e5
chr1	44422524	44423522	FAM50B	1	+	25500	44422524	44423522	2	1445	365554
chr6	159387875	159388378	FAM53A	1	-	25500	159387875	159388378	2	1388	230116
chrUn0008	2157011	2219047	FAM53B	1	-	25500	2157011	2219047	5	14647746654471496e4	2361734888953
chr3	55401857	55406340	FAM53C	1	-	25500	55401857	55406340	3	111704407	25778277
chr4	162051030	162051618	FAM57A	1	+	25500	162051030	162051618	3	1220470	209191119
chr11	54471403	54480855	FAM57A	1	-	25500	54471403	54480855	5	11086342735089324	2699571116128
chrUn0003	11099649	11099774	FAM57B	1	+	25500	11099649	11099774	1	1	125
chrUn0003	11105902	11111527	FAM57B	1	+	25500	11105902	11111527	6	11015416448765408e4	12286233985671
chr2	102889794	102937886	FAM69A	1	-	25500	102889794	102937886	4	11747895247950	809176107143
chr13	77549380	77558252	FAM69C	1	-	25500	77549380	77558252	5	13808818883348544	113164119170329
chrUn0075	1218706	1220352	FAM71A	1	+	25500	1218706	1220352	5	1289124014831612	2812872365335
chr3	33286331	33289386	FAM71B	1	+	25500	33286331	33289386	5	11698222025112788	563119188104269
chr4	153536166	153536708	FAM71C	1	+	25500	153536166	153536708	2	1388	260155
chr9	54024148	54034718	FAM71D	1	+	25500	54024148	54034718	4	13475531210365	98203455206
chr13	93595551	93601060	FAM71E1	1	+	25500	93595551	93601060	3	14365334	98182176
chr13	87318601	87327205	FAM71E2	1	+	25500	87318601	87327205	7	1997195168877049e8	1461552129515522e3
chr8	114751310	114767069	FAM71F1	1	+	25500	114751310	114767069	5	117413110670215620	248182251116152
chr8	114722688	114726364	FAM71F2	1	+	25500	114722688	114726364	3	120793429	152194248
chr21	11279193	11287106	FAM72A	1	-	25500	11279193	11287106	4	1325660917777	9212274137
chr2	183929992	183957541	FAM76A	1	-	25500	183929992	183957541	8	16174579101751866e16	8310713786155152e4
chr7	18359814	18379863	FAM76B	1	+	25500	18359814	18379863	8	1938226135238237e14	6256152203801201e3
chr10	36146876	36164005	FAM78A	1	+	25500	36146876	36164005	2	116603	323527
chr2	13124645	13228790	FAM78B	1	+	25500	13124645	13228790	2	1103628	248518
chr17	25200922	25264135	FAM81A	1	+	25500	25200922	25264135	6	11543341270560047e9	275116131125194080
chr3	104072068	104176113	FAM81B	1	-	25500	104072068	104176113	8	1179544182750131e19	13119413410713112e6
chr15	72197600	72221336	FAM83A	1	+	25500	72197600	72221336	5	1685193612313323500	31717012244107
chr1	94238789	94307479	FAM83B	1	+	25500	94238789	94307479	7	15393754989663973e14	4.4316412211426713e+21
chr23	19155731	19161131	FAM83C	1	+	25500	19155731	19161131	7	13009335839714262e8	49716112227836874e4
chr23	15557000	15587263	FAM83D	1	-	25500	15557000	15587263	5	13457112822969831e3	92612216748226
chr13	94646578	94652965	FAM83E	1	-	25500	94646578	94652965	4	131657536221	149128122167
chrUn0009	5335126	5361047	FAM83F	1	-	25500	5335126	5361047	6	139717782376255e7	386140119167176200
chrUn0073	556905	561598	FAM83H	1	+	25500	556905	561598	7	1121914531796368e9	4431671224852517e4
chr12	28021712	28022587	FAM84A	1	+	25500	28021712	28022587	1	1	875
chr15	75057857	75058765	FAM84B	1	-	25500	75057857	75058765	1	1	908
chr22	33105071	33130949	FAM89A	1	-	25500	33105071	33130949	2	125646	260233
chrUn0007	3919916	3920911	FAM89B	1	-	25500	3919916	3920911	3	1697766	27559230
chr1	62430823	62438077	FAM8A1	1	+	25500	62430823	62438077	8	11273324761956403e9	9565113242122122e6
chr15	72708173	72734815	FAM91A1	1	+	25500	72708173	72734815	21	11457327640324644e77	8015559651131043e41
chr15	43574245	43603025	FAM92A	1	+	25500	43574245	43603025	7	12819431288632092e11	2366811611011012600
chr20	48186675	48192838	FAM92B	1	-	25500	48186675	48192838	4	1376839515931	11010171233
chr17	29957077	29979033	FAM96A	1	-	25500	29957077	29979033	5	1426467891525721900	925050164125
chr20	30675763	30677604	FAM96B	1	-	25500	30675763	30677604	5	1580110514771705	954412874137
chr27	17357730	17376329	FAM98A	1	-	25500	17357730	17376329	10	12866137396444712e20	26627244170116797e10
chrUn0035	1015661	1017023	FAM98A	1	+	25500	1015661	1017023	5	12373859241298	22414637017965
chrUn0002	7869324	7885454	FAM98B	1	+	25500	7869324	7885454	6	11292380568197489e5	14013717680116200
chrUn0030	1605657	1607175	FAM98C	1	+	25500	1605657	1607175	2	11349	212170
chrUn0025	2152828	2194895	FAN1	1	+	25500	2152828	2194895	15	14811075378361826e47	1793261191312009e28
chr20	52144810	52198459	FANCA	1	-	25500	52144810	52198459	7	13356735801366645e14	8062104107131107e3
chrX	13508342	13539364	FANCB	1	-	25500	13508342	13539364	10	19781211855653807e21	7715224235617089e11
chr10	11902473	12090479	FANCC	1	+	25500	11902473	12090479	7	19723976331214028e17	839262167155167e3
chr19	39907082	39950720	FANCD2	1	-	25500	39907082	39950720	30	11101194738815797e123	1467480771229213e65
chr19	39900146	39900679	FANCD2OS	1	+	25500	39900146	39900679	2	1256	251278
chrUn0035	432737	444039	FANCE	1	-	25500	432737	444039	8	11598287846615382e13	9212262125146563e5
chr7	56423845	56424903	FANCF	1	-	25500	56423845	56424903	2	1418	413641
chr10	74423693	74428591	FANCG	1	+	25500	74423693	74428591	10	168510741763207e21	5613119714013114e12
chr17	52022695	52113744	FANCI	1	-	25500	52022695	52113744	33	11093149179888121e139	5910498596519163e68
chr27	46028526	46106662	FANCL	1	-	25500	46028526	46106662	8	11435318233523699e14	711168047861529900
chr9	31974796	32038134	FANCM	1	+	25500	31974796	32038134	28	11421101493769768e114	13132617677155134e61
chrUn0008	3355559	3379755	FANK1	1	+	25500	3355559	3379755	9	18900154151650615e23	17612580686516713e5
chr5	58499534	58590496	FAP	1	-	25500	58499534	58590496	23	11662200125743938e90	9874716298561281e37
chr7	47646228	47685749	FAR1	1	+	25500	47646228	47685749	10	19404168461974116e28	18811918217611668e12
chr4	77890545	77977764	FAR2	1	+	25500	77890545	77977764	10	13161033167428761e29	18817318217611365e12
chr2	37320923	37617307	FARP1	1	-	25500	37320923	37617307	26	15481610912046134e112	8015210416411384e51
chr5	141282299	141337682	FARP2	1	-	25500	141282299	141337682	17	13581709611965687e59	15510415292681314e28
chr1	46675824	47172001	FARS2	1	+	25500	46675824	47172001	6	1516997794522025e13	542158128161152060
chr2	219948859	219955276	FARSA	1	+	25500	219948859	219955276	13	11956217623563159e32	14913498119861313e17
chr5	120005155	120064918	FARSB	1	-	25500	120005155	120064918	15	1170712852330073e55	14915511389802098e21
chr18	32753728	32760748	FAS	1	-	25500	32753728	32760748	2	16917	227104
chr2	9648560	9655500	FASLG	1	+	25500	9648560	9655500	2	16558	203383
chr11	3898540	3913435	FASN	1	+	25500	3898540	3913435	41	17261977239526877e160	12515217320012215e98
chr19	62634425	62638714	FASTK	1	-	25500	62634425	62638714	10	11803815909041162e16	10411612592155216e11
chr5	66351896	66389124	FASTKD1	1	-	25500	66351896	66389124	14	1566371208036137e47	1401079513110728e24
chr5	104272939	104290561	FASTKD2	1	+	25500	104272939	104290561	9	15211560459727244e20	5181101191311821e10
chr3	202229809	202239846	FASTKD3	1	-	25500	202229809	202239846	6	11108153127518601e4	8398681731256104
chr23	26667506	26669455	FASTKD5	1	-	25500	26667506	26669455	1	1	1949
chr7	21374645	21995199	FAT3	1	-	25500	21374645	21995199	29	14638889811514277e135	6201166501528048e71
chrUn0007	4370717	4371837	FAU	1	+	25500	4370717	4371837	4	1168780999	7414956122
chr1	137602836	137669578	FAXC	1	-	25500	137602836	137669578	6	11026543574539035e9	287116221197137280
chr3	35939726	35949722	FAXDC2	1	+	25500	35939726	35949722	7	12263585782984708e7	9210412220310718e4
chr11	9634082	9646385	FBF1	1	+	25500	9634082	9646385	16	1264112922282579e46	14012598233866e28
chrUn0030	3101447	3106378	FBL	1	-	25500	3101447	3106378	7	1125524183220443e9	14611313116795107e3
chr2	196207818	196229888	FBLIM1	1	-	25500	196207818	196229888	5	1409450291078621700	110119170176251
chr3	20175168	20175878	FBLL1	1	-	25500	20175168	20175878	1	1	710
chrUn0032	642100	728237	FBLN1	1	+	25500	642100	728237	16	12690977511740122e57	13713456101137136e30
chr19	34515273	34583693	FBLN2	1	+	25500	34515273	34583693	17	14996283587537784e60	4528616112212818e33
chr9	79894313	79979821	FBLN5	1	-	25500	79894313	79979821	8	11485518320196612e19	1581941251221191e8
chr14	33422529	33464397	FBLN7	1	+	25500	33422529	33464397	7	15402338383612039e13	15217912212513715e4
chr9	8117092	8412393	FBN1	1	-	25500	8117092	8412393	66	Inf	3861732331191309e171
chr3	77358128	77650354	FBN2	1	-	25500	77358128	77650354	64	Inf	36817023011912833e167
chrUn0043	2158772	2242353	FBN3	1	-	25500	2158772	2242353	50	15270634979748344e225	24215223611012796e128
chr10	12727216	12759970	FBP1	1	+	25500	12727216	12759970	6	11779325121289791e9	170161128137119170
chr10	12769010	12830258	FBP2	1	+	25500	12769010	12830258	7	11126913467186625e14	1701619214013712e4
chrUn0003	11815935	11825543	FBRS	1	+	25500	11815935	11825543	11	1235340184273509e25	1882992004795651e12
chrUn0042	2904033	2972403	FBRSL1	1	+	25500	2904033	2972403	15	11487916221163944e54	1791679228144316e23
chr2	223544572	223550441	FBXL12	1	+	25500	223544572	223550441	3	11495050	80124820
chr8	89283840	89544356	FBXL13	1	-	25500	89283840	89544356	13	11285341554725276e50	16113711313416115e18
chr18	18921296	18923053	FBXL15	1	-	25500	18921296	18923053	3	17011672	18850686
chr12	50027705	50031093	FBXL16	1	-	25500	50027705	50031093	7	13888021343273631e6	149598649741617120
chr3	89287696	89885901	FBXL17	1	+	25500	89287696	89885901	9	12835735513508799e29	29312221813410713e9
chr12	72959657	72991633	FBXL18	1	-	25500	72959657	72991633	5	11878227188277654e4	65225575968170
chrUn0003	12113695	12130835	FBXL19	1	+	25500	12113695	12130835	8	11643190720882823e14	20014389218161507e6
chr7	6821385	6821671	FBXL2	1	+	25500	6821385	6821671	2	1165	161122
chr12	38459984	38460052	FBXL2	1	-	25500	38459984	38460052	1	1	68
chr24	20837180	20916626	FBXL2	1	+	25500	20837180	20916626	14	11972524071641008e45	6253475874959511e16
chr11	28894263	28990432	FBXL20	1	+	25500	28894263	28990432	15	13647949361547284e54	4159567471718612e18
chr17	29449531	29452686	FBXL22	1	+	25500	29449531	29452686	2	12857	341299
chr2	60213638	60228529	FBXL3	1	+	25500	60213638	60228529	4	13719691614251	344125170641
chr1	137153493	137222820	FBXL4	1	-	25500	137153493	137222820	7	18408154344351253e13	15530871215242346e3
chr6	149085900	149133405	FBXL5	1	+	25500	149085900	149133405	11	1108311214014065e35	8321592188182124e13
chrUn0110	24460	27090	FBXL6	1	-	25500	24460	27090	9	14297661065126008e14	13724823011010712e9
chrUn0036	280492	281311	FBXL6	1	-	25500	280492	281311	3	1581761	50514959
chr3	187018434	187375698	FBXL7	1	-	25500	187018434	187375698	3	19666357170	73461195
chr20	30866337	30868055	FBXL8	1	+	25500	30866337	30868055	2	1748	143971
chr10	71968402	71990776	FBXO10	1	+	25500	71968402	71990776	11	12405281060897572e30	5843984251491378e16
chr27	36191086	36212364	FBXO11	1	-	25500	36191086	36212364	23	12129831467250145e83	12898107681131445e42
chr13	77222305	77271883	FBXO15	1	-	25500	77222305	77271883	8	11876291374323855e16	1558011914674197e6
chr25	20985019	21123026	FBXO16	1	+	25500	20985019	21123026	5	1429654729668077e6	101203167212104
chrUn0030	2180418	2182860	FBXO17	1	-	25500	2180418	2182860	3	114662348	14013495
chr4	43969419	43972172	FBXO18	1	-	25500	43969419	43972172	2	12602	161152
chr2	200224323	200226366	FBXO2	1	+	25500	200224323	200226366	5	175295315621913	30813195137131
chrUn0006	6898886	6938407	FBXO21	1	+	25500	6898886	6938407	12	1114931171129715e38	2121379212214613e19
chr17	43281228	43330928	FBXO22	1	-	25500	43281228	43330928	7	11063920038354287e14	413170161958613760
chrUn0079	309983	313765	FBXO24	1	-	25500	309983	313765	7	14881758221322852e7	1701732336816418600
chr22	53063937	53096631	FBXO28	1	-	25500	53063937	53096631	5	1327714887184323e4	392194140110253
chr7	67621337	67660102	FBXO3	1	-	25500	67621337	67660102	11	15054651312099134e32	14319111612286412e12
chr1	189994788	190007030	FBXO30	1	-	25500	189994788	190007030	5	1102161109811392e5	200875251188638
chr20	50191424	50227435	FBXO31	1	-	25500	50191424	50227435	11	11327155822043297e27	2186814915210774e13
chr15	72440972	72474055	FBXO32	1	-	25500	72440972	72474055	9	1810198875438554e20	8614318218592864e7
chr9	26135825	26164907	FBXO33	1	-	25500	26135825	26164907	5	123022618357528480	269314368113587
chr9	42132176	42134302	FBXO34	1	+	25500	42132176	42134302	3	13071345	3021034782
chr5	130807338	130829674	FBXO36	1	+	25500	130807338	130829674	3	11374022161	113170176
chr3	43594035	43638592	FBXO38	1	-	25500	43594035	43638592	22	14086476554797216e83	17311610114016497e45
chr11	58768092	58777511	FBXO39	1	-	25500	58768092	58777511	4	146183988683	113182281737
chr3	158309498	158321283	FBXO4	1	-	25500	158309498	158321283	6	13338751578019204e5	7717317974218227
chr1	15121073	15125689	FBXO40	1	+	25500	15121073	15125689	5	155378113454417	548167560575200
chr14	45533945	45545067	FBXO41	1	+	25500	45533945	45545067	14	1247367367243715e37	13410748222474324e21
chr2	195708230	195761568	FBXO42	1	+	25500	195708230	195761568	9	1177611047477035e24	24811913115511087e9
chr15	49924818	49935740	FBXO43	1	-	25500	49924818	49935740	5	1352441095959892	2452031042871031
chr2	200215822	200219161	FBXO44	1	-	25500	200215822	200219161	5	11099134415873074	14613595122266
chr1	21064094	21076458	FBXO45	1	+	25500	21064094	21076458	3	1741912180	260350185
chr13	99003076	99004866	FBXO46	1	+	25500	99003076	99004866	2	1664	6531127
chr11	29190224	29209822	FBXO47	1	+	25500	29190224	29209822	9	1590380484941339e21	17617080110176148e9
chr14	50882804	50883683	FBXO48	1	+	25500	50882804	50883683	2	1722	251158
chr1	197949956	197954122	FBXO5	1	-	25500	197949956	197954122	4	1132324713466	24818286701
chr4	163017853	163044902	FBXO7	1	+	25500	163017853	163044902	8	13670108321214115e18	12229922114377983e5
chr20	66204067	66233891	FBXO8	1	-	25500	66204067	66233891	6	11695615022998263e7	18519710450125296
chr1	92280698	92301704	FBXO9	1	+	25500	92280698	92301704	12	14276669184911112e36	868656951131131e14
chrUn0024	3765588	3849170	FBXW10	1	-	25500	3765588	3849170	12	11454418801493922e39	821260155143122e19
chr3	16038439	16161162	FBXW11	1	+	25500	16038439	16161162	13	19550405648926797e51	4492101224188891e19
chr19	22122527	22126393	FBXW12	1	+	25500	22122527	22126393	2	13796	21271
chr10	47681927	47705766	FBXW2	1	+	25500	47681927	47705766	7	1108431314615677e15	4881941348616722e3
chr18	19607304	19677391	FBXW4	1	+	25500	19607304	19677391	8	12422308610435533e17	8019113192651403e5
chrUn0121	356292	359063	FBXW5	1	+	25500	356292	359063	9	14018351082130415e14	19115817314617957e9
chr17	15889133	15983896	FBXW7	1	-	25500	15889133	15983896	12	11309323058487279e33	2662092271791131e19
chrUn0006	7054516	7190689	FBXW8	1	-	25500	7054516	7190689	10	13514183194135348e31	1341731252001971e14
chr2	220124291	220128055	FBXW9	1	+	25500	220124291	220128055	6	11241843205234872e3	9224512812810480
chr21	12189952	12191981	FCAMR	1	-	25500	12189952	12191981	2	11689	113341
chr2	21844169	21848221	FCER1A	1	-	25500	21844169	21848221	4	1166117093826	14923209227
chr2	19698940	19700119	FCER1G	1	-	25500	19698940	19700119	2	11088	5992
chrUn0043	1732328	1732471	FCER2	1	-	25500	1732328	1732471	1	1	143
chr9	61874593	61896950	FCF1	1	+	25500	61874593	61896950	8	11258228724251498e16	6871501168898047
chrUn0030	3139193	3184192	FCGBP	1	-	25500	3139193	3184192	19	15248768393211045e71	26938319749156965e41
chr2	73084131	73084406	FCGR1B	1	+	25500	73084131	73084406	1	1	275
chr2	19422349	19426119	FCGR3A	1	+	25500	19422349	19426119	3	135263661	254116110
chr13	95647520	95647789	FCGRT	1	+	25500	95647520	95647789	1	1	269
chr2	213985384	214002333	FCHO1	1	-	25500	213985384	214002333	21	15261178251429025e70	17653200134158115e38
chr3	129555068	129667486	FCHO2	1	-	25500	129555068	129667486	17	13459423379858467e62	1676219713710412e28
chr3	51876580	51886490	FCHSD1	1	+	25500	51876580	51886490	17	16891137155717862e47	9544711221346514e29
chrUn0014	6655902	6943354	FCHSD2	1	+	25500	6655902	6943354	20	1462051476941598e98	9544771461345314e34
chr21	12125309	12138881	FCMR	1	-	25500	12125309	12138881	5	1358540921056513300	11950104224308
chrUn0092	145713	152336	FCN2	1	-	25500	145713	152336	4	1164826096508	24253128116
chr2	184337410	184340244	FCN3	1	+	25500	184337410	184340244	4	195024632698	95131125137
chr2	24333137	24351880	FCRL4	1	+	25500	24333137	24351880	2	118661	28183
chr2	24108819	24415427	FCRL5	1	+	25500	24108819	24415427	9	1673796012043213e28	2911327829019128e9
chr2	21314321	21314586	FCRL6	1	-	25500	21314321	21314586	2	1144	137122
chr2	19316572	19317879	FCRLA	1	-	25500	19316572	19317879	2	11042	287266
chr2	19297108	19300597	FCRLB	1	-	25500	19297108	19300597	4	191418813218	404293266272
chr20	72030224	72030925	FDFT1	1	-	25500	72030224	72030925	3	194229	8659473
chr25	15939014	15965733	FDFT1	1	-	25500	15939014	15965733	6	17436892318138224e7	218152176191128160
chr2	26541955	26554270	FDPS	1	-	25500	26541955	26554270	9	16829121916250932e16	1971317786119801e8
chr7	2244504	2285599	FDX1	1	-	25500	2244504	2285599	3	1602740968	113128128
chr2	223116657	223120315	FDX2	1	+	25500	223116657	223120315	3	132683504	10486155
chr7	590392	594279	FDXACB1	1	+	25500	590392	594279	7	14361806218326983e7	831462031523234e5
chr11	10525723	10534922	FDXR	1	+	25500	10525723	10534922	11	14914517855346e27	1011011221131011e16
chr13	61939973	61963395	FECH	1	-	25500	61939973	61963395	9	16054656523487371e19	13159164101104103e9
chrUn0048	2728577	2730542	FEM1A	1	-	25500	2728577	2730542	3	112821394	1232110572
chr17	34032200	34043132	FEM1B	1	+	25500	34032200	34043132	2	19302	561631
chr3	62581343	62604912	FEM1C	1	-	25500	62581343	62604912	2	123028	1307542
chrUn0007	7804364	7805499	FEN1	1	-	25500	7804364	7805499	2	1483	479653
chr3	88415847	88819351	FER	1	-	25500	88415847	88819351	17	11023729111398006e76	13412215512286115e31
chrUn0057	1816064	1877645	FER1L5	1	+	25500	1816064	1877645	32	17637189921972312e138	11014029119959211e70
chr15	72842394	72956225	FER1L6	1	+	25500	72842394	72956225	37	1387386511032211e165	13462771581821905e87
chr8	56034464	56034952	FERD3L	1	+	25500	56034464	56034952	1	1	488
chr23	29550744	29596619	FERMT1	1	-	25500	29550744	29596619	14	11565515261157453e44	17014012521810715e24
chr9	39619114	39715997	FERMT2	1	-	25500	39619114	39715997	14	11526199457596105e45	1701431222211071e25
chrUn0007	5248921	5264396	FERMT3	1	-	25500	5248921	5264396	13	12911100154419522e36	17914012520010725e22
chr17	50898009	50908604	FES	1	+	25500	50898009	50908604	17	14042348258244204e48	2331739818513712e31
chr1	31239757	31294056	FETUB	1	-	25500	31239757	31294056	5	13859323695407354e3	107868913765
chr1	31245060	31245604	FETUB	1	-	25500	31245060	31245604	2	1408	80137
chr1	31272542	31272673	FETUB	1	-	25500	31272542	31272673	1	1	131
chr5	116153770	116156061	FEV	1	-	25500	116153770	116156061	2	12218	32674
chr14	19984472	20021112	FEZ1	1	-	25500	19984472	20021112	8	14956687681351183e16	6274802691708398e3
chr27	22574058	22627712	FEZ2	1	-	25500	22574058	22627712	7	17795295963154633e13	6274266140113111e3
chr8	108577619	108579935	FEZF1	1	-	25500	108577619	108579935	5	110377111541521	95248131137796
chr19	7524127	7526811	FEZF2	1	+	25500	7524127	7526811	4	1115714312428	845131134257
chrUn0030	528775	529626	FFAR1	1	-	25500	528775	529626	2	1538	461314
chrUn0030	396757	397716	FFAR2	1	-	25500	396757	397716	2	1517	491443
chrUn0030	499650	500348	FFAR2	1	-	25500	499650	500348	2	1283	245416
chrUn0030	523358	524287	FFAR3	1	-	25500	523358	524287	1	1	929
chr18	27974292	27993421	FFAR4	1	-	25500	27974292	27993421	3	1964718564	383128566
chr17	18889624	18896604	FGA	1	-	25500	18889624	18896604	7	11841219226244154e8	7073172182871401e5
chr17	18873734	18879178	FGB	1	+	25500	18873734	18879178	8	18802539350539447e11	17918222786137212e5
chrUn0018	3404273	3449316	FGD1	1	-	25500	3404273	3449316	15	18572046237428551e49	2871341551289581e23
chr1	74574775	74599097	FGD2	1	+	25500	74574775	74599097	15	12832434151066446e46	6820968152155136e23
chrUn0037	1789654	1877199	FGD3	1	-	25500	1789654	1877199	13	11519346442852455e42	14077113101809213e17
chr4	80548180	80800096	FGD4	1	+	25500	80548180	80800096	16	11729191877871905e74	11315518552195154e28
chr19	35821408	35953248	FGD5	1	+	25500	35821408	35953248	21	19851444164519864e89	2692361973115842e40
chr4	148285005	148411073	FGD6	1	-	25500	148285005	148411073	21	11028732296511083e86	14912813198146105e39
chr3	50808455	50829488	FGF1	1	+	25500	50808455	50829488	3	11473420843	164101191
chr3	155714773	155812197	FGF10	1	+	25500	155714773	155812197	4	11699522197234	149173101191
chr11	61934144	61937507	FGF11	1	+	25500	61934144	61937507	5	11848216228143296	18811310119768
chr1	25600733	25880202	FGF12	1	+	25500	25600733	25880202	6	18354176968012585e8	80116110104197100
chrUn0021	2483177	2547916	FGF13	1	+	25500	2483177	2547916	5	1204778196287764700	16110756197134
chr26	16099130	16265889	FGF14	1	+	25500	16099130	16265889	4	16690162811166626	11098197134
chrX	64476143	64484433	FGF16	1	+	25500	64476143	64484433	5	15624866558049	5319026104242
chr25	29460059	29461999	FGF17	1	-	25500	29460059	29461999	3	113891765	290107176
chr3	16737590	16750402	FGF18	1	-	25500	16737590	16750402	2	112616	107197
chrUn0007	105057	109094	FGF19	1	+	25500	105057	109094	3	137393958	5321280
chr6	24986285	25007619	FGF2	1	-	25500	24986285	25007619	2	121240	17995
chr25	52764827	52765472	FGF20	1	-	25500	52764827	52765472	2	1542	239104
chr13	94793973	94795561	FGF21	1	+	25500	94793973	94795561	3	15221302	143101287
chrUn0080	372385	372739	FGF22	1	+	25500	372385	372739	2	1156	65199
chr4	51883538	51892828	FGF23	1	-	25500	51883538	51892828	3	124819079	437101212
chrUn0007	22127	23661	FGF4	1	+	25500	22127	23661	3	17441404	260101131
chr6	76029824	76054867	FGF5	1	-	25500	76029824	76054867	4	1135502468524886	34498191158
chr4	51963570	51977936	FGF6	1	-	25500	51963570	51977936	3	11244214020	173101347
chr18	19525139	19526590	FGF8	1	+	25500	19525139	19526590	2	11165	113287
chr26	30502121	30542709	FGF9	1	-	25500	30502121	30542709	3	13018840314	242104275
chr18	29558557	29559198	FGFBP3	1	+	25500	29558557	29559198	1	1	641
chr25	39098612	39143282	FGFR1	1	+	25500	39098612	39143282	18	12918530805311634e69	8926692170122191e35
chr1	212958823	213013150	FGFR1OP	1	+	25500	212958823	213013150	10	12181177181815021e28	9856538913780204e7
chr4	75407055	75418205	FGFR1OP2	1	+	25500	75407055	75418205	6	1220834036616917e6	13411614389113104
chrUn0051	563123	676539	FGFR2	1	+	25500	563123	676539	17	1257822691039212e69	10726386170122193e33
chr6	159578023	159587453	FGFR3	1	+	25500	159578023	159587453	17	16342984324634626e47	27256170122191142e32
chr3	9624452	9631905	FGFR4	1	-	25500	9624452	9631905	16	12596209831173166e41	12810413771122188e29
chr6	158485411	158500548	FGFRL1	1	+	25500	158485411	158500548	5	1116991355814176e5	77269284350416
chr17	18916121	18922992	FGG	1	-	25500	18916121	18922992	5	11619331943896690	206278182158182
chr4	122084572	122084772	FGGY	1	-	25500	122084572	122084772	1	1	200
chr2	147725809	148267273	FGGY	1	-	25500	147725809	148267273	13	11016351096781156e56	6898113741491071e19
chr25	53568115	53577846	FGL1	1	-	25500	53568115	53577846	6	11273016361792088e3	68261858398158
chr2	184107992	184119081	FGR	1	+	25500	184107992	184119081	11	17951724614966945e25	17910198101146166e14
chr22	44130119	44153188	FH	1	-	25500	44130119	44153188	9	13081555071308864e20	14015212820316718e9
chr2	196731597	196896612	FHAD1	1	-	25500	196731597	196896612	21	1901887514130157e84	17021812516110125e41
chr17	16711806	16745455	FHDC1	1	+	25500	16711806	16745455	15	1109521173817716e55	4976210183987113e24
chr19	10215633	10515028	FHIT	1	+	25500	10215633	10515028	2	1299322	13474
chrUn0021	5234023	5237398	FHL1	1	-	25500	5234023	5237398	7	14881244132519428e7	7720041104170173e3
chr14	63150085	63178869	FHL2	1	+	25500	63150085	63178869	5	11677326452275094e4	185173170185149
chr2	172462873	172465161	FHL3	1	+	25500	172462873	172465161	4	126418112101	155173170188
chr1	134579562	134593513	FHL5	1	+	25500	134579562	134593513	4	1985213813806	155170176146
chr20	30921781	30938202	FHOD1	1	-	25500	30921781	30938202	23	11554286749671582e69	7716116419418815e47
chr13	39680566	40189361	FHOD3	1	+	25500	39680566	40189361	24	17392886895225233e120	8910762681041169e50
chr10	36467265	36504641	FIBCD1	1	+	25500	36467265	36504641	7	11020815503161643e14	7147615514395179e3
chr7	60426081	60426713	FIBIN	1	+	25500	60426081	60426713	1	1	632
chrUn0007	3612590	3616727	FIBP	1	+	25500	3612590	3616727	10	12866961909249229e18	831971281011491e11
chrUn0006	2715928	2717973	FICD	1	-	25500	2715928	2717973	2	11738	1067308
chr1	149053069	149197116	FIG4	1	+	25500	149053069	149197116	22	12179324286383518e95	65981221555015194e40
chr14	48231654	48237114	FIGLA	1	+	25500	48231654	48237114	3	135725303	194149158
chr5	60159832	60159885	FIGN	1	-	25500	60159832	60159885	1	1	53
chr5	60176739	60178991	FIGN	1	-	25500	60176739	60178991	1	1	2252
chr8	23185988	23188006	FIGNL1	1	-	25500	23185988	23188006	4	1124615491942	123221838677
chr1	112298487	112417233	FILIP1	1	-	25500	112298487	112417233	5	13485465465594012e4	2002807176176272
chr6	107806149	107893976	FIP1L1	1	-	25500	107806149	107893976	15	18201215221483236e52	1461372125653156e22
chr12	65461644	65464588	FIS1	1	-	25500	65461644	65464588	4	14229912811	9510477134
chr12	65465617	65465694	FIS1	1	-	25500	65465617	65465694	1	1	77
chrUn0034	2804485	2805751	FITM1	1	+	25500	2804485	2805751	3	16421079	263194188
chr23	10092930	10096041	FITM2	1	+	25500	10092930	10096041	2	12501	164611
chr13	87100434	87101642	FIZ1	1	+	25500	87100434	87101642	4	1271490886	266215386323
chr7	69616307	69617599	FJX1	1	+	25500	69616307	69617599	1	1	1292
chr11	26893572	26901617	FKBP10	1	-	25500	26893572	26901617	10	16231066170425292e19	1821641431911462e14
chr4	93960654	93962259	FKBP11	1	-	25500	93960654	93962259	4	177512541493	6889119113
chr8	44872855	44888233	FKBP14	1	+	25500	44872855	44888233	4	13554890015233	197137131146
chr10	55902435	55956818	FKBP15	1	+	25500	55902435	55956818	24	16133152421564708e98	5311674951496818e50
chr23	24393644	24415695	FKBP1A	1	-	25500	24393644	24415695	3	1349621981	16712571
chr12	39741612	39754442	FKBP1B	1	+	25500	39741612	39754442	4	168411156812706	3547113125
chrUn0007	5229832	5231082	FKBP2	1	-	25500	5229832	5231082	5	11474826531102	593544113149
chr9	31963181	31973206	FKBP3	1	-	25500	31963181	31973206	5	155065254839919	62143568107
chr3	63625066	63625173	FKBP3	1	-	25500	63625066	63625173	1	1	107
chr4	50035525	50039940	FKBP4	1	+	25500	50035525	50039940	7	11648204929873182e8	1461131559283182e3
chr1	73136641	73191318	FKBP5	1	-	25500	73136641	73191318	10	1906560112098147e27	1042391858392152e12
chr12	83072134	83079693	FKBP6	1	-	25500	83072134	83079693	6	12342837582469396e3	11019111920398110
chr5	75443598	75449874	FKBP7	1	-	25500	75443598	75449874	4	1105148386068	158131155209
chr2	213309337	213317019	FKBP8	1	+	25500	213309337	213317019	8	13429367640094825e12	2601708621817377e5
chrUn0065	1038443	1039486	FKBPL	1	+	25500	1038443	1039486	2	1268	254776
chr13	97887715	97889199	FKRP	1	-	25500	97887715	97889199	1	1	1484
chr10	63178323	63232118	FKTN	1	-	25500	63178323	63232118	9	12051722140245853e24	20912813712512525e9
chr2	26875578	26881462	FLAD1	1	-	25500	26875578	26881462	8	12331317140115833e11	1287423107104147e6
chrUn0027	1756000	1769673	FLCN	1	-	25500	1756000	1769673	12	17791017236032247e30	1971041311221161e18
chr2	70323382	70385607	FLG	1	+	25500	70323382	70385607	6	1316054425545456e9	1257153593577
chr2	70260901	70264575	FLG2	1	+	25500	70260901	70264575	6	1439128814202821e4	7111971215194149
chr14	24460778	24523725	FLI1	1	+	25500	24460778	24523725	9	11238617572294663e24	21215520962685648e5
chrUn0027	2960813	2973822	FLII	1	-	25500	2960813	2973822	29	12253735897741002e95	1346210710712563e61
chrX	118256404	118275862	FLNA	1	+	25500	118256404	118275862	52	11273255031216148e205	41929514911968154e120
chr19	12132092	12294386	FLNB	1	-	25500	12132092	12294386	46	12044341487971194e207	18520321817665136e116
chr8	114864887	114893072	FLNC	1	+	25500	114864887	114893072	48	14731645566946928e211	32324895149122764e118
chrUn0077	979061	990543	FLOT1	1	+	25500	979061	990543	10	13605248841186136e20	4174891461169815e10
chr11	52341502	52359888	FLOT2	1	-	25500	52341502	52359888	11	15251128143316543e24	1431822151191131e13
chr9	73463092	73465032	FLRT2	1	+	25500	73463092	73465032	1	1	1940
chr23	39009993	39011939	FLRT3	1	-	25500	39009993	39011939	2	1523	4701424
chr26	22033142	22206045	FLT1	1	+	25500	22033142	22206045	28	18092878029502275e133	9522411316112811e62
chr26	22468754	22539319	FLT3	1	+	25500	22468754	22539319	22	11249816328248551e89	11920011610412814e47
chr13	95596213	95597220	FLT3LG	1	+	25500	95596213	95597220	2	1868	140140
chr3	3873962	3905608	FLT4	1	+	25500	3873962	3905608	20	14346691049153326e67	2511071611401699e40
chrUn0010	17088	46725	FLVCR1	1	+	25500	17088	46725	8	14536193022257823e18	7341461195310409e6
chr9	62728806	62782813	FLVCR2	1	+	25500	62728806	62782813	8	13256636974465456e19	5931431407410495e6
chr12	52133176	52147873	FLYWCH1	1	+	25500	52133176	52147873	5	1159822231327414300	272410263272269
chr12	52132689	52132739	FLYWCH2	1	+	25500	52132689	52132739	1	1	50
chr8	124886722	124890433	FMC1	1	+	25500	124886722	124890433	2	13512	137200
chrUn0002	2934881	3432410	FMN1	1	+	25500	2934881	3432410	21	18291186150710383e97	8123322513381759e39
chr22	42732800	43130811	FMN2	1	+	25500	42732800	43130811	25	11456071075351102e118	10740744949414618e49
chr11	24184621	24212695	FMNL1	1	-	25500	24184621	24212695	25	13496149801209155e85	10189119951041639e45
chr5	48278049	48620322	FMNL2	1	+	25500	48278049	48620322	27	12031572304892358e140	1168083718314911e53
chr4	94676837	94698704	FMNL3	1	-	25500	94676837	94698704	25	12246671088150725e83	8912292981611284e46
chr2	7981244	8011167	FMO1	1	+	25500	7981244	8011167	8	11346616142204385e19	13118816114319737e6
chr2	7919845	7952099	FMO2	1	+	25500	7919845	7952099	7	11616620874228811e14	13118216714020336e4
chr2	7796052	7825360	FMO3	1	+	25500	7796052	7825360	7	11309916860194153e14	13117316114919437e4
chr2	7858860	7858997	FMO3	1	+	25500	7858860	7858997	1	1	137
chrUn0055	114131	151362	FMO5	1	-	25500	114131	151362	8	12864973513358164e17	3417435620314016e7
chr21	7798474	7805076	FMOD	1	-	25500	7798474	7805076	3	156265701	14920902
chrUn0015	6151963	6183965	FMR1	1	+	25500	6151963	6183965	16	15234830086519935e55	5392681499211616e24
chr5	112449139	112522299	FN1	1	-	25500	112449139	112522299	45	16323551418365682e198	6810710412216408e111
chr11	3285277	3300229	FN3K	1	-	25500	3285277	3300229	6	11409915095511088e6	3351258092134134
chr11	3319439	3324669	FN3KRP	1	-	25500	3319439	3324669	5	1479319046825082	3351198392149
chr10	37442917	37531445	FNBP1	1	+	25500	37442917	37531445	13	1182773731337806e45	11614659101113152e21
chr2	103630736	103680520	FNBP1L	1	+	25500	103630736	103680520	14	11595017046181977e49	1135314962104128e23
chr7	81724377	81754905	FNBP4	1	-	25500	81724377	81754905	18	11318375442944569e65	8915528714630822e36
chr1	204880887	204966260	FNDC1	1	+	25500	204880887	204966260	21	1269323990283673e84	19489206921221882e43
chr2	211654258	211654386	FNDC10	1	+	25500	211654258	211654386	1	1	128
chrUn0049	645834	646691	FNDC11	1	-	25500	645834	646691	1	1	857
chr16	15274103	15461243	FNDC3A	1	-	25500	15274103	15461243	21	1715885721927821e84	3201191672122812e42
chr26	48804467	49099144	FNDC3B	1	+	25500	48804467	49099144	26	12448510750512948e133	10777772421251079e54
chr12	44155901	44157919	FNDC4	1	-	25500	44155901	44157919	6	1.2266881276172319e+18	351198920611389
chr2	178404251	178407538	FNDC5	1	+	25500	178404251	178407538	4	153110883154	11020089134
chr2	83938184	83956739	FNDC7	1	+	25500	83938184	83956739	8	11148404010727132e17	25726325425425724e7
chr11	45656052	45661846	FNDC8	1	-	25500	45656052	45661846	3	122105592	236200203
chr3	33072410	33073018	FNDC9	1	+	25500	33072410	33073018	1	1	608
chr3	80815019	80984321	FNIP1	1	-	25500	80815019	80984321	18	12375306311308135e68	7411620016486135e32
chrUn0001	9258615	9355520	FNIP2	1	-	25500	9258615	9355520	19	12637148943733634e73	74116200158170105e34
chr4	111535040	111535585	FNTA	1	+	25500	111535040	111535585	1	1	545
chr25	34201966	34231628	FNTA	1	-	25500	34201966	34231628	8	1.6104075959514008e+31	11017062149125109e5
chr9	51785023	51785163	FNTB	1	+	25500	51785023	51785163	1	1	140
chr10	87425544	87710151	FOCAD	1	-	25500	87425544	87710151	42	11997407542161178e203	7174137104951754e93
chr7	38202515	38205295	FOLH1	1	+	25500	38202515	38205295	3	126772734	1162647
chrUn0014	7597613	7612068	FOLR1	1	-	25500	7597613	7612068	6	14047077701430112e3	239140171168632
chr6	60798752	60799015	FOPNL	1	+	25500	60798752	60799015	2	1151	107113
chrUn0052	1598684	1611501	FOPNL	1	+	25500	1598684	1611501	3	1272812684	10483134
chr9	62422054	62423650	FOS	1	+	25500	62422054	62423650	3	19591196	266235401
chrUn0007	3604545	3607935	FOSL1	1	+	25500	3604545	3607935	5	12460297131213196	20011014074194
chr12	45448521	45467910	FOSL2	1	+	25500	45448521	45467910	4	1111531630518875	98254107515
chr9	24479695	24483377	FOXA1	1	-	25500	24479695	24483377	2	13612	133471
chr23	49719374	49721896	FOXA2	1	-	25500	49719374	49721896	6	179884196310752450	3024110711036868
chr13	98860580	98868923	FOXA3	1	-	25500	98860580	98868923	4	13798118273	30242516771
chr10	25072368	25073592	FOXB2	1	-	25500	25072368	25073592	2	1260	257965
chr1	41012952	41014719	FOXC1	1	+	25500	41012952	41014719	5	11546559801121	14944092134647
chr20	49561558	49563394	FOXC2	1	+	25500	49561558	49563394	2	11436	884401
chr3	129013513	129013785	FOXD1	1	+	25500	129013513	129013785	1	1	272
chr2	161946817	161946915	FOXD2	1	-	25500	161946817	161946915	1	1	98
chr2	143166135	143167579	FOXD3	1	-	25500	143166135	143167579	4	12329041110	221626202335
chr10	8309132	8310125	FOXD4L4	1	+	25500	8309132	8310125	2	1920	42574
chr10	70558083	70559177	FOXE1	1	-	25500	70558083	70559177	2	1604	593491
chr2	161968808	161969519	FOXE3	1	-	25500	161968808	161969519	4	1226448614	191298398
chr20	49508559	49511053	FOXF1	1	+	25500	49508559	49511053	2	12337	962158
chr1	40706909	40711587	FOXF2	1	+	25500	40706909	40711587	5	12235179164554	110242374263125
chr9	15601474	15602298	FOXG1	1	+	25500	15601474	15602298	1	1	824
chrUn0110	147954	149917	FOXH1	1	-	25500	147954	149917	4	1111713591794	134152107170
chr3	18257659	18260496	FOXI1	1	-	25500	18257659	18260496	3	122632701	557434137
chrUn0008	5015139	5016271	FOXI2	1	+	25500	5015139	5016271	2	11035	30898
chrUn0019	997152	1001751	FOXI3	1	+	25500	997152	1001751	3	139774082	27895518
chr11	9435359	9438634	FOXJ1	1	+	25500	9435359	9438634	2	12518	494758
chr4	56246028	56257497	FOXJ2	1	-	25500	56246028	56257497	10	11423230735364496e21	8698209101278206e10
chr2	167997601	168094678	FOXJ3	1	+	25500	167997601	168094678	12	12825356885661203e39	34174831041191734e17
chr12	72445344	72463454	FOXK1	1	+	25500	72445344	72463454	7	1132821483415726e15	1821341941642872e5
chr11	3435683	3453561	FOXK2	1	-	25500	3435683	3453561	8	14168447662137164e15	1942092931761912e8
chr20	49573152	49574170	FOXL1	1	+	25500	49573152	49574170	5	1550700820858	4821288935161
chr27	3666610	3667110	FOXL2	1	+	25500	3666610	3667110	1	1	500
chr4	50106596	50116598	FOXM1	1	-	25500	50106596	50116598	7	1374641025561705e9	10131739212817016e4
chr11	52021223	52034239	FOXN1	1	+	25500	52021223	52034239	8	11812974472960899e14	17628710710798205e6
chr27	36712483	36730506	FOXN2	1	+	25500	36712483	36730506	3	1953117506	53686518
chr9	77217807	77486145	FOXN3	1	-	25500	77217807	77486145	6	12210733641127575e12	5391016265137539
chrUn0006	1982739	2011618	FOXN4	1	+	25500	1982739	2011618	5	12398425093267082e4	8698161392245
chr16	9922381	9923718	FOXO1	1	-	25500	9922381	9923718	2	1301	2901037
chr1	147816990	147915163	FOXO3	1	+	25500	147816990	147915163	2	196777	6171397
chrX	57080872	57086661	FOXO4	1	+	25500	57080872	57086661	4	1475351495449	374392257341
chr19	56363955	56615934	FOXP1	1	+	25500	56363955	56615934	18	19348993543153347e84	1763268137891523e30
chr8	100591375	100881600	FOXP2	1	+	25500	100591375	100881600	16	1117518223858225e75	16789137867421204e24
chrX	45113423	45119921	FOXP3	1	-	25500	45113423	45119921	10	13281820255533592e19	15511377134806889e9
chr1	79854312	79890021	FOXP4	1	+	25500	79854312	79890021	17	11151426221899224e62	9510495125831462e27
chr1	40596983	40597776	FOXQ1	1	+	25500	40596983	40597776	6	1238375549687720	1671281401072674
chr14	9622794	9624662	FOXR1	1	+	25500	9622794	9624662	3	14871615	104215254
chrUn0018	4932717	4933664	FOXR2	1	+	25500	4932717	4933664	4	1268331580	14944152368
chr14	21137044	21138507	FOXRED1	1	+	25500	21137044	21138507	3	19431348	221110116
chrUn0009	9358104	9379757	FOXRED2	1	+	25500	9358104	9379757	8	1259045146629153e17	1702542631641672e8
chr23	22570638	22571627	FOXS1	1	+	25500	22570638	22571627	1	1	989
chr10	39440442	39447691	FPGS	1	-	25500	39440442	39447691	14	11349217224293461e36	41062741509813766e17
chr2	130570281	130571708	FPGT	1	-	25500	130570281	130571708	1	1	1427
chr13	92030507	92031550	FPR1	1	+	25500	92030507	92031550	4	1103523850	41395290194
chr18	27856337	27884585	FRA10AC1	1	+	25500	27856337	27884585	8	11629747485981139e16	748677744411313800
chr6	78032652	78362891	FRAS1	1	-	25500	78032652	78362891	71	Inf	5901462061191579e187
chr18	23817637	23818008	FRAT1	1	-	25500	23817637	23818008	1	1	371
chr18	23793136	23793753	FRAT2	1	+	25500	23793136	23793753	4	1232445523	1461946895
chr10	93239375	93390272	FREM1	1	+	25500	93239375	93390272	35	16030844710366306e165	197863081793261e85
chr16	6999758	7281435	FREM2	1	+	25500	6999758	7281435	28	11822498910659116e141	17903158119891506e66
chr17	6092076	6208312	FREM3	1	-	25500	6092076	6208312	18	1487875251411114e85	17622714921827194e35
chr25	53792032	53792103	FRG1	1	-	25500	53792032	53792103	1	1	71
chr1	155993932	156096743	FRK	1	-	25500	155993932	156096743	8	16161857824214592e16	2091641761581672e8
chr1	214050079	214079981	FRMD1	1	-	25500	214050079	214079981	6	1376643695086566e6	176146113656889
chr10	17650895	18015518	FRMD3	1	+	25500	17650895	18015518	13	11929532402062483e56	14310774981228991e14
chr4	34348940	34544509	FRMD4A	1	+	25500	34348940	34544509	23	14772963014751147e112	7195926856656256e40
chr19	58509835	58733686	FRMD4B	1	+	25500	58509835	58733686	20	16720370703794002e94	15865958986807194e34
chr9	3126546	3464101	FRMD5	1	-	25500	3126546	3464101	13	13225701580488627e41	5721341077168928e15
chr9	38349589	38400855	FRMD6	1	+	25500	38349589	38400855	13	1135942039121491e45	8965101741881556e17
chr10	103089618	103091370	FRMD6	1	-	25500	103089618	103091370	7	14876148301130126e5	449124104289622e4
chrUn0031	1816022	1887010	FRMD7	1	-	25500	1816022	1887010	13	18322321252041513e38	8242338062161101e17
chrUn0007	4090950	4101774	FRMD8	1	-	25500	4090950	4101774	9	1945187534024896e17	20914012214316452e8
chr18	71057533	71167230	FRMPD2	1	+	25500	71057533	71167230	20	17744909883911239e76	12215268191716518e34
chrX	92954066	93029301	FRMPD3	1	+	25500	92954066	93029301	18	13586212732860826e68	12883104131104145e33
chrX	11078837	11292202	FRMPD4	1	+	25500	11078837	11292202	16	11050831111531668e74	11915595471048914e25
chr2	73828660	73870774	FRRS1	1	-	25500	73828660	73870774	13	11681309227625815e38	8962143599511911e18
chr10	59760413	59787671	FRRS1L	1	+	25500	59760413	59787671	5	11389416212237651e4	8683140239170
chr4	118632397	118638097	FRS2	1	+	25500	118632397	118638097	5	11313244729324752	65185158158950
chr1	80095161	80101463	FRS3	1	-	25500	80095161	80101463	5	11191213945156238	91111315818565
chr2	35201493	35514164	FRY	1	-	25500	35201493	35514164	59	Inf	2601078398149193e144
chr6	110063430	110202347	FRYL	1	+	25500	110063430	110202347	63	Inf	1195014395808017e153
chr5	79846809	79876178	FRZB	1	-	25500	79846809	79876178	6	13380380010525216e7	113652036844476
chr15	44270230	44274000	FSBP	1	-	25500	44270230	44274000	4	143034003652	37795215119
chr9	31345021	31347258	FSCB	1	-	25500	31345021	31347258	6	112422642715492020	11659137119449216
chr12	73085811	73095322	FSCN1	1	+	25500	73085811	73095322	8	15125767708243845e9	49459507415811614e4
chr11	4412752	4413579	FSCN2	1	-	25500	4412752	4413579	1	1	827
chr8	113812957	113818661	FSCN3	1	+	25500	113812957	113818661	6	11112216743885011e4	1.2871311615517619e+17
chrUn0053	2408092	2417824	FSD1	1	+	25500	2408092	2417824	11	12222020309839816e23	9213110111920996e13
chr10	63253744	63299403	FSD1L	1	-	25500	63253744	63299403	11	1235455806517126e32	11389251101689819e12
chr17	49484686	49513951	FSD2	1	+	25500	49484686	49513951	12	18874133986325126e32	8350995230122157e18
chr7	63930011	63933102	FSHB	1	+	25500	63930011	63933102	2	12865	158227
chr27	37273770	37480018	FSHR	1	-	25500	37273770	37480018	7	1400017174302063e15	122018268777171170
chrUn0002	9161411	9317441	FSIP1	1	-	25500	9161411	9317441	7	1430110223125573e18	4107110711012216e4
chr5	82717079	82718902	FSIP2	1	+	25500	82717079	82718902	5	11813407541114	173140380230710
chrUn0031	7796	9737	FSIP2	1	-	25500	7796	9737	5	1136109715141844	8674934414398
chr3	149976942	149982166	FST	1	-	25500	149976942	149982166	6	18101816241530733e3	7722722421819183
chr1	13970063	14029186	FSTL1	1	-	25500	13970063	14029186	9	1329360556472806e21	41771071131221236e7
chrUn0080	398444	402623	FSTL3	1	+	25500	398444	402623	4	1140234983953	101182215227
chr3	82573517	83058799	FSTL4	1	-	25500	82573517	83058799	12	1374112681202502e42	7011071071191192e20
chrUn0001	4793792	5408898	FSTL5	1	+	25500	4793792	5408898	12	11470651697462655e50	24819412216411912e19
chrUn0054	502404	519725	FTCD	1	+	25500	502404	519725	10	11018242437544016e23	53182128801761395e9
chr5	96986873	96987028	FTCDNL1	1	-	25500	96986873	96987028	1	1	155
chr5	97010847	97010978	FTCDNL1	1	-	25500	97010847	97010978	1	1	131
chrUn0007	7518313	7518465	FTH1	1	+	25500	7518313	7518465	2	1118	3835
chr9	59060036	59060584	FTH1	1	-	25500	59060036	59060584	3	1263418	260152131
chrUn0005	1096844	1097331	FTH1	1	+	25500	1096844	1097331	3	1197327	191128161
chr10	62720701	62720961	FTH1	1	+	25500	62720701	62720961	2	1172	7789
chr13	95033525	95034463	FTL	1	+	25500	95033525	95034463	2	1784	152155
chr3	70083468	70084190	FTMT	1	+	25500	70083468	70084190	2	1184	110539
chr20	17867187	18172499	FTO	1	+	25500	17867187	18172499	9	11801818417357473e26	7.7362227143801425e+24
chr11	20831685	20838998	FTSJ3	1	+	25500	20831685	20838998	18	12386728311679184e49	65128448098194114e28
chr2	125947100	125981852	FUBP1	1	+	25500	125947100	125981852	17	1830814736148792e64	6889536859158861e26
chr10	36780233	36822172	FUBP3	1	-	25500	36780233	36822172	16	11454483351575545e54	12571807462161139e22
chr2	187810953	187830430	FUCA1	1	+	25500	187810953	187830430	7	16903887811903161e12	2811311371041612e5
chr18	68171853	68172757	FUCA1	1	-	25500	68171853	68172757	2	1510	434395
chr1	187385617	187398507	FUCA2	1	-	25500	187385617	187398507	6	1310235305124106e7	92191203338185140
chr20	37316886	37331353	FUK	1	-	25500	37316886	37331353	21	12611023121230836e69	8322410418211914e38
chrX	38853721	38870726	FUNDC1	1	-	25500	38853721	38870726	4	115241350616851	7413468155
chrX	119035829	119088868	FUNDC2	1	+	25500	119035829	119088868	5	15151310824297755e3	101152749874
chr17	50888679	50894737	FURIN	1	+	25500	50888679	50894737	16	15327511168140517e42	16710495128748913e27
chrUn0003	12327633	12336373	FUS	1	+	25500	12327633	12336373	11	114621788228663e26	13413719498107952e12
chr13	94789648	94790658	FUT1	1	-	25500	94789648	94790658	2	1898	872113
chr25	43813632	43888696	FUT10	1	+	25500	43813632	43888696	4	1577477484474937	29383380128
chr18	58653021	58655940	FUT11	1	+	25500	58653021	58655940	3	17812786	683623134
chr13	94756033	94757043	FUT2	1	+	25500	94756033	94757043	2	1148	104863
chr7	19724752	19725870	FUT4	1	-	25500	19724752	19725870	2	1826	764293
chrUn0048	1536978	1550173	FUT5	1	+	25500	1536978	1550173	2	112873	134323
chrUn0048	1563366	1563995	FUT5	1	+	25500	1563366	1563995	4	197229475	5950131155
chrUn0173	158259	159658	FUT7	1	+	25500	158259	159658	4	19712151290	6234726110
chrX	45908505	45910280	FUT8	1	-	25500	45908505	45910280	4	125812341523	22718868253
chr9	52340676	52534796	FUT8	1	+	25500	52340676	52534796	10	14923649466503172e34	20011616186116243e12
chr1	134213406	134214482	FUT9	1	+	25500	134213406	134214482	1	1	1076
chr13	95897949	95902799	FUZ	1	-	25500	95897949	95902799	9	11481432188921609e15	866211092200102e8
chr10	34097438	34110775	FXN	1	-	25500	34097438	34110775	3	1537513255	1439583
chr1	36899815	36968858	FXR1	1	-	25500	36899815	36968858	16	18515167715473368e54	14692149134208615e22
chr12	24656753	24658789	FXR1	1	+	25500	24656753	24658789	11	13063665821051114e21	3021416710438111e11
chr11	62112631	62120377	FXR2	1	-	25500	62112631	62120377	16	13916348211115147e41	9210492200197225e24
chrUn0030	744730	744783	FXYD1	1	-	25500	744730	744783	1	1	53
chrUn0030	718602	728100	FXYD5	1	-	25500	718602	728100	2	19437	8362
chr14	8376134	8376196	FXYD6	1	-	25500	8376134	8376196	1	1	62
chrUn0030	735779	736220	FXYD7	1	-	25500	735779	736220	3	1204353	415089
chr3	161464706	161562640	FYB1	1	+	25500	161464706	161562640	9	12716076781307844e22	25486615512515877e8
chr2	151301856	151407809	FYB2	1	+	25500	151301856	151407809	6	14930150403390708e4	4423644016198161
chr19	24516566	24576484	FYCO1	1	+	25500	24516566	24576484	18	11570577981071334e66	11012810414635353e35
chr1	151109495	151173484	FYN	1	-	25500	151109495	151173484	11	11334438539387868e34	20613114974179164e13
chr1	20172439	20203640	FYTTD1	1	-	25500	20172439	20203640	9	12833404556606128e19	9212574629511315e7
chr8	74742326	74744275	FZD1	1	-	25500	74742326	74744275	4	191311741690	878251512260
chrUn0042	1413415	1414851	FZD10	1	+	25500	1413415	1414851	1	1	1436
chr11	24740876	24742396	FZD2	1	-	25500	24740876	24742396	1	1	1520
chr25	20854088	20959260	FZD3	1	-	25500	20854088	20959260	6	11613020240501438e10	2122091551019193900
chr7	35449106	35452739	FZD4	1	-	25500	35449106	35452739	2	13452	1328182
chr5	105277351	105279105	FZD5	1	-	25500	105277351	105279105	1	1	1754
chr15	53072638	53097834	FZD6	1	+	25500	53072638	53097834	6	1130171801321605e10	1551941019149368e3
chr5	99532335	99534050	FZD7	1	+	25500	99532335	99534050	2	11222	1181494
chrUn0028	576706	578971	FZD8	1	+	25500	576706	578971	4	126911952138	266166833128
chrUn0053	1655721	1661177	FZR1	1	+	25500	1655721	1661177	8	12524036251322385e9	1106212880188951e4
chr21	16119470	16119622	G0S2	1	+	25500	16119470	16119622	1	1	152
chr9	17572934	17613128	G2E3	1	+	25500	17572934	17613128	13	1247328464169817e40	10110111917010712e22
chr3	39462792	39486681	G3BP1	1	-	25500	39462792	39486681	11	14175466750285422e29	20310712811365202e11
chr6	81199294	81215249	G3BP2	1	+	25500	81199294	81215249	11	13444435550077008e28	8986149891041798e13
chr11	26005330	26011539	G6PC	1	-	25500	26005330	26011539	5	11874265339385992	509116107107218
chr5	65785648	65792693	G6PC2	1	+	25500	65785648	65792693	5	1793333156236543	218107110116503
chr11	25160806	25164680	G6PC3	1	-	25500	25160806	25164680	6	1582907121217123600	35913412889104216
chrX	118442525	118456915	G6PD	1	-	25500	118442525	118456915	13	11773825851216186e30	8992772331859577e16
chr11	5804782	5818731	GAA	1	-	25500	5804782	5818731	17	14211290191835995e53	15216114914014907e33
chr17	5857834	5997041	GAB1	1	+	25500	5857834	5997041	11	19103910651910673e43	7129316129602865e13
chr7	26232974	26293972	GAB2	1	-	25500	26232974	26293972	10	11107285733124626e22	14012510189263959e10
chrX	118659619	118762919	GAB3	1	-	25500	118659619	118762919	10	1208727595282994e30	11611022756928919e9
chr2	124787460	124787810	GABARAP	1	+	25500	124787460	124787810	2	1253	21298
chr11	61680444	61681924	GABARAP	1	-	25500	61680444	61681924	5	15145957791392	6535447789
chr4	58444214	58444270	GABARAPL1	1	+	25500	58444214	58444270	1	1	56
chr20	38535063	38544679	GABARAPL2	1	+	25500	38535063	38544679	3	113099525	6511092
chr18	65037348	65037601	GABARAPL2	1	+	25500	65037348	65037601	2	1120	116134
chrUn0050	2181077	2210101	GABBR1	1	-	25500	2181077	2210101	22	1895127420172934e79	17014312813189115e42
chr10	69900985	70185827	GABBR2	1	+	25500	69900985	70185827	18	14952885165110715e84	13417310120023658e33
chr21	30474754	30504323	GABPA	1	-	25500	30474754	30504323	9	1400044345583106e22	2271911375019424e8
chr9	10675614	10736827	GABPB1	1	-	25500	10675614	10736827	8	1632511464401054e19	14914318811314622e7
chr2	71781616	71796926	GABPB2	1	-	25500	71781616	71796926	7	13571587710715127e12	2931856214919417e4
chr3	27889483	27941482	GABRA1	1	-	25500	27889483	27941482	8	1291788381833827e18	30815814914683217e5
chr6	112906408	113082849	GABRA2	1	+	25500	112906408	113082849	9	1577149667297662e30	1196822183128152e8
chrUn0040	2529213	2700754	GABRA3	1	-	25500	2529213	2700754	10	1142146772407732e31	10719120315811383e11
chr6	112097549	112202478	GABRA4	1	+	25500	112097549	112202478	9	13058332053323671e26	11665218801461522e8
chrUn0026	2603928	2718056	GABRA5	1	+	25500	2603928	2718056	8	12392256447148751e18	1196821880140152e6
chr3	28142877	28158928	GABRA6	1	-	25500	28142877	28158928	8	19828115751214008e18	27226015514380213e4
chr6	111511257	112019321	GABRB1	1	-	25500	111511257	112019321	9	13738341152414052e29	3442421521408021e7
chr3	28328230	28620938	GABRB2	1	+	25500	28328230	28620938	10	12281477973461401e32	7492682038314314e10
chrUn0026	2078243	2681526	GABRB3	1	-	25500	2078243	2681526	10	12831196316101773e31	23065236152134827e9
chr2	211218504	211222944	GABRD	1	-	25500	211218504	211222944	9	11456281130205626e14	9514021815814087e8
chrUn0040	2354537	2367991	GABRE	1	-	25500	2354537	2367991	8	17281001521666733e13	1161259586922187e3
chr6	113242772	113361192	GABRG1	1	+	25500	113242772	113361192	9	14208759396834973e25	9514668218831342e8
chr3	27559039	27683850	GABRG2	1	-	25500	27559039	27683850	9	1393322276797778e25	28720015213777217e8
chrUn0026	2792895	3757741	GABRG3	1	+	25500	2792895	3757741	10	13764982497896507e33	23110652188613432e8
chr3	17358306	17383261	GABRP	1	-	25500	17358306	17383261	8	15366611690111565e16	2991881551348621e6
chrUn0040	3099438	3114642	GABRQ	1	+	25500	3099438	3114642	6	12131987012421136e7	8989221152266179
chr1	126414156	126448163	GABRR1	1	-	25500	126414156	126448163	10	11649182634656115e25	29086201521438027e9
chr1	126483978	126528276	GABRR2	1	-	25500	126483978	126528276	9	13536533090329375e20	3081881521378321e9
chr21	62035014	62112531	GABRR3	1	-	25500	62035014	62112531	2	177405	110113
chr5	67772752	67810319	GAD1	1	+	25500	67772752	67810319	14	1659094101402122e48	5915824292110112e20
chr4	20068065	20151163	GAD2	1	-	25500	20068065	20151163	16	1761480591153918e58	17089107149806217e22
chr2	138190262	138191678	GADD45A	1	-	25500	138190262	138191678	2	11181	110236
chrUn0060	448800	449861	GADD45B	1	-	25500	448800	449861	3	1379961	110200101
chrUn0046	2214149	2214747	GADD45G	1	+	25500	2214149	2214747	3	1195492	104212107
chr2	219930778	219932895	GADD45GIP1	1	+	25500	219930778	219932895	2	11984	347134
chr24	18331998	18482026	GADL1	1	-	25500	18331998	18482026	13	1616188411711675e55	1708920683621165e17
chr6	158221102	158344089	GAK	1	-	25500	158221102	158344089	23	12803383451117628e93	981761499877386e45
chrUn0007	1163660	1164636	GAL	1	-	25500	1163660	1164636	2	1897	5380
chr25	6998814	7000352	GAL3ST1	1	+	25500	6998814	7000352	2	11402	494137
chr5	141016251	141017464	GAL3ST2	1	-	25500	141016251	141017464	2	11047	812167
chrUn0007	3458551	3461626	GAL3ST3	1	+	25500	3458551	3461626	2	11910	1251166
chrUn0079	609623	613304	GAL3ST4	1	+	25500	609623	613304	4	129326582948	92296287734
chr9	76032054	76106949	GALC	1	-	25500	76032054	76106949	15	19195112422019224e53	13180155182143772e23
chr2	187861210	187863839	GALE	1	+	25500	187861210	187863839	10	12814861052150913e18	11911611017610768e9
chr11	9785125	9790613	GALK1	1	+	25500	9785125	9790613	6	11867218324435098e4	164119134179137150
chr9	9268828	9465524	GALK2	1	+	25500	9268828	9465524	7	12821112778713005e19	928998152209200100
chr27	25301226	25370238	GALM	1	+	25500	25301226	25370238	7	19034190822599767e13	1881552038314017300
chr20	51374978	51393228	GALNS	1	-	25500	51374978	51393228	10	18054842111987127e27	8310413798866813e9
chr13	39186716	39225451	GALNT1	1	+	25500	39186716	39225451	11	17098142162031923e33	13717616420617016e15
chr3	36376601	36643271	GALNT10	1	-	25500	36376601	36643271	14	18896764846818045e49	10415211322110719e21
chr19	64110013	64143430	GALNT11	1	+	25500	64110013	64143430	9	17105870216895206e22	21812516112525112e10
chr10	69589016	69643454	GALNT12	1	-	25500	69589016	69643454	11	11204427068059191e30	13414011013117614e16
chr5	49849637	50398433	GALNT13	1	+	25500	49849637	50398433	10	11795722849522896e38	14017016420617015e12
chr27	13190800	13693028	GALNT14	1	-	25500	13190800	13693028	12	11413208742687935e41	15811914389128104e15
chr24	3191290	3242475	GALNT15	1	+	25500	3191290	3242475	11	1421235342693933e33	36812516420316715e16
chr9	56188439	56300675	GALNT16	1	+	25500	56188439	56300675	15	17306975583769094e57	17615598476212283e20
chr12	77419446	77956270	GALNT17	1	-	25500	77419446	77956270	11	11250344854441744e39	1281708913718512e16
chr7	45128017	45523905	GALNT18	1	-	25500	45128017	45523905	11	11697050371662557e40	14316792137185113e15
chr22	32086720	32353974	GALNT2	1	+	25500	32086720	32353974	16	1128288157701219e75	11092155866862122e23
chr5	62498949	62522305	GALNT3	1	-	25500	62498949	62522305	10	11233682371299757e25	1191521011312001e14
chr4	141486936	141487127	GALNT4	1	-	25500	141486936	141487127	2	179	53113
chr5	53308011	53354931	GALNT5	1	+	25500	53308011	53354931	12	11486582144123664e35	13447679416411916e18
chr4	96355439	96382700	GALNT6	1	-	25500	96355439	96382700	9	11232362343165841e19	10715513120011624e10
chr20	64997566	65136816	GALNT7	1	+	25500	64997566	65136816	13	1.7308611397712082e+71	7146116113180185e20
chr4	52305261	52324841	GALNT8	1	+	25500	52305261	52324841	6	15553648313883172e7	134185197185143170
chrUn0042	2684466	2791542	GALNT9	1	-	25500	2684466	2791542	12	1490124823397866e37	14017092137182118e18
chr19	63968314	64048054	GALNTL5	1	+	25500	63968314	64048054	11	1106169104121343e33	749898158122126e12
chr20	63473274	64845406	GALNTL6	1	+	25500	63473274	64845406	12	14449815513125967e58	1791101371641852e20
chr13	80035905	80053970	GALR1	1	+	25500	80035905	80053970	6	1460525622638817500	42750954465314
chr11	9483160	9485616	GALR2	1	-	25500	9483160	9485616	3	12872173	284410284
chrUn0009	7755309	7757138	GALR3	1	-	25500	7755309	7757138	2	11474	593356
chr10	74904104	74906951	GALT	1	-	25500	74904104	74906951	8	13457859711807199e9	8015283131591285e4
chrUn0080	1096613	1103260	GAMT	1	-	25500	1096613	1103260	2	16601	13447
chr20	44453257	44534562	GAN	1	+	25500	44453257	44534562	11	1283423104033352e35	13711335620311611e16
chrUn0007	6849303	6867547	GANAB	1	+	25500	6849303	6867547	24	13191345838161012e96	3510710712218265e47
chrUn0002	11952025	12012794	GANC	1	+	25500	11952025	12012794	19	135297746192033e74	11910112218568982e35
chr1	8026785	8112159	GAP43	1	+	25500	8026785	8112159	4	121433185289	17611018886
chr4	54377592	54379028	GAPDH	1	+	25500	54377592	54379028	7	17018281911081232e4	322910783382974
chrUn0030	295136	305927	GAPDHS	1	-	25500	295136	305927	8	11672201824902912e13	9816115283113101e4
chr3	143985809	143986081	GAPT	1	-	25500	143985809	143986081	1	1	272
chr10	42033111	42072410	GAPVD1	1	-	25500	42033111	42072410	25	11478262246375335e97	13719771221182157e52
chr6	40991446	40998313	GAR1	1	-	25500	40991446	40998313	4	1410546386656	14359131212
chr13	35493660	35684112	GAREM1	1	-	25500	35493660	35684112	8	16132349187971907e18	58428716433883324e7
chr12	42459765	42472723	GAREM2	1	+	25500	42459765	42472723	12	12849846993219532e35	4714313118859666e17
chr10	39862774	40041924	GARNL3	1	-	25500	39862774	40041924	27	11930309840726494e112	621282151371221e55
chr8	44186416	44237184	GARS	1	-	25500	44186416	44237184	16	1144325178436128e57	9219492801461072e27
chr21	22423244	22454129	GART	1	+	25500	22423244	22454129	20	12863352651676357e72	14098170113651232e39
chr10	13991186	13992152	GAS1	1	+	25500	13991186	13992152	4	1188404476	15521432491
chr7	56489303	56611053	GAS2	1	+	25500	56489303	56611053	7	19892407645361268e14	14312213762143107e3
chr25	8398099	8402340	GAS2L1	1	-	25500	8398099	8402340	5	1439200621973610	425714180632
chr11	45332200	45340380	GAS2L2	1	+	25500	45332200	45340380	6	1341746155827662e5	341107952485391e3
chr4	154562061	154581065	GAS2L3	1	+	25500	154562061	154581065	10	11248309698741062e26	16710714062140113e12
chr14	57922311	57998726	GAS6	1	-	25500	57922311	57998726	10	113759301107652e29	14322716716419114e13
chr11	64629956	64718553	GAS7	1	-	25500	64629956	64718553	11	18042421880411092e30	10498801221287777e10
chr20	52390219	52397405	GAS8	1	+	25500	52390219	52397405	8	1763259432763654e12	21020620616192208e5
chr11	26972954	26973375	GAST	1	-	25500	26972954	26973375	3	1213339	838683
chrX	44607338	44610794	GATA1	1	+	25500	44607338	44610794	6	1901121513832346e4	21231262146125304
chr19	32786896	32792958	GATA2	1	-	25500	32786896	32792958	6	18212935518053396e3	29612514915589228
chr4	41198192	41216064	GATA3	1	-	25500	41198192	41216064	5	1475090681467617500	281125143535239
chr25	16056827	16121441	GATA4	1	-	25500	16056827	16121441	5	119657745934964e3	14686125167614
chrUn0049	1651328	1661973	GATA5	1	+	25500	1651328	1661973	5	119009108963010480	50317612589155
chr13	23860000	23888684	GATA6	1	+	25500	23860000	23888684	7	1102654619694107e12	143651131258692160
chr8	73552482	73564068	GATAD1	1	-	25500	73552482	73564068	6	11583877110421114e7	1881855612874155
chr2	212523875	212533957	GATAD2A	1	-	25500	212523875	212533957	10	12171257732624628e20	12810768227275142e11
chr2	28147509	28161842	GATAD2B	1	+	25500	28147509	28161842	11	16577770681609223e28	33213113112823127e15
chr17	15083583	15172129	GATB	1	-	25500	15083583	15172129	11	1179493041832431e35	12213119186861133e13
chrUn0006	3941090	3946214	GATC	1	-	25500	3941090	3946214	2	14946	107179
chrUn0152	291721	298137	GATD1	1	-	25500	291721	298137	6	13512639307734614e3	113921101047462
chr9	4342866	4357642	GATM	1	-	25500	4342866	4357642	9	1278433514603491e19	11011665164131192e8
chr2	26642168	26645709	GBA	1	+	25500	26642168	26645709	10	11302887551106152e17	6562146134173236e12
chr10	73819777	73830676	GBA2	1	+	25500	73819777	73830676	17	13928423264757005e50	3509511621524209e33
chr6	140635535	140716437	GBA3	1	-	25500	140635535	140716437	5	1125316951401480800	12244031123056
chr21	47933166	48230318	GBE1	1	-	25500	47933166	48230318	16	12300125166656623e67	11913418217011097e26
chr18	18955066	19075715	GBF1	1	-	25500	18955066	19075715	39	1787107813991761e160	2781251796512514e90
chr10	34149929	34155082	GBGT1	1	+	25500	34149929	34155082	3	133614477	65134677
chr2	112434499	112445122	GBP2	1	+	25500	112434499	112445122	8	12480300658566015e13	1101942451221222e7
chr2	112731557	112734941	GBP2	1	+	25500	112731557	112734941	3	110853194	134212191
chr2	112475256	112475411	GBP3	1	+	25500	112475256	112475411	1	1	155
chr2	112561022	112772790	GBP3	1	+	25500	112561022	112772790	2	1211677	10792
chr2	112776568	112779271	GBP3	1	+	25500	112776568	112779271	4	191625132582	27520644122
chrUn1029	3384	5308	GBP3	1	-	25500	3384	5308	3	111411809	10768116
chr2	111980394	111983856	GBP4	1	+	25500	111980394	111983856	3	132663407	1466556
chr2	112337162	112535030	GBP4	1	+	25500	112337162	112535030	5	11134211420695181e5	1614120233209
chr2	112526413	112593935	GBP4	1	+	25500	112526413	112593935	3	16031367314	137140209
chr2	112188736	112193947	GBP5	1	+	25500	112188736	112193947	6	11278260327653571e4	19124589101218168
chr2	98847849	98860278	GBP6	1	-	25500	98847849	98860278	8	1168525883793684e15	14620027523019712e7
chr2	112268803	112274800	GBP7	1	+	25500	112268803	112274800	4	1306841515939	14311316459
chr2	112701662	112701937	GBP7	1	+	25500	112701662	112701937	2	1124	89152
chr19	62752545	62752778	GBX1	1	-	25500	62752545	62752778	1	1	233
chr5	136693780	136695331	GBX2	1	-	25500	136693780	136695331	2	11487	52165
chr6	85610366	85638444	GC	1	+	25500	85610366	85638444	8	13386549689521019e16	13121212213419112e6
chr5	58752232	58760347	GCA	1	+	25500	58752232	58760347	2	18003	71113
chrUn0009	7762111	7767667	GCAT	1	-	25500	7762111	7767667	8	15298871195179624e10	1251738068143104e6
chr8	113796633	113799777	GCC1	1	-	25500	113796633	113799777	3	121122984	1292851161
chr14	60280435	60343187	GCC2	1	-	25500	60280435	60343187	23	11020612215136353e94	6820014019120617e48
chr2	219970396	219975449	GCDH	1	-	25500	219970396	219975449	9	11669216825553062e16	7115212895215131e8
chr14	42962669	43021236	GCFC2	1	+	25500	42962669	43021236	12	11070211946170022e39	13710189110188125e16
chr5	58471356	58475877	GCG	1	-	25500	58471356	58475877	3	125514361	125134161
chr11	4161349	4163814	GCGR	1	-	25500	4161349	4163814	9	12564978721460165e13	47143866816416406e7
chr9	41616398	41667068	GCH1	1	-	25500	41616398	41667068	5	1105111263219815e4	1228665110338
chrUn0002	10380865	10384051	GCHFR	1	+	25500	10380865	10384051	3	117723071	3595116
chr8	14964840	14973755	GCK	1	-	25500	14964840	14973755	9	15261475241649716e15	1102331521829895e9
chr12	44160798	44182626	GCKR	1	+	25500	44160798	44182626	17	13171264164820737e52	1.5271447465539206e+40
chr1	92699621	92748907	GCLC	1	-	25500	92699621	92748907	17	11473166518476245e54	2091191048010492e29
chr2	104052405	104075069	GCLM	1	-	25500	104052405	104075069	5	1960011045150062e4	16711320389125
chr4	7722026	7722994	GCM1	1	+	25500	7722026	7722994	4	1271691823	113128130146
chr15	52249661	52250464	GCM1	1	+	25500	52249661	52250464	3	1113535	107182269
chr1	92334895	92340475	GCM1	1	-	25500	92334895	92340475	5	1208261341345327	167527125110254
chr1	53814485	53817866	GCM2	1	-	25500	53814485	53817866	4	1186926353128	935128107254
chrUn0006	4172671	4227251	GCN1	1	+	25500	4172671	4227251	54	13690431551499998e245	10462131110981344e133
chrX	57604051	57604257	GCNA	1	+	25500	57604051	57604257	2	182	41125
chr10	25688038	25689321	GCNT1	1	-	25500	25688038	25689321	1	1	1283
chr1	53333933	53585455	GCNT2	1	+	25500	53333933	53585455	11	12936729979953823e40	3685003143443143e15
chr1	53333933	53585455	GCNT2	1	+	25500	53333933	53585455	11	12936729979953823e40	3685003143443143e15
chr17	25373847	25375135	GCNT3	1	+	25500	25373847	25375135	6	12283013697951080	2217159419230209
chr3	127058978	127060330	GCNT4	1	+	25500	127058978	127060330	2	1112	1071241
chr1	3692142	3692444	GCSAM	1	-	25500	3692142	3692444	2	1142	122161
chrUn0039	1194061	1194219	GCSAML	1	+	25500	1194061	1194219	1	1	158
chr20	44254795	44270162	GCSH	1	-	25500	44254795	44270162	4	110871376815282	951526286
chr10	30729010	30777640	GDA	1	-	25500	30729010	30777640	11	13178802223686257e32	6813712565981071e12
chr15	24192814	24212136	GDAP1	1	+	25500	24192814	24212136	6	18311373415492174e7	11619116492113380
chr23	10110890	10137446	GDAP1L1	1	-	25500	10110890	10137446	6	1105461139016472e10	34111395173191172
chr4	153955571	153956946	GDAP2	1	+	25500	153955571	153956946	10	11503764965486618e14	14620910447110737e10
chr2	95099774	95157360	GDAP2	1	-	25500	95099774	95157360	12	15015756999701083e36	14353110776815517e14
chrUn0003	1263517	1280709	GDE1	1	-	25500	1263517	1280709	5	18245881857616932	149206101175260
chr18	72050065	72064765	GDF10	1	+	25500	72050065	72064765	5	11143811570120591e4	26998485302188
chr4	103818015	103824099	GDF11	1	+	25500	103818015	103824099	3	148315709	191395376
chr18	72074731	72079294	GDF2	1	+	25500	72074731	72079294	3	136324190	335521374
chr4	56722785	56727870	GDF3	1	+	25500	56722785	56727870	4	1424144724733	245191254353
chr23	19007773	19011464	GDF5	1	+	25500	19007773	19011464	2	12820	623872
chr15	46047826	46064738	GDF6	1	-	25500	46047826	46064738	4	17871649116740	500200179173
chr12	35411214	35415348	GDF7	1	+	25500	35411214	35415348	4	1315135633722	326125116413
chr3	82224175	82226656	GDF9	1	-	25500	82224175	82226656	3	15892111	584374371
chrX	118336939	118340825	GDI1	1	+	25500	118336939	118340825	10	12725261127155323e18	4110111020012818e11
chr4	44080205	44126547	GDI2	1	+	25500	44080205	44126547	11	11938621876228878e34	4410798137194129e14
chr3	163208207	163232331	GDNF	1	+	25500	163208207	163232331	2	123646	149479
chr11	40795362	40833558	GDPD1	1	+	25500	40795362	40833558	7	12115125931342471e14	149134122134565e4
chrX	56174353	56182262	GDPD2	1	+	25500	56174353	56182262	13	15841537179920488e31	10410495981318016e15
chrUn0003	11050075	11055551	GDPD3	1	+	25500	11050075	11055551	5	11179138518275340	14011389134137
chrUn0014	126994	165056	GDPD4	1	+	25500	126994	165056	3	135137848	13468215
chrUn0014	1983208	2028562	GDPD5	1	+	25500	1983208	2028562	15	1175812216022966e55	11610495569592146e22
chr17	51072304	51073458	GDPGP1	1	-	25500	51072304	51073458	1	1	1154
chr15	44088954	44099261	GEM	1	-	25500	44088954	44099261	4	1177827529988	27520377320
chr9	25920690	25939251	GEMIN2	1	+	25500	25920690	25939251	9	15034207457794377e19	1678089561104768e5
chr11	54465469	54468621	GEMIN4	1	+	25500	54465469	54468621	2	11192	11871961
chr3	35847401	35885239	GEMIN5	1	+	25500	35847401	35885239	31	1976249364477214e129	16416118214911907e69
chr27	25451091	25458559	GEMIN6	1	+	25500	25451091	25458559	2	17098	128371
chrX	12680232	12692098	GEMIN8	1	-	25500	12680232	12692098	3	11140911697	251188170
chr12	68031859	68044609	GET4	1	+	25500	68031859	68044609	8	14751240540993995e12	8080146140140748e3
chr11	24452044	24463544	GFAP	1	+	25500	24452044	24463544	11	11339159224814378e25	4615698161125569e10
chr12	51211060	51213320	GFER	1	+	25500	51211060	51213320	4	11436022100	7168185161
chr2	102551295	102558477	GFI1	1	-	25500	102551295	102558477	8	12848400742624523e12	17616713420668146e6
chr10	34307290	34311978	GFI1B	1	-	25500	34307290	34311978	6	11056220229564244e4	17620313727213798
chr26	74936749	74977815	GFM1	1	+	25500	74936749	74977815	16	19881486202729055e52	15513120311915211e28
chr3	127380969	127427137	GFM2	1	+	25500	127380969	127427137	18	13572584660748155e65	8695125898662174e29
chr1	57124713	57266972	GFOD1	1	-	25500	57124713	57266972	2	1142009	917251
chr20	31401796	31413260	GFOD2	1	-	25500	31401796	31413260	2	111223	896242
chr14	49830473	49877007	GFPT1	1	+	25500	49830473	49877007	19	14123128881705417e73	10710712259134596e33
chr3	4200056	4233693	GFPT2	1	+	25500	4200056	4233693	17	1133319661065411e63	10798122591345983e28
chr18	5954450	6189764	GFRA1	1	+	25500	5954450	6189764	7	11478163728194914e18	29380335110134174e3
chr25	29754499	29863802	GFRA2	1	+	25500	29754499	29863802	8	16699355379429896e20	31183353113831676e4
chr3	55467534	55478514	GFRA3	1	+	25500	55467534	55478514	5	1462460811056510700	13495314104140
chr23	27236258	27237045	GFRA4	1	-	25500	27236258	27237045	3	1228405	14659383
chr1	94627761	94649966	GFRAL	1	+	25500	94627761	94649966	4	150391338921955	140158329251
chr13	95537240	95539153	GFY	1	+	25500	95537240	95539153	5	139481710771723	371194146161191
chrUn0009	7937285	7957667	GGA1	1	-	25500	7937285	7957667	16	11927822078225828e48	1071169814314146e25
chrUn0003	5611605	5631114	GGA2	1	-	25500	5611605	5631114	14	1612168644276317e44	1071101671581101e21
chr11	10221628	10230324	GGA3	1	+	25500	10221628	10230324	16	12072196298433428e43	8374981221048015e25
chr8	44328355	44346670	GGCT	1	+	25500	44328355	44346670	3	1747418194	101143122
chrUn0019	2907076	2917314	GGCX	1	+	25500	2907076	2917314	13	11460193545515485e33	17316716711016125e22
chr15	11808099	11835945	GGH	1	-	25500	11808099	11835945	4	125731381327752	1196514095
chrUn0030	1585318	1588315	GGN	1	-	25500	1585318	1588315	10	1943145416731835e20	7195194143350112e12
chr11	43503437	43535813	GGNBP2	1	+	25500	43503437	43535813	13	16762104051311821e43	2027725798110206e21
chr22	37779283	37780385	GGPS1	1	+	25500	37779283	37780385	2	1345	71758
chr25	4074574	4080564	GGT1	1	-	25500	4074574	4080564	6	15462058258056077e3	13715215219183124
chr25	4023419	4068603	GGT5	1	-	25500	4023419	4068603	12	12982321135574081e29	14611012510419407e18
chr11	58653167	58654937	GGT6	1	-	25500	58653167	58654937	4	115413651568	146878116203
chr23	19602478	19630573	GGT7	1	+	25500	19602478	19630573	14	11020610767121874e49	16723015811665743e21
chr11	26589497	26592856	GHDC	1	+	25500	26589497	26592856	7	18191966220523517e7	2575061347113486300
chr8	10179237	10197004	GHITM	1	+	25500	10179237	10197004	8	1432555636271106e17	12898110140101186e5
chr6	25026193	25026950	GHITM	1	+	25500	25026193	25026950	2	1546	467212
chr3	157328913	157503281	GHR	1	-	25500	157328913	157503281	9	17851466501910554e21	5482547183164168e7
chr23	17306678	17308829	GHRH	1	+	25500	17306678	17308829	2	12036	107116
chr8	43784034	43793127	GHRHR	1	-	25500	43784034	43793127	9	11906259332514118e16	12541125928915212e6
chr19	39724410	39728192	GHRL	1	+	25500	39724410	39728192	2	13676	110107
chr26	49151074	49154641	GHSR	1	-	25500	49151074	49154641	3	127773137	305311431
chrUn0027	2756684	2779622	GID4	1	+	25500	2756684	2779622	6	16355156781857818e8	1995910710113153
chrUn0049	1205351	1207834	GID8	1	-	25500	1205351	1207834	4	13758432368	170200194116
chrUn0007	10273379	10289051	GIF	1	+	25500	10273379	10289051	6	11482358711195133e7	173113179179203140
chrUn0079	228786	235803	GIGYF1	1	+	25500	228786	235803	24	12455257621268154e73	12892113107411668e45
chr5	133291779	133402683	GIGYF2	1	+	25500	133291779	133402683	27	19551116711554528e117	41128951131131774e55
chr6	44909021	44921967	GIMD1	1	+	25500	44909021	44921967	3	125012687	209143260
chr3	95406651	95426243	GIN1	1	+	25500	95406651	95426243	7	11934364113331135e12	13719430519117629e4
chr1	194262301	194291704	GINM1	1	+	25500	194262301	194291704	6	11199013129153034e9	62158152131164104
chr23	53261948	53286405	GINS1	1	+	25500	53261948	53286405	5	1305437151259724500	71988911683
chr20	48705885	48715482	GINS2	1	-	25500	48705885	48715482	5	1329316584729509	1221259811389
chr20	22479692	22485436	GINS3	1	-	25500	22479692	22485436	3	129155563	236227182
chr25	35769103	35780177	GINS4	1	-	25500	35769103	35780177	7	11773345362570717e8	779280981138692
chr11	31041934	31044653	GIP	1	-	25500	31041934	31044653	3	116992556	10471164
chr2	125746427	125845794	GIPC2	1	-	25500	125746427	125845794	5	11218234929422742e4	137104176185128
chrUn0053	1702170	1706713	GIPC3	1	+	25500	1702170	1706713	6	11124144637724179e4	16418517911380148
chr13	99033511	99039218	GIPR	1	-	25500	99033511	99039218	8	12304398182753304e9	1408668621461019100
chr11	53003058	53018093	GIT1	1	-	25500	53003058	53018093	19	13615478621085149e54	2096517974832272e32
chrUn0006	1274381	1325801	GIT2	1	+	25500	1274381	1325801	19	12114282544394636e69	13411010486128948e31
chr1	162216255	162217400	GJA1	1	+	25500	162216255	162217400	1	1	1145
chrX	17387717	17388748	GJA1	1	+	25500	17387717	17388748	2	1862	806170
chr1	127100919	127102364	GJA10	1	+	25500	127100919	127102364	2	11069	1064377
chr26	33229496	33230596	GJA3	1	+	25500	33229496	33230596	4	1421814994	335305152107
chr2	175979918	175980916	GJA4	1	-	25500	175979918	175980916	1	1	998
chrUn0055	1001044	1002117	GJA5	1	-	25500	1001044	1002117	1	1	1073
chrUn0055	1165799	1167109	GJA8	1	+	25500	1165799	1167109	2	1388	365923
chr2	171478672	171480120	GJA9	1	+	25500	171478672	171480120	2	11153	1049296
chrX	57190515	57191324	GJB1	1	+	25500	57190515	57191324	1	1	809
chr26	33098693	33099370	GJB2	1	+	25500	33098693	33099370	1	1	677
chr26	33053120	33053902	GJB6	1	+	25500	33053120	33053902	1	1	782
chr1	124404501	124405151	GJB7	1	-	25500	124404501	124405151	1	1	650
chr11	24559285	24560460	GJC1	1	+	25500	24559285	24560460	1	1	1175
chrUn0039	3007739	3008656	GJC2	1	+	25500	3007739	3008656	2	1553	392365
chrUn0079	910230	910916	GJC3	1	+	25500	910230	910916	2	1382	329305
chrUn0002	3831586	3833515	GJD2	1	-	25500	3831586	3833515	2	11862	89368
chr11	28140116	28140691	GJD3	1	+	25500	28140116	28140691	2	1385	326191
chrUn0016	6667105	6728967	GK	1	-	25500	6667105	6728967	14	13296547162746856e44	8965146839877808e16
chr6	77037110	77038768	GK3P	1	+	25500	77037110	77038768	1	1	1658
chr10	17349737	17420427	GKAP1	1	+	25500	17349737	17420427	10	12391188412296548e28	21514377122152105e8
chr14	50265084	50267665	GKN1	1	-	25500	50265084	50267665	3	123142538	14013444
chr14	50303705	50306635	GKN2	1	+	25500	50303705	50306635	2	12797	137134
chr14	50318455	50323215	GKN3P	1	-	25500	50318455	50323215	2	14642	92119
chrUn0058	1822081	1832436	GLA	1	+	25500	1822081	1832436	6	15641663587749048e5	15217698161179244
chr24	20549737	20620509	GLB1	1	-	25500	20549737	20620509	13	11516310772818335e40	1131041281078974e20
chr5	116453585	116459190	GLB1L	1	-	25500	116453585	116459190	15	13758081208146722e38	1912001311168377e23
chr14	32336019	32362994	GLB1L2	1	+	25500	32336019	32362994	14	12633338553506653e45	2126889110956866e16
chr14	32231891	32292426	GLB1L3	1	+	25500	32231891	32292426	6	13595025454966561e7	1252217768113116
chr8	67302973	67421936	GLCCI1	1	-	25500	67302973	67421936	8	1152116920244613e21	3411222091521168e5
chr17	35110632	35122279	GLCE	1	+	25500	35110632	35122279	6	12081643179610627e5	14337114992650332
chr10	101754199	101846082	GLDC	1	+	25500	101754199	101846082	25	11129472116432343e100	5013780134158805e49
chrUn0022	1290521	1423077	GLDN	1	+	25500	1290521	1423077	9	18700397740110707e30	3625011314013176e9
chr10	38789609	38829478	GLE1	1	-	25500	38789609	38829478	13	11094266641894964e39	65831011311881445e18
chr20	37597316	37757026	GLG1	1	-	25500	37597316	37757026	24	14680545268358086e94	16410411911395146e48
chr4	105472610	105479747	GLI1	1	+	25500	105472610	105479747	13	13386951141161018e30	9895188104891375e20
chr5	16871022	16939703	GLI2	1	-	25500	16871022	16939703	16	15861681184320627e50	5729891462122869e31
chr8	31383274	31710668	GLI3	1	+	25500	31383274	31710668	18	18833719391022625e85	1252421012001312e38
chr4	125412689	125422191	GLIPR1	1	+	25500	125412689	125422191	3	19599414	16124889
chr4	125318037	125331405	GLIPR1L2	1	+	25500	125318037	125331405	4	1111661125313265	9253158104
chr10	73340772	73350994	GLIPR2	1	-	25500	73340772	73350994	4	17604965410113	1617798110
chr2	154852553	155163939	GLIS1	1	+	25500	154852553	155163939	12	11781681850011857e50	2391373413052301e20
chr12	54426078	54430060	GLIS2	1	+	25500	54426078	54430060	6	1122514971753198e5	170170176131116770
chr10	4322960	4323349	GLIS3	1	+	25500	4322960	4323349	1	1	389
chr10	4485240	4872107	GLIS3	1	+	25500	4485240	4872107	11	19281940110022245e39	12811654236216116e16
chr2	102313036	102354449	GLMN	1	-	25500	102313036	102354449	15	12141066162561692e51	11383113101866238e21
chr2	25674790	25677420	GLMP	1	+	25500	25674790	25677420	6	16201057137420681e3	1.2526019121826019e+17
chr1	76369115	76377068	GLO1	1	-	25500	76369115	76377068	4	1339254137871	748913783
chr11	54438791	54455061	GLOD4	1	+	25500	54438791	54455061	9	18223491410297424e19	17992831281431346e6
chrX	44577768	44585666	GLOD5	1	+	25500	44577768	44585666	3	154477777	134149122
chr1	76790815	76833139	GLP1R	1	+	25500	76790815	76833139	13	1840410787243393e44	4710110411610417e18
chr11	64504595	64601323	GLP2R	1	+	25500	64504595	64601323	12	1927411790200054e39	17692104125891552e15
chr3	39344995	39442368	GLRA1	1	+	25500	39344995	39442368	8	14320250951737019e19	5313169221591312e5
chrX	13195669	13399475	GLRA2	1	+	25500	13195669	13399475	10	12202448275305974e31	6213768215741103e9
chr20	66723075	66964299	GLRA3	1	-	25500	66723075	66964299	10	12254125066429893e34	2754114021813482e10
chrX	88836213	88858776	GLRA4	1	-	25500	88836213	88858776	10	17115118041193617e28	16714668831438015e7
chrUn0001	11523307	11669271	GLRB	1	-	25500	11523307	11669271	9	12584335578409744e25	29629314913177223e8
chr3	103654892	103662461	GLRX	1	+	25500	103654892	103662461	2	17493	20677
chrUn0018	383896	384213	GLRX	1	-	25500	383896	384213	1	1	317
chr22	8228213	8229860	GLRX2	1	+	25500	8228213	8229860	2	11520	179128
chrUn0008	7477100	7502856	GLRX3	1	+	25500	7477100	7502856	8	1759413077134752e19	1072001735956749e3
chrUn0016	7083090	7083341	GLRX5	1	+	25500	7083090	7083341	1	1	251
chr5	87810764	87874413	GLS	1	+	25500	87810764	87874413	17	14445402633099662e59	9512212877164596e25
chr4	104492673	104503827	GLS2	1	-	25500	104492673	104503827	15	17431344156317653e40	1558059921311795e22
chrUn0042	283577	361173	GLT1D1	1	+	25500	283577	361173	8	11823722962513447e19	651491079541123e5
chr10	46982243	46983485	GLT6D1	1	+	25500	46982243	46983485	4	16148301103	137143236140
chrUn0121	145716	146360	GLT6D1	1	+	25500	145716	146360	2	1199	152446
chr19	17930622	17936314	GLT8D1	1	+	25500	17930622	17936314	8	11954393742944525e12	9221211983113165e6
chr4	158529702	158557500	GLT8D2	1	-	25500	158529702	158557500	8	11064811617154942e19	1641041671138312e6
chrUn0006	1367834	1394102	GLTP	1	+	25500	1367834	1394102	5	1185411961221581e5	10156131152161
chr11	60844064	60845361	GLTPD2	1	-	25500	60844064	60845361	3	16371239	53316759
chr8	14152570	14196929	GLUD1	1	-	25500	14152570	14196929	12	110816871773911e38	11662891228013716e13
chr4	93061334	93062473	GLUD2	1	+	25500	93061334	93062473	4	1144387916	89209470224
chr22	21195900	21202014	GLUL	1	+	25500	21195900	21202014	6	1216240084402474e5	164161146128200320
chrUn0044	3064211	3070110	GLYAT	1	-	25500	3064211	3070110	2	15787	299113
chr1	88319878	88337490	GLYATL3	1	+	25500	88319878	88337490	5	1250633811401217500	77107110143419
chr19	18325997	18328862	GLYCTK	1	-	25500	18325997	18328862	6	1178215119620722700	8035631179149377
chr3	40074904	40075053	GM2A	1	-	25500	40074904	40075053	1	1	149
chr14	49313682	49375467	GMCL1	1	-	25500	49313682	49375467	14	13091408472081021e46	8689143746513788e17
chr3	4304536	4305754	GMCL1	1	+	25500	4304536	4305754	2	1516	469703
chr1	41182237	41657361	GMDS	1	-	25500	41182237	41657361	8	15107526868530776e25	9511912510419109e5
chr2	182917312	182936204	GMEB1	1	-	25500	182917312	182936204	9	13075548159777681e20	6981221251311578e11
chrUn0049	597177	614544	GMEB2	1	+	25500	597177	614544	10	16028718711670132e27	1319512510415871e11
chr23	18366185	18366253	GMFB	1	+	25500	18366185	18366253	1	1	68
chr9	41236895	41243620	GMFB	1	-	25500	41236895	41243620	6	11829348542134952e4	717180504798
chrUn0030	2656578	2662320	GMFG	1	-	25500	2656578	2662320	5	1192216147685699	7177835544
chr2	212414617	212424012	GMIP	1	+	25500	212414617	212424012	17	17781684189820524e47	8974122621078384e27
chrUn0073	1302824	1303093	GML	1	-	25500	1302824	1303093	1	1	269
chr1	27066705	27073159	GMNC	1	+	25500	27066705	27073159	3	133715838	197119617
chr1	70855443	70861294	GMNN	1	+	25500	70855443	70861294	5	1704395343325694	7713483110158
chr5	116699618	116708539	GMPPA	1	+	25500	116699618	116708539	12	11511013137618852e27	3895104188591311e13
chr19	20727941	20730204	GMPPB	1	+	25500	20727941	20730204	8	12484196249931203e8	12877471461288316e4
chr1	60834663	60876379	GMPR	1	+	25500	60834663	60876379	8	13790734223281297e17	11386176771104114e4
chrUn0034	2891874	2897601	GMPR2	1	+	25500	2891874	2897601	8	12062680293140313e11	7711983184839518e4
chr26	72349453	72385637	GMPS	1	+	25500	72349453	72385637	15	13985109741502216e53	18211098104194166e26
chrUn0053	1300850	1305889	GNA11	1	+	25500	1300850	1305889	6	11161181329443276e4	185152125131152160
chr12	69926602	70054274	GNA12	1	-	25500	69926602	70054274	4	1267069940127389	56650215284
chr11	17210696	17248232	GNA13	1	-	25500	17210696	17248232	3	1594737307	56947230
chr10	24438766	24655801	GNA14	1	+	25500	24438766	24655801	7	11098682000792091e20	12218515212513116e4
chrUn0053	1320866	1321009	GNA15	1	+	25500	1320866	1321009	1	1	143
chr8	86033501	86115252	GNAI1	1	-	25500	86033501	86115252	8	15035628615522198e17	18815212812815514e6
chr19	20262255	20281637	GNAI2	1	-	25500	20262255	20281637	8	15938401467399742e11	19114912812816113e6
chr2	44486002	44486770	GNAI3	1	+	25500	44486002	44486770	4	1239462668	119221202101
chr2	84812240	84873049	GNAI3	1	+	25500	84812240	84873049	7	12553929469406014e14	11644155128128152e3
chr13	6087855	6259094	GNAL	1	-	25500	6087855	6259094	12	13761171911935316e42	14368131119567444e12
chr20	20577628	20757022	GNAO1	1	+	25500	20577628	20757022	8	13389649615456717e22	1164414915812813e7
chr10	24175846	24384921	GNAQ	1	+	25500	24175846	24384921	7	11156831366131396e20	1911461131317432e3
chr2	204788108	204788264	GNAS	1	+	25500	204788108	204788264	2	1116	6841
chrX	25505358	25506396	GNAS	1	-	25500	25505358	25506396	4	1399674848	30714395191
chrUn0011	9522249	9522878	GNAS	1	+	25500	9522249	9522878	3	1178385	173200245
chrUn0011	9537186	9595304	GNAS	1	+	25500	9537186	9595304	14	13959443301465466e49	2065074445311995e17
chr19	20317274	20321158	GNAT1	1	-	25500	20317274	20321158	8	12777591138135217e10	18815213112515814e6
chr2	84883261	84892459	GNAT2	1	-	25500	84883261	84892459	8	16153055361855668e11	18815213111915514e6
chr8	85755998	85801916	GNAT3	1	+	25500	85755998	85801916	6	11565025274436895e9	1.0414015513115219e+17
chr25	4784312	4809721	GNAZ	1	-	25500	4784312	4809721	2	124688	341722
chr2	211464031	211488143	GNB1	1	+	25500	211464031	211488143	8	17428114121244018e18	5610168161652001e5
chr25	14163985	14213399	GNB1L	1	-	25500	14163985	14213399	5	11586921282257096e4	23922195164122
chrUn0079	238689	241035	GNB2	1	-	25500	238689	241035	9	11844951040120014e14	10421520065161652e6
chr4	54693570	54698148	GNB3	1	+	25500	54693570	54698148	8	11119130414891754e12	56107621616520004e4
chr1	38356796	38366710	GNB4	1	+	25500	38356796	38366710	7	12892446246385303e8	681616220092119200
chrUn0022	2402193	2485143	GNB5	1	-	25500	2402193	2485143	10	13765254672780036e28	17095921461287745e9
chr10	73251507	73280395	GNE	1	+	25500	73251507	73280395	11	14405853111129175e32	16444914621286204e15
chr10	57479612	57479692	GNG10	1	-	25500	57479612	57479692	1	1	80
chr8	72174769	72179227	GNG11	1	-	25500	72174769	72179227	2	14364	12295
chr2	138156721	138159484	GNG12	1	+	25500	138156721	138159484	2	12642	92122
chr12	50117318	50117720	GNG13	1	-	25500	50117318	50117720	2	1305	10198
chr9	38606587	38622658	GNG2	1	+	25500	38606587	38622658	2	115947	116125
chrUn0007	6800821	6801306	GNG3	1	-	25500	6800821	6801306	2	1388	12598
chr22	37970037	38007692	GNG4	1	-	25500	37970037	38007692	2	137558	12598
chr2	118098926	118103016	GNG5	1	+	25500	118098926	118103016	2	13969	80122
chr26	51153876	51154007	GNG5	1	+	25500	51153876	51154007	1	1	131
chrUn0060	414179	418782	GNG7	1	+	25500	414179	418782	2	14482	80122
chr8	72195610	72199591	GNGT1	1	-	25500	72195610	72199591	2	13884	10498
chr11	31302873	31303519	GNGT2	1	-	25500	31302873	31303519	2	1564	11983
chrUn0077	1125578	1134950	GNL1	1	+	25500	1125578	1134950	13	14901016129515469e31	7116413715271209e19
chr2	172872036	172899340	GNL2	1	+	25500	172872036	172899340	15	12137319950759263e50	6283951401826815e24
chr19	17937471	17946110	GNL3	1	-	25500	17937471	17946110	8	14333241552163978e11	1251341791071281e7
chrUn0018	3502881	3518371	GNL3L	1	+	25500	3502881	3518371	11	11670192030454922e26	956813410414656e14
chr1	81287878	81290440	GNMT	1	+	25500	81287878	81290440	6	11022160719472191e4	206125116143116160
chr22	33375639	33402915	GNPAT	1	+	25500	33375639	33402915	12	1733994001244413e38	1821731311287415e17
chr3	51455445	51468389	GNPDA1	1	+	25500	51455445	51468389	7	12960403552185313e10	122101182658617680
chr6	114921151	114941543	GNPDA2	1	+	25500	114921151	114941543	5	1371949091465320200	122101182185176
chr9	39520668	39527602	GNPNAT1	1	-	25500	39520668	39527602	4	1113325856780	14362125155
chr4	155864986	155975596	GNPTAB	1	-	25500	155864986	155975596	21	12392596510560114e83	718917098831132e40
chr12	50646459	50674732	GNPTG	1	+	25500	50646459	50674732	3	12777428161	6883113
chr25	25113370	25115408	GNRH1	1	+	25500	25113370	25115408	2	11938	140101
chr23	26580968	26581057	GNRH2	1	+	25500	26580968	26581057	1	1	89
chr6	91380314	91400543	GNRHR	1	+	25500	91380314	91400543	3	11711519988	521206242
chr4	113043021	113079735	GNS	1	-	25500	113043021	113079735	14	1424461411015915e48	741611101011041e21
chr10	42375900	42428101	GOLGA1	1	+	25500	42375900	42428101	15	1936411466124921e54	1348974951281671e21
chr10	39019191	39033483	GOLGA2	1	+	25500	39019191	39033483	9	14753860810518112e22	12247134338116831e7
chrUn0042	3112576	3146875	GOLGA3	1	-	25500	3112576	3146875	22	16851907287731857e79	7416116112211914e47
chr24	24213796	24334318	GOLGA4	1	+	25500	24213796	24334318	21	11076428059336131e86	7189311629812816e41
chr9	80838424	80873125	GOLGA5	1	+	25500	80838424	80873125	13	11097801936610491e40	10143719721812222e19
chr2	51785620	51785948	GOLGA7	1	+	25500	51785620	51785948	1	1	328
chr25	35802950	35815894	GOLGA7	1	-	25500	35802950	35815894	3	1652312835	101152110
chr18	23334119	23339432	GOLGA7B	1	-	25500	23334119	23339432	4	1131915095180	107101152134
chr1	15163711	15228013	GOLGB1	1	-	25500	15163711	15228013	21	14835203680611897e80	13165134143137164e49
chr26	44056152	44153362	GOLIM4	1	-	25500	44056152	44153362	15	17349605101881344e51	14368711671108019e21
chr10	14936308	14996970	GOLM1	1	+	25500	14936308	14996970	5	1145048139536996e4	1281799598101
chr3	169187365	169262997	GOLPH3	1	+	25500	169187365	169262997	5	16169067552753284e4	251131113104113
chr2	72158464	72191984	GOLPH3L	1	+	25500	72158464	72191984	4	1259152694233096	17395116425
chr21	8858518	8859825	GOLT1A	1	-	25500	8858518	8859825	2	11234	17974
chr4	69767271	69772584	GOLT1B	1	+	25500	69767271	69772584	3	114565231	8917683
chr4	13497493	13497837	GOLT1B	1	-	25500	13497493	13497837	1	1	344
chr2	26121494	26228235	GON4L	1	+	25500	26121494	26228235	28	12521847175472625e120	5031917110774506e63
chr9	81248148	81250773	GON7	1	-	25500	81248148	81250773	2	12420	92206
chr1	158209883	158259462	GOPC	1	-	25500	158209883	158259462	8	12403580173991008e16	1281791649516715e7
chr2	7007992	7037178	GORAB	1	+	25500	7007992	7037178	7	11218412487152017e14	65188569814023670
chr24	26083804	26089438	GORASP1	1	-	25500	26083804	26089438	8	15061066204423745e11	24215214992128865e4
chr5	67870087	67906285	GORASP2	1	+	25500	67870087	67906285	9	12004321289219378e24	7480203861284414e6
chr11	53835454	53886068	GOSR1	1	+	25500	53835454	53886068	7	13966480111543147e12	12289101987483120
chr11	23779214	23786320	GOSR2	1	+	25500	23779214	23786320	3	19396938	107143169
chr18	21818612	21864243	GOT1	1	+	25500	21818612	21864243	9	11266335025361161e24	9518812211310415e10
chr20	22773080	22785922	GOT2	1	-	25500	22773080	22785922	9	1936485459957556e18	12214616714910413e9
chr11	60704325	60705962	GP1BA	1	-	25500	60704325	60705962	5	12417638951255	22717398347383
chrUn0003	2055534	2062564	GP2	1	-	25500	2055534	2062564	5	11049297436166600	164245146203431
chr1	23470988	23472622	GP5	1	+	25500	23470988	23472622	2	11441	1394194
chr13	87770628	87787833	GP6	1	+	25500	87770628	87787833	3	1336317042	254287164
chr19	33483318	33483836	GP9	1	-	25500	33483318	33483836	1	1	518
chr2	12056645	12078949	GPA33	1	+	25500	12056645	12078949	4	123641300322195	146215155110
chrUn0073	160686	164038	GPAA1	1	-	25500	160686	164038	12	14466991023127614e26	230179191921522e19
chr16	20988939	21021838	GPALPP1	1	-	25500	20988939	21021838	8	19766140761553421e18	212101164113861e7
chr18	9904632	9934841	GPAM	1	+	25500	9904632	9934841	20	1135037896577792e74	10111068113146977e37
chrUn0065	1450043	1451889	GPANK1	1	+	25500	1450043	1451889	3	12501428	74386419
chrUn0057	1248306	1258183	GPAT2	1	-	25500	1248306	1258183	17	17179401140145614e46	11368116927714327e28
chr6	71903723	71981078	GPAT3	1	-	25500	71903723	71981078	9	1402349415555713e21	9212586561138674e6
chr25	35692701	35714130	GPAT4	1	-	25500	35692701	35714130	11	13280345069437795e28	10474128865611395e10
chr20	12542500	12583180	GPATCH1	1	+	25500	12542500	12583180	20	17241892510513118e77	71134861619559154e34
chr27	23246994	23254149	GPATCH11	1	+	25500	23246994	23254149	6	18742303407543173e3	74224381229253
chrUn0010	5050450	5239008	GPATCH2	1	-	25500	5050450	5239008	9	11379046254769384e29	21286715383182626e4
chr9	63368403	63423615	GPATCH2L	1	+	25500	63368403	63423615	7	11288819058214571e14	65362176808395136
chr2	184749633	184756291	GPATCH3	1	+	25500	184749633	184756291	7	12128411146375282e8	4524191735912212e4
chr2	25413191	25416383	GPATCH4	1	+	25500	25413191	25416383	3	15563047	7777146
chr11	24778959	24887365	GPATCH8	1	+	25500	24778959	24887365	13	13506743626681423e51	3880716883140134e18
chr5	115458548	115459390	GPBAR1	1	+	25500	115458548	115459390	1	1	842
chr3	145403229	145464411	GPBP1	1	-	25500	145403229	145464411	11	15149151351580427e33	15810118516714015e13
chr2	162334900	162335744	GPBP1L1	1	+	25500	162334900	162335744	2	1648	407197
chr2	163902554	163934989	GPBP1L1	1	+	25500	163902554	163934989	11	13654453946021563e31	5912859227711793e14
chrUn0042	167576	168592	GPBP1L1	1	+	25500	167576	168592	3	1484598	25174419
chr5	142167307	142169645	GPC1	1	-	25500	142167307	142169645	5	124545912381950	134119131167389
chrUn0079	599872	606054	GPC2	1	+	25500	599872	606054	9	18091293338538127e15	16415832316113113e10
chrUn0031	3486119	3975449	GPC3	1	-	25500	3486119	3975449	9	16251511702314468e31	13115511912532447e8
chrUn0031	3237703	3269027	GPC4	1	-	25500	3237703	3269027	7	11241264328827888e10	8913714613116438e4
chr2	43995523	44808628	GPC5	1	-	25500	43995523	44808628	7	1282769433914455e21	1401229213469516e4
chr2	41603325	42860702	GPC6	1	-	25500	41603325	42860702	10	16013219061071975e36	19717913414313197e11
chr23	29080232	29122145	GPCPD1	1	-	25500	29080232	29122145	15	1523559356743832e51	18815813413765628e21
chr4	95125571	95130209	GPD1	1	+	25500	95125571	95130209	7	11041176521482959e8	17614013711023612e3
chr25	6707994	6709037	GPD1L	1	+	25500	6707994	6709037	1	1	1043
chr24	19725452	19780770	GPD1L	1	+	25500	19725452	19780770	8	11949927756295842e19	4717913513711323e6
chr5	52488110	52623411	GPD2	1	+	25500	52488110	52623411	16	1269664367845048e69	10117312210116113e28
chr12	68205355	68206371	GPER1	1	+	25500	68205355	68206371	1	1	1016
chrUn0007	4552977	4553614	GPHA2	1	+	25500	4552977	4553614	3	1249540	9819198
chr9	50158336	50162787	GPHB5	1	-	25500	50158336	50162787	2	14258	185194
chr9	53570281	54002838	GPHN	1	+	25500	53570281	54002838	25	11080681350971494e128	805692389265167e42
chr20	13901622	13925697	GPI	1	+	25500	13901622	13925697	16	11564289429751261e56	11065413286146712e21
chrX	44955326	44962280	GPKOW	1	-	25500	44955326	44962280	9	1830987215626324e15	13162134131951162e8
chr1	70427549	70472597	GPLD1	1	-	25500	70427549	70472597	17	1584974801238212e63	8315517689104142e28
chr20	67805752	67860271	GPM6A	1	-	25500	67805752	67860271	6	12587318311954427e7	149657777155194
chrX	12454950	12495696	GPM6B	1	-	25500	12454950	12495696	8	1162437715129992e16	14677741701551886e3
chr12	44321588	44367601	GPN1	1	+	25500	44321588	44367601	13	18408611967210436e40	10798416538779248e12
chr2	184757214	184765498	GPN2	1	+	25500	184757214	184765498	5	1961287043738214	41015316713171
chrUn0017	5209122	5218729	GPN3	1	-	25500	5209122	5218729	7	12315312140606548e8	1288611612517010400
chr8	51836033	51859554	GPNMB	1	-	25500	51836033	51859554	8	1811787561284313e18	20329013126116145e5
chr5	103667292	103668356	GPR1	1	-	25500	103667292	103668356	1	1	1064
chrUn0021	4252694	4254203	GPR101	1	+	25500	4252694	4254203	4	137611871409	332311182101
chr10	37259560	37369329	GPR107	1	-	25500	37259560	37369329	15	1722981173038439e54	8612580351311167e20
chrUn0048	524370	527242	GPR108	1	+	25500	524370	527242	8	12007889471143138e9	1047465119125418e4
chrX	117157486	117158472	GPR119	1	-	25500	117157486	117158472	4	1172457700	122248167287
chr26	24131765	24132766	GPR12	1	+	25500	24131765	24132766	1	1	1001
chr9	93807015	93808040	GPR132	1	-	25500	93807015	93808040	4	191316610	59194272416
chr9	46326512	46327762	GPR135	1	-	25500	46326512	46327762	2	1964	950287
chrUn0007	5183792	5186086	GPR137	1	-	25500	5183792	5186086	5	12594977841936	119128149224359
chr22	38553695	38615489	GPR137B	1	+	25500	38553695	38615489	7	13091737731403007e14	3625021511913113e3
chr9	39295230	39376711	GPR137C	1	+	25500	39295230	39376711	7	14235178339799013e14	4222271491251169e3
chrUn0003	1767645	1807957	GPR139	1	-	25500	1767645	1807957	2	140191	932122
chr8	36669566	36670459	GPR141	1	-	25500	36669566	36670459	2	1160	125734
chr11	11178390	11180772	GPR142	1	-	25500	11178390	11180772	2	12225	860158
chrX	7958700	7982116	GPR143	1	-	25500	7958700	7982116	6	11213628918438232e7	116107959262170
chr12	68172630	68173631	GPR146	1	+	25500	68172630	68173631	3	1325787	284335215
chr26	71168157	71237822	GPR149	1	-	25500	71168157	71237822	6	16096661158673513e9	569146248176149760
chrUn0004	466377	467456	GPR15	1	+	25500	466377	467456	1	1	1079
chr3	103903456	103904508	GPR150	1	-	25500	103903456	103904508	3	1220709	203461344
chr3	46281961	46283205	GPR151	1	+	25500	46281961	46283205	1	1	1244
chrUn0007	2150930	2152102	GPR152	1	+	25500	2150930	2152102	1	1	1172
chr2	206367148	206374931	GPR153	1	+	25500	206367148	206374931	7	17655723648171404e7	3534311911822241e5
chr5	71237633	71285540	GPR155	1	-	25500	71237633	71285540	14	13144179972006322e48	29913762951312164e20
chr1	13695436	13791587	GPR156	1	-	25500	13695436	13791587	9	1466115381581445e21	3773621191612331e10
chr2	203175835	203200540	GPR157	1	+	25500	203175835	203200540	4	1198412383724494	332215194212
chr4	20853173	21403367	GPR158	1	-	25500	20853173	21403367	11	1231964192227638e38	14991461071372363e15
chr26	46505863	46506882	GPR160	1	+	25500	46505863	46506882	3	1295526	254215494
chr2	3526493	3545126	GPR161	1	-	25500	3526493	3545126	4	1104361312417912	263110104722
chr4	54673725	54677179	GPR162	1	+	25500	54673725	54677179	5	11677175824722904	86647107155551
chr5	14131800	14132837	GPR17	1	+	25500	14131800	14132837	1	1	1037
chrUn0018	1294824	1295942	GPR173	1	+	25500	1294824	1295942	1	1	1118
chrX	66967516	66968515	GPR174	1	+	25500	66967516	66968515	2	1710	707290
chrUn0002	9362293	9493509	GPR176	1	-	25500	9362293	9493509	4	128913433131047	284836251170
chr11	29692527	29707529	GPR179	1	+	25500	29692527	29707529	23	12297405745736128e85	7911108923610723e51
chr26	18985788	18986780	GPR18	1	+	25500	18985788	18986780	1	1	992
chr2	41384577	41414512	GPR180	1	-	25500	41384577	41414512	8	11088269252531117e16	15577194152179196e6
chr4	104986672	104987730	GPR182	1	+	25500	104986672	104987730	2	1634	596425
chr26	18931910	18932884	GPR183	1	+	25500	18931910	18932884	1	1	974
chr4	60941560	60942804	GPR19	1	-	25500	60941560	60942804	1	1	1244
chr15	88358270	88359208	GPR20	1	-	25500	88358270	88359208	2	1376	359563
chr8	93787431	93788729	GPR22	1	+	25500	93787431	93788729	1	1	1298
chr21	4787715	4788753	GPR25	1	+	25500	4787715	4788753	2	1605	353434
chrUn0008	1311067	1330461	GPR26	1	+	25500	1311067	1330461	3	1653019165	665113230
chr19	55678463	55679567	GPR27	1	-	25500	55678463	55679567	3	1646710	64162395
chr2	184317204	184318193	GPR3	1	-	25500	184317204	184318193	1	1	989
chr1	213170178	213171077	GPR31	1	-	25500	213170178	213171077	2	1232	197668
chr9	18386079	18386984	GPR33	1	-	25500	18386079	18386984	1	1	905
chr5	142026207	142027010	GPR35	1	-	25500	142026207	142027010	4	1124385634	86251239170
chr8	110952715	110978769	GPR37	1	-	25500	110952715	110978769	3	12546825912	815416143
chr21	6218401	6223319	GPR37L1	1	+	25500	6218401	6223319	3	141134818	533689101
chr5	25911776	26167188	GPR39	1	+	25500	25911776	26167188	3	1254948255264	854260149
chr13	99131397	99132092	GPR4	1	+	25500	99131397	99132092	2	1575	565121
chr14	63281899	63283014	GPR45	1	-	25500	63281899	63283014	1	1	1115
chrUn0040	1364670	1368474	GPR50	1	+	25500	1364670	1368474	5	12696293930713710	622066549195
chr22	29815625	29816707	GPR52	1	-	25500	29815625	29816707	2	1352	296731
chr5	131559547	131560473	GPR55	1	-	25500	131559547	131560473	1	1	926
chr1	149351110	149352084	GPR6	1	+	25500	149351110	149352084	2	1868	833107
chr2	84806346	84807698	GPR61	1	+	25500	84806346	84807698	1	1	1352
chr19	18672302	18673364	GPR62	1	-	25500	18672302	18673364	2	1431	401632
chr1	134846555	134847811	GPR63	1	-	25500	134846555	134847811	1	1	1256
chr9	76133798	76134817	GPR65	1	+	25500	76133798	76134817	2	1799	767221
chr9	79364045	79365079	GPR68	1	-	25500	79364045	79365079	1	1	1034
chr27	42109978	42111597	GPR75	1	-	25500	42109978	42111597	1	1	1619
chr6	162470775	162470891	GPR78	1	-	25500	162470775	162470891	1	1	116
chr7	19907280	19936332	GPR83	1	+	25500	19907280	19936332	4	143081749228430	386122134623
chr4	99443496	99444680	GPR84	1	-	25500	99443496	99444680	1	1	1184
chr8	99285811	99286920	GPR85	1	-	25500	99285811	99286920	1	1	1109
chr26	68361235	68362269	GPR87	1	-	25500	68361235	68362269	1	1	1034
chr2	74805433	74805681	GPR88	1	+	25500	74805433	74805681	1	1	248
chr3	109122036	109502341	GPR98	1	-	25500	109122036	109502341	88	Inf	11989164137248165e234
chrUn0058	590409	592898	GPRASP2	1	-	25500	590409	592898	11	11337488719911048e20	8942811910723143e14
chr4	61144549	61145442	GPRC5A	1	+	25500	61144549	61145442	2	1223	188671
chrUn0003	1619515	1628981	GPRC5B	1	-	25500	1619515	1628981	2	18445	861022
chr11	11116349	11122433	GPRC5C	1	-	25500	11116349	11122433	3	125155012	173951073
chr4	61175253	61176134	GPRC5D	1	-	25500	61175253	61176134	1	1	881
chr1	157528376	157552242	GPRC6A	1	-	25500	157528376	157552242	7	14663753925417169e10	4526471192128063e5
chrUn0852	6443	9441	GPRIN1	1	-	25500	6443	9441	5	1487189926222700	47327570735299
chr8	14422429	14423811	GPRIN2	1	+	25500	14422429	14423811	2	1556	491827
chr6	65610270	65612621	GPRIN3	1	+	25500	65610270	65612621	5	1538109912851699	407554161389653
chr11	3955405	3959744	GPS1	1	-	25500	3955405	3959744	13	1201427604856117e29	13413762107928658e16
chr11	61804612	61806924	GPS2	1	-	25500	61804612	61806924	10	12664506288061163e16	8095808914983802e7
chrUn0097	19685	47897	GPSM1	1	-	25500	19685	47897	16	1177225826243714e56	2032005910171124e27
chr2	84165677	84206564	GPSM2	1	+	25500	84165677	84206564	15	1939599811084711e53	5322113714311913e26
chrUn0065	958510	959054	GPSM3	1	+	25500	958510	959054	2	1408	199137
chrUn0110	190326	193484	GPT	1	+	25500	190326	193484	9	12454206929661326e12	11683110140242803e7
chr20	6683245	6714340	GPT2	1	-	25500	6683245	6714340	11	11042237237757227e29	8956155170137803e13
chr9	51729892	51732974	GPX2	1	-	25500	51729892	51732974	2	12865	293218
chr3	40352577	40355544	GPX3	1	-	25500	40352577	40355544	4	159411752819	21298120149
chrUn0080	793878	794874	GPX4	1	+	25500	793878	794874	4	1185527926	921438971
chrUn0038	825565	831190	GPX5	1	-	25500	825565	831190	3	115215474	20398152
chrUn0038	865977	871918	GPX6	1	+	25500	865977	871918	4	1340540915742	14911998200
chr2	156239228	156240981	GPX7	1	-	25500	156239228	156240981	2	11497	158257
chr3	147856100	147863810	GPX8	1	-	25500	147856100	147863810	4	1665767327508	16138185203
chrUn0030	858781	877900	GRAMD1A	1	-	25500	858781	877900	14	12131238936674292e43	8911611089771073e21
chr14	14830487	15030160	GRAMD1B	1	+	25500	14830487	15030160	20	13993856100152893e96	3747786212831051e37
chr1	5782280	5868731	GRAMD1C	1	+	25500	5782280	5868731	14	11679817484185394e49	8310495801042311e20
chr17	38111586	38117388	GRAMD2A	1	-	25500	38111586	38117388	7	11299186833894294e8	104176143539810460
chr3	75215163	75298191	GRAMD2B	1	+	25500	75215163	75298191	11	15214155979597013e34	7711986101956879e11
chrUn0032	1910754	1963471	GRAMD4	1	+	25500	1910754	1963471	15	1759027970390415e54	1.2812211913189899e+37
chrUn0027	3353724	3355672	GRAP	1	-	25500	3353724	3355672	2	11785	169164
chrUn0009	5392636	5415088	GRAP2	1	-	25500	5392636	5415088	7	18853007569910003e10	1761132241671168500
chr4	97045704	97052491	GRASP	1	+	25500	97045704	97052491	8	11244046420554776e11	1161285610195596800
chr8	23339555	23454152	GRB10	1	-	25500	23339555	23454152	15	1316320077203882e57	14392955911677986e21
chr5	61157019	61291103	GRB14	1	-	25500	61157019	61291103	14	1140237423977414e47	14392896811680954e19
chr11	10090405	10158957	GRB2	1	+	25500	10090405	10158957	5	15732964337675407e4	7798122164185
chr11	28624403	28628532	GRB7	1	-	25500	28624403	28628532	15	13765737861035122e37	14392895911680982e20
chr12	24459231	24560756	GREB1	1	+	25500	24459231	24560756	29	1922523119271624e126	17017618215511622e69
chr13	22944856	23109096	GREB1L	1	+	25500	22944856	23109096	31	13741384120881224e150	15519717617611908e76
chrUn0002	3473130	3473681	GREM1	1	-	25500	3473130	3473681	1	1	551
chr22	43165513	43166022	GREM2	1	-	25500	43165513	43166022	3	1349403	30247107
chr12	22486304	22533225	GRHL1	1	+	25500	22486304	22533225	13	15443695784968825e40	18840477155107985e16
chr15	51425558	51534208	GRHL2	1	+	25500	51425558	51534208	14	15977111281548112e51	19465395531581112e18
chr2	187328825	187347527	GRHL3	1	-	25500	187328825	187347527	13	1255035046452672e40	6586921347715894e16
chr10	72047323	72058231	GRHPR	1	-	25500	72047323	72058231	8	1238257476689793e14	11913711610486116e5
chr3	37083451	37468776	GRIA1	1	-	25500	37083451	37468776	16	11022017874469997e70	20013111624520033e29
chrUn0001	11272181	11493146	GRIA2	1	-	25500	11272181	11493146	14	11912228528874114e48	24211641245200365e23
chrX	109838889	110161505	GRIA3	1	+	25500	109838889	110161505	16	1130913819342517e70	10738892361855608e25
chr7	7344436	7821242	GRIA4	1	-	25500	7344436	7821242	18	14410686114092427e72	16124211611624518e33
chr8	12139368	13117818	GRID1	1	-	25500	12139368	13117818	15	11098449291176276e66	4252481971373232e27
chr6	60546784	62191158	GRID2	1	-	25500	60546784	62191158	16	13010148857254794e74	41924216419414026e29
chr12	73592513	73626193	GRID2IP	1	+	25500	73592513	73626193	22	1570615269156722e89	40714625483719526e42
chr12	69655526	69655687	GRIFIN	1	-	25500	69655526	69655687	1	1	161
chr21	26124787	26600040	GRIK1	1	+	25500	26124787	26600040	19	12947512984233133e92	11616725717956179e37
chr1	139944526	140708195	GRIK2	1	+	25500	139944526	140708195	17	12686872729103148e80	11316725718253173e32
chr2	173523362	173769983	GRIK3	1	+	25500	173523362	173769983	15	11523161733831756e68	11317617956173147e27
chr14	11513188	11876858	GRIK4	1	+	25500	11513188	11876858	23	1160645183040187e117	8016495167176533e45
chr13	103765575	103834037	GRIK5	1	+	25500	103765575	103834037	17	14032884306869781e57	7716495167985316e30
chrUn0173	6801	24498	GRIN1	1	-	25500	6801	24498	9	11881860202473791e18	8314089122986216e7
chr12	59872036	60370814	GRIN2A	1	-	25500	59872036	60370814	12	17949444507186488e42	17962391851612264e20
chr4	61852174	62195185	GRIN2B	1	-	25500	61852174	62195185	13	11270152246567909e44	12359235923918512e22
chr11	10542584	10554829	GRIN2C	1	+	25500	10542584	10554829	15	13549520455836116e46	19111919116415205e27
chr13	94391617	94432113	GRIN2D	1	+	25500	94391617	94432113	16	14909162741689617e58	4646111222091703e31
chr10	66831174	67033174	GRIN3A	1	+	25500	66831174	67033174	9	16614287433878177e29	6956052846651462e11
chrUn0073	248849	250472	GRINA	1	-	25500	248849	250472	7	1230461730107013e6	14614668200101147e3
chr4	114876238	115219005	GRIP1	1	-	25500	114876238	115219005	26	1919133073935424e117	8614314023311016e53
chr19	35409849	35459141	GRIP2	1	-	25500	35409849	35459141	22	12125346212771143e87	10414014310715217e45
chrX	44783960	44803538	GRIPAP1	1	-	25500	44783960	44803538	21	11152221224305354e71	8998621251015689e35
chr14	57723850	57744474	GRK1	1	+	25500	57723850	57744474	7	1305955726946144e12	69512815883125195e3
chrUn0007	2302642	2309485	GRK2	1	-	25500	2302642	2309485	18	12196107801348172e49	13716492651016506e25
chr25	12370031	12515823	GRK3	1	-	25500	12370031	12515823	20	12878525283151388e78	15811313716492103e32
chr6	160999777	161075817	GRK4	1	+	25500	160999777	161075817	9	16116591376393775e21	2635113772989209e6
chr12	64165569	64166500	GRK4	1	+	25500	64165569	64166500	6	1247400508645864	182804113417068
chrUn0051	2440586	2507982	GRK5	1	-	25500	2440586	2507982	14	11679353362911006e46	989213713720989e19
chr3	9206117	9218187	GRK6	1	-	25500	9206117	9218187	14	1636848636366138e39	53131137146206895e19
chr26	59121176	59166472	GRK7	1	+	25500	59121176	59166472	4	111903751944962	611434272335
chr1	190291949	190775243	GRM1	1	+	25500	190291949	190775243	12	11443093353533904e50	69824823324817e20
chr19	18952798	18961551	GRM2	1	-	25500	18952798	18961551	5	1320243250548338	711791076842416
chr8	79106003	79183777	GRM3	1	-	25500	79106003	79183777	5	18230152835468175e3	681731070854461
chrUn0035	1741220	1853448	GRM4	1	+	25500	1741220	1853448	9	14742078525830245e26	5182151341551402e10
chr7	36959769	37512882	GRM5	1	-	25500	36959769	37512882	13	11892273937471864e40	53351583231619604e19
chr3	5998220	6012930	GRM6	1	+	25500	5998220	6012930	11	13032572316840205e25	1709821513415213e16
chr19	42472149	43595712	GRM7	1	-	25500	42472149	43595712	11	16696772770233622e43	4468236935140199e15
chr8	112610351	113523901	GRM8	1	-	25500	112610351	113523901	10	15962112058173348e36	4424595313717913e13
chr11	24927135	24931085	GRN	1	-	25500	24927135	24931085	10	12275467021009135e17	13722712877245102e10
chr13	63431603	63438405	GRP	1	+	25500	63431603	63438405	3	165676630	13732173
chrUn0093	364348	367737	GRPEL1	1	-	25500	364348	367737	3	116413199	34480191
chr3	42516406	42521664	GRPEL2	1	-	25500	42516406	42521664	3	130695119	36298140
chrX	14848374	14894369	GRPR	1	+	25500	14848374	14894369	4	13134366245652	27898350344
chr6	86597100	86607921	GRSF1	1	+	25500	86597100	86607921	9	1312743124873565e19	33212514014313416e9
chr1	199353990	199357440	GRSF1	1	+	25500	199353990	199357440	4	1134029993254	146245230197
chr26	3079759	3142983	GRTP1	1	+	25500	3079759	3142983	7	11738424969302218e14	1251551259817318400
chr13	94435472	94443273	GRWD1	1	+	25500	94435472	94443273	7	13757144758510057e6	18511616421214323e4
chr6	116836261	116990127	GRXCR1	1	-	25500	116836261	116990127	5	117652721621535e8	17365248191164
chr3	46997993	47012404	GRXCR2	1	+	25500	46997993	47012404	3	1715514251	335227161
chr8	88963010	89023596	GSAP	1	+	25500	88963010	89023596	12	15542179272395724e38	6810480922186856e12
chr9	82767553	82769072	GSC	1	-	25500	82767553	82769072	4	146611631434	15226016486
chrUn0067	825220	826052	GSC2	1	-	25500	825220	826052	2	1675	92158
chr11	28427978	28437920	GSDMA	1	-	25500	28427978	28437920	9	18131542214644893e15	23974113143539514e7
chr15	78270201	78270431	GSDMC	1	+	25500	78270201	78270431	1	1	230
chrUn0073	736091	738280	GSDMD	1	-	25500	736091	738280	3	117222023	23692167
chr8	50370612	50433522	GSDME	1	+	25500	50370612	50433522	6	15102381934110757e8	20619417012277220
chr20	48667886	48700859	GSE1	1	+	25500	48667886	48700859	18	11352718121186006e69	21819717319419423e35
chr4	61351361	61356882	GSG1	1	-	25500	61351361	61356882	6	12176276535725203e4	338110152164125200
chrUn0003	10035342	10316127	GSG1L	1	-	25500	10035342	10316127	5	13339647763103382e6	98167110152128
chr2	50978407	50979292	GSK3A	1	+	25500	50978407	50979292	3	1345524	305155362
chr13	103582262	103590286	GSK3A	1	+	25500	103582262	103590286	10	11826357338165543e20	28420986113861086e8
chr1	13296339	13584783	GSK3B	1	-	25500	13296339	13584783	11	17075229234509883e37	6598185959810713e11
chr9	91863210	91865408	GSKIP	1	-	25500	91863210	91865408	2	11948	164251
chr10	47056027	47086749	GSN	1	-	25500	47056027	47086749	16	1735269630164697e52	16759771251731734e26
chr12	62008600	62026972	GSPT1	1	-	25500	62008600	62026972	11	127583265434897e32	5016792173778913e12
chrUn0018	88236	90107	GSPT2	1	+	25500	88236	90107	3	1250364	179711508
chr25	46278511	46312918	GSR	1	+	25500	46278511	46312918	11	11287613397166398e34	23689681435310114e13
chr23	19500366	19522454	GSS	1	+	25500	19500366	19522454	11	16495880791840998e31	12814077140113842e12
chr1	91989119	92019363	GSTA3	1	-	25500	91989119	92019363	2	130129	89116
chr1	92177702	92196863	GSTA4	1	-	25500	92177702	92196863	5	1403873781039919e3	12213113713486
chr6	45490834	45718506	GSTCD	1	-	25500	45490834	45718506	11	12673109944015042e38	13468131128441173e13
chrUn0098	307143	312734	GSTK1	1	-	25500	307143	312734	4	138544685521	951229871
chr2	84952027	84952432	GSTM2	1	-	25500	84952027	84952432	2	1353	7153
chr2	85240866	85243904	GSTM3	1	-	25500	85240866	85243904	5	138258210092965	86110959874
chr2	85138437	85139521	GSTM4	1	+	25500	85138437	85139521	3	19901050	712635
chr2	84951809	84951907	GSTM4	1	-	25500	84951809	84951907	1	1	98
chr18	17211076	17217660	GSTO1	1	-	25500	17211076	17217660	3	124916478	107227107
chr18	17173959	17197029	GSTO2	1	-	25500	17173959	17197029	3	11768222964	98218107
chrUn0007	2010209	2012608	GSTP1	1	-	25500	2010209	2012608	5	1415157721052293	18810410486107
chr25	3785550	3785663	GSTT2	1	+	25500	3785550	3785663	1	1	113
chr25	3771531	3780693	GSTT4	1	+	25500	3771531	3780693	5	11175648576958972	11386152173191
chr9	64597163	64603098	GSTZ1	1	+	25500	64597163	64603098	5	12142271231515886	50688312850
chr6	107038392	107039843	GSX2	1	-	25500	107038392	107039843	2	11384	33768
chr5	38934302	39225346	GTDC1	1	-	25500	38934302	39225346	9	15020581410251285e25	7192681461131342e8
chr9	68771389	68819952	GTF2A1	1	-	25500	68771389	68819952	7	13775148412426824e13	1047732013771203200
chr8	29851157	29851378	GTF2A2	1	+	25500	29851157	29851378	1	1	221
chr17	25393533	25399312	GTF2A2	1	-	25500	25393533	25399312	3	148905709	12510471
chr2	112905727	112928599	GTF2B	1	+	25500	112905727	112928599	6	1160571886119135e10	104134146128281120
chr1	14345218	14369100	GTF2E1	1	+	25500	14345218	14369100	4	1101681841323461	446200242422
chr25	46332106	46407485	GTF2E2	1	+	25500	46332106	46407485	7	13279448881514644e14	1649210717995116e3
chrUn0048	1816165	1824650	GTF2F1	1	+	25500	1816165	1824650	7	1661472417334745e9	35110383274140200
chrUn0048	974009	978694	GTF2F1	1	-	25500	974009	978694	6	11032204317044528	4438747192158
chr16	20667804	20855295	GTF2F2	1	-	25500	20667804	20855295	7	1204963276286484e18	116143101801437460
chr7	52307585	52333805	GTF2H1	1	+	25500	52307585	52333805	14	13225406249486792e44	15518816792149807e16
chr2	84336248	84337159	GTF2H3	1	-	25500	84336248	84337159	3	1292649	191350263
chrUn0017	2896373	2910070	GTF2H3	1	-	25500	2896373	2910070	9	1302124444235466e18	651346856716517e6
chrUn0077	805099	809885	GTF2H4	1	-	25500	805099	809885	13	16398811588192029e30	17080441311318367e16
chr1	203844736	203844912	GTF2H5	1	+	25500	203844736	203844912	1	1	176
chrUn0017	5330330	5333769	GTF2I	1	+	25500	5330330	5333769	14	12174435557268837e31	20920983152152328e22
chr12	81723610	81827536	GTF2I	1	-	25500	81723610	81827536	27	14076462951556752e109	411858377185651e49
chr12	81940922	82041010	GTF2IRD1	1	-	25500	81940922	82041010	19	1110060747057405e72	6515519477185835e32
chr26	23303546	23320464	GTF3A	1	-	25500	23303546	23320464	5	1155868601395217e3	16123692101203
chr16	15309783	15310758	GTF3A	1	-	25500	15309783	15310758	2	1734	629242
chrUn0003	9728359	9816994	GTF3C1	1	-	25500	9728359	9816994	36	11160403476588678e155	20919110125729017e79
chr12	44012927	44024146	GTF3C2	1	-	25500	44012927	44024146	18	14827331149155114e52	2091071521288917e33
chr5	93762607	93797385	GTF3C3	1	-	25500	93762607	93797385	17	11875568077658626e60	10415212519123614e34
chr10	34652981	34694967	GTF3C4	1	-	25500	34652981	34694967	5	11945136803425841e3	62891281823359
chr10	34261470	34277905	GTF3C5	1	-	25500	34261470	34277905	10	11073181831864057e23	8314083831161042e11
chr1	150371612	150378484	GTF3C6	1	+	25500	150371612	150378484	3	137096637	80110236
chrUn0009	6836787	6859777	GTPBP1	1	-	25500	6836787	6859777	11	19402486329341926e26	9219717913416114e15
chr8	75673892	75696998	GTPBP10	1	-	25500	75673892	75696998	8	12696573563701214e16	1971257410771144e5
chr5	58033498	58034428	GTPBP10	1	-	25500	58033498	58034428	4	1162283343	1586841588
chr1	81890054	81897320	GTPBP2	1	-	25500	81890054	81897320	11	1389100617711962e24	17316417353137216e15
chr2	214382556	214385052	GTPBP3	1	-	25500	214382556	214385052	8	14069601274151318e10	22127816113468198e5
chr4	10096952	10138035	GTPBP4	1	-	25500	10096952	10138035	11	14877871410537142e32	14914320086125189e12
chr1	4715306	4743808	GTPBP8	1	+	25500	4715306	4743808	5	11348716372175251e4	2788312892113
chrUn0032	1548467	1575278	GTSE1	1	+	25500	1548467	1575278	5	115471832476426720	5039511610480
chr4	99545230	99549498	GTSF1	1	-	25500	99545230	99549498	5	11186171322314172	95628312598
chrUn0017	1340165	1340479	GTSF1	1	-	25500	1340165	1340479	1	1	314
chr23	10623711	10624121	GTSF1L	1	+	25500	10623711	10624121	1	1	410
chr1	80480887	80489235	GUCA1A	1	+	25500	80480887	80489235	4	1689674278215	20014992134
chr1	80494114	80502012	GUCA1B	1	-	25500	80494114	80502012	3	115107693	71149206
chrUn0041	346378	346515	GUCA1C	1	-	25500	346378	346515	1	1	137
chr2	168110074	168111380	GUCA2A	1	+	25500	168110074	168111380	2	11212	7495
chr2	168114830	168114874	GUCA2B	1	-	25500	168114830	168114874	1	1	44
chr25	4170684	4182612	GUCD1	1	+	25500	4170684	4182612	5	1699586591009212e3	441649523989
chrUn0082	431141	480669	GUCY1A1	1	+	25500	431141	480669	7	1635912504152153e14	25462710485143146e3
chr7	6157999	6533319	GUCY1A2	1	+	25500	6157999	6533319	7	11102053333213002e18	6211372547314315e4
chrUn0082	512655	571531	GUCY1B1	1	+	25500	512655	571531	12	11847420003408492e39	7498116197230114e18
chr4	62934305	63014853	GUCY2C	1	-	25500	62934305	63014853	22	11638379154167482e84	1707792101170194e42
chr11	62531011	62544669	GUCY2D	1	+	25500	62531011	62544669	16	12683742440468801e52	18229617986802062e25
chrX	94856499	94980454	GUCY2F	1	-	25500	94856499	94980454	20	11741384317383218e81	8392808017310424e35
chr6	114955030	114976741	GUF1	1	-	25500	114955030	114976741	15	12621390856036561e47	12511910413114017e24
chrUn0039	2992893	2994553	GUK1	1	+	25500	2992893	2994553	3	16431542	12895119
chr5	85228547	85351277	GULP1	1	+	25500	85228547	85351277	9	15086659017648333e27	5671981371168313e5
chr12	76071185	76084269	GUSB	1	-	25500	76071185	76084269	11	1234340707885813e29	16114017314616724e15
chr4	86211935	86255868	GXYLT1	1	-	25500	86211935	86255868	7	11606416522284264e14	15517312225112515e3
chr19	54221834	54303357	GXYLT2	1	-	25500	54221834	54303357	6	17512193062278762e8	179176119251134200
chr26	66065469	66103766	GYG1	1	+	25500	66065469	66103766	7	11990244216872348e12	13717316112522052e3
chrUn0096	23486	30249	GYG2	1	-	25500	23486	30249	4	1193633696582	80128161182
chr5	12874786	12874980	GYPC	1	+	25500	12874786	12874980	1	1	194
chr13	95037642	95057129	GYS1	1	-	25500	95037642	95057129	15	11322176745395546e47	32016195125116745e25
chr4	69803989	69855469	GYS2	1	-	25500	69803989	69855469	17	11242661490063206e58	11992801647412511e29
chr23	50730672	50737083	GZF1	1	+	25500	50730672	50737083	7	19042780447353373e7	8334679516715817e4
chr3	147945245	147945397	GZMA	1	-	25500	147945245	147945397	1	1	152
chr3	148012443	148023978	GZMK	1	-	25500	148012443	148023978	3	1220911396	140266140
chr2	203030102	203054782	H6PD	1	-	25500	203030102	203054782	5	1110227392258124e3	1097257269119617
chr27	30498272	30510575	HAAO	1	-	25500	30498272	30510575	8	1190224726763069e13	807714941891048300
chr18	8456873	8468938	HABP2	1	-	25500	8456873	8468938	8	1277953616247767e15	14314913114025496e6
chr10	10229385	10274226	HABP4	1	-	25500	10229385	10274226	7	11695720931191395e12	4718517015816453e3
chr4	30080258	30091821	HACD1	1	+	25500	30080258	30091821	5	13883407791011488	1169511913477
chr1	17305038	17400511	HACD2	1	-	25500	17305038	17400511	4	120323747295358	179119107116
chr17	31297817	31335973	HACD3	1	+	25500	31297817	31335973	11	11628418499200083e34	8644741615092117e10
chr10	87394555	87417763	HACD4	1	+	25500	87394555	87417763	5	15887159242016422e3	104128110107128
chr1	143743533	143854571	HACE1	1	-	25500	143743533	143854571	25	16165355570890266e100	8911368981312001e46
chrUn0033	493145	547894	HACL1	1	+	25500	493145	547894	13	1652586051971021e43	11086747795110135e17
chr6	42980181	43042170	HADH	1	-	25500	42980181	43042170	8	11178654410356138e17	11612277921251582e5
chr12	42475994	42507294	HADHA	1	-	25500	42475994	42507294	17	12189311686261726e55	12814311019762144e31
chr12	42537370	42562984	HADHB	1	+	25500	42537370	42562984	12	19555167136851524e36	10144988618817912e12
chr12	51035341	51052733	HAGH	1	-	25500	51035341	51052733	7	1.9091972911310126e+28	809810411011347100
chr4	149127298	149159156	HAL	1	-	25500	149127298	149159156	16	12597275869441065e56	13471107134164803e23
chrUn0030	592235	592327	HAMP	1	-	25500	592235	592327	1	1	92
chr3	36310032	36312272	HAND1	1	+	25500	36310032	36312272	2	12140	518101
chr20	65411685	65413664	HAND2	1	-	25500	65411685	65413664	2	11426	95554
chr23	31416959	31480326	HAO1	1	-	25500	31416959	31480326	8	12532269811614208e17	6868158921762541e5
chr2	96838330	96847689	HAO2	1	+	25500	96838330	96847689	4	1261143239202	152236200158
chr11	26959385	26967388	HAP1	1	+	25500	26959385	26967388	7	12797346236205607e8	236113806574140300
chr3	117558730	117569035	HAPLN1	1	+	25500	117558730	117569035	3	1712810019	347302287
chr2	25385479	25387101	HAPLN2	1	-	25500	25385479	25387101	4	16689891270	281182116353
chr17	52431623	52440418	HAPLN3	1	+	25500	52431623	52440418	5	15052518772828520	9598233302275
chr2	212675621	212679474	HAPLN4	1	+	25500	212675621	212679474	4	137426793465	116362323389
chr3	52932279	52943654	HARS	1	+	25500	52932279	52943654	12	13904605468137608e31	891229512510799e16
chr3	52925074	52930228	HARS2	1	-	25500	52925074	52930228	11	1371648983142518e22	1491102421289298e14
chr13	92061317	92066871	HAS1	1	+	25500	92061317	92066871	5	1262203728375256	245446227134299
chr15	70659511	70674834	HAS2	1	-	25500	70659511	70674834	3	1248114698	92998626
chr20	32624149	32630594	HAS3	1	+	25500	32624149	32630594	4	140645775523	350227101923
chr5	68789486	68842086	HAT1	1	+	25500	68789486	68842086	10	11237116596308274e29	10477119179122099e12
chr8	16038500	16038646	HAUS1	1	-	25500	16038500	16038646	1	1	146
chr13	50546485	50579312	HAUS1	1	+	25500	50546485	50579312	8	11091892432760586e14	5086131137122656e3
chrUn0002	12237977	12247561	HAUS2	1	+	25500	12237977	12247561	4	1647377349421	68131104164
chr6	160144053	160156681	HAUS3	1	-	25500	160144053	160156681	5	1.6897986211721119e+18	227230419161713
chrUn0034	1630218	1637971	HAUS4	1	-	25500	1630218	1637971	8	17511305229832562e11	17913414695131131e5
chrUn0030	183248	192213	HAUS5	1	-	25500	183248	192213	14	12492466267530443e35	10713411911014682e19
chr10	89255112	89288356	HAUS6	1	+	25500	89255112	89288356	15	12181418067849727e50	12895771281461735e25
chrX	117443691	117452572	HAUS7	1	-	25500	117443691	117452572	3	110848772	191122110
chr3	33337020	33353435	HAVCR2	1	+	25500	33337020	33353435	2	116252	158164
chr2	27741586	27743730	HAX1	1	-	25500	27741586	27743730	6	1204983134615292200	831071881407450
chr12	49625758	49626203	HBA2	1	+	25500	49625758	49626203	2	1321	182125
chrUn0045	2516084	2516173	HBE1	1	-	25500	2516084	2516173	1	1	89
chrUn0045	2520412	2520501	HBE1	1	-	25500	2520412	2520501	1	1	89
chr3	53243083	53253300	HBEGF	1	+	25500	53243083	53253300	4	13219917910147	17616715271
chr12	49615660	49616417	HBM	1	+	25500	49615660	49616417	3	1330633	89203125
chr8	93524651	93547302	HBP1	1	+	25500	93524651	93547302	9	12595597664826685e19	16714314311011318e10
chr1	177903381	177994586	HBS1L	1	-	25500	177903381	177994586	17	1273811698122161e64	1371011078910469e27
chr12	49564671	49614606	HBZ	1	+	25500	49564671	49614606	3	196649814	9217122
chrUn0017	3639903	3640181	HCAR1	1	+	25500	3639903	3640181	1	1	278
chrUn0017	3661972	3663015	HCAR2	1	+	25500	3661972	3663015	1	1	1043
chrUn0017	3665603	3666181	HCAR2	1	+	25500	3665603	3666181	2	1490	43189
chrUn0017	3671627	3684735	HCAR2	1	+	25500	3671627	3684735	2	112936	302173
chrX	9613990	9622070	HCCS	1	+	25500	9613990	9622070	6	12761382145477191e4	9815214911686188
chrX	117946433	117968420	HCFC1	1	-	25500	117946433	117968420	33	14661263189021153e120	682931851371162e76
chr12	52214051	52214468	HCFC1R1	1	-	25500	52214051	52214468	2	1326	8092
chr4	158580701	158619918	HCFC2	1	+	25500	158580701	158619918	14	1165234618979102e47	16114615820071104e22
chr21	41361331	41394974	hCG	1	+	25500	41361331	41394974	2	133558	12586
chr23	22341248	22371907	HCK	1	-	25500	22341248	22371907	11	13420487621979226e32	20013115277179144e12
chr1	15129888	15155198	HCLS1	1	-	25500	15129888	15155198	10	17341836358047382e23	13498212566853108e7
chr3	154202070	154691985	HCN1	1	+	25500	154202070	154691985	11	14859148686242745e42	407591731612158e15
chrUn0080	325305	348485	HCN2	1	+	25500	325305	348485	11	11011211257158816e34	23042516121814628e14
chr2	26580885	26586690	HCN3	1	-	25500	26580885	26586690	8	13551263232229328e11	33534416423914625e7
chr17	39107187	39156952	HCN4	1	-	25500	39107187	39156952	10	16317511511202623e20	5098964416423914e13
chr11	26596204	26596584	HCRT	1	+	25500	26596204	26596584	2	1367	33814
chr2	179518041	179526352	HCRTR1	1	-	25500	179518041	179526352	7	1176333975602616e9	18811622711624217e4
chr1	94483760	94600193	HCRTR2	1	+	25500	94483760	94600193	7	17316681271937836e17	2181792421132211e5
chr2	178854967	178885293	HDAC1	1	-	25500	178854967	178885293	11	15449531177185318e24	501491281101431e16
chrUn0382	10958	15506	HDAC10	1	+	25500	10958	15506	9	11416149471416181e13	65107125688910114e6
chr19	34410823	34426425	HDAC11	1	+	25500	34410823	34426425	8	12384837511672129e17	1431011226571992e5
chr1	153699342	153728988	HDAC2	1	-	25500	153699342	153728988	13	19331658200486608e38	14912811014010492e16
chr3	51891476	51902259	HDAC3	1	+	25500	51891476	51902259	16	11701825505252423e44	5389140805656532e18
chr5	139444888	139622784	HDAC4	1	-	25500	139444888	139622784	23	13392236123892326e95	38125131122951204e46
chr11	25137087	25158479	HDAC5	1	+	25500	25137087	25158479	24	11026410615108487e99	682631461131281e52
chrX	44618376	44636204	HDAC6	1	+	25500	44618376	44636204	23	11724352839381638e86	9212286868095111e40
chr4	92155561	92171117	HDAC7	1	-	25500	92155561	92171117	23	11337167427044084e83	13986131122951193e45
chrX	58586906	58865274	HDAC8	1	-	25500	58586906	58865274	10	11175201205561731e38	10795173110771098e10
chr8	56236634	56757751	HDAC9	1	-	25500	56236634	56757751	24	11870784027124348e120	9213112295119867e48
chr9	10611045	10647972	HDC	1	-	25500	10611045	10647972	12	14998896143107707e34	47023610198891615e16
chr1	166392061	166420328	HDDC2	1	-	25500	166392061	166420328	5	1376724412261693e4	9813411611983
chr2	25270766	25279013	HDGF	1	+	25500	25270766	25279013	5	16471671275138024	8677134188224
chrUn0053	2556015	2585710	HDGFL2	1	+	25500	2556015	2585710	15	1249326652010823e53	38771372001137396e22
chr13	51483681	51506280	HDHD2	1	-	25500	51483681	51506280	6	1161737461357916e8	1016221883209140
chr10	55729294	55730046	HDHD3	1	+	25500	55729294	55730046	1	1	752
chr4	46704989	46725692	HDHD5	1	+	25500	46704989	46725692	7	19967112391299813e13	1252001078917319e4
chr5	141472195	141502697	HDLBP	1	+	25500	141472195	141502697	27	12380367297661004e111	7415521820321825e59
chrUn0013	7569779	7572373	HDLBP	1	+	25500	7569779	7572373	8	1118850162419182e11	896777372422062e7
chrX	73253897	73388510	HDX	1	-	25500	73253897	73388510	11	14368136643308378e39	12511983206146569e12
chr22	38936462	38994909	HEATR1	1	-	25500	38936462	38994909	40	11500305837994472e168	8610716115516408e103
chr20	3274206	3310200	HEATR3	1	-	25500	3274206	3310200	13	12215723713917161e42	17314686134158886e18
chr9	60729918	60753906	HEATR4	1	-	25500	60729918	60753906	15	11004188427825175e48	19168182116104157e26
chr9	18183374	18303194	HEATR5A	1	-	25500	18183374	18303194	34	17922584125881328e155	29921515225714625e84
chr27	23117563	23240639	HEATR5B	1	-	25500	23117563	23240639	36	13244646117654172e169	2992121526215527e88
chr11	44751633	44787085	HEATR6	1	-	25500	44751633	44787085	20	13792918419453041e72	3261882009512515e40
chr11	45203960	45213678	HEATR9	1	+	25500	45203960	45213678	8	12239619667438078e12	17616117095745085e3
chr4	61206908	61234260	HEBP1	1	-	25500	61206908	61234260	4	1111481409827276	16717913777
chr1	181589312	181595905	HEBP2	1	+	25500	181589312	181595905	3	18256397	134158197
chr7	19893435	19893787	HEBP2	1	+	25500	19893435	19893787	1	1	352
chrUn0018	1402339	1402637	HEBP2	1	+	25500	1402339	1402637	2	1129	74170
chr1	182408738	182426405	HECA	1	+	25500	182408738	182426405	3	11236317504	1040152164
chr9	18026286	18121138	HECTD1	1	-	25500	18026286	18121138	44	12452388333935546e188	13414614992773745e106
chr18	29909628	30015293	HECTD2	1	-	25500	29909628	30015293	20	13164394563126514e75	11613711310789712e37
chr2	164643977	164651441	HECTD3	1	+	25500	164643977	164651441	21	15579821163159317e62	36815810112811613e37
chrUn0017	6629181	6805545	HECTD4	1	-	25500	6629181	6805545	76	Inf	1342211941672212e208
chr8	29893298	30138576	HECW1	1	-	25500	29893298	30138576	30	18846135581488134e142	11019711314612891e66
chr5	93158465	93419938	HECW2	1	-	25500	93158465	93419938	29	11619617322201867e138	11011068116149121e61
chr1	19026215	19081980	HEG1	1	-	25500	19026215	19081980	13	12333564717909252e42	1371768341134167e20
chr4	114831867	114863896	HELB	1	+	25500	114831867	114863896	15	12278239860836699e48	1611012871521582e28
chr18	26937604	26981157	HELLS	1	-	25500	26937604	26981157	20	13115327044114915e70	8977921581161197e36
chr6	72069440	72128988	HELQ	1	+	25500	72069440	72128988	18	13016634742881678e64	16741617918265947e32
chr25	58002473	58004373	HELT	1	-	25500	58002473	58004373	5	1957132717441857	48813110410444
chr11	19037779	19194271	HELZ	1	-	25500	19037779	19194271	30	14167384113871443e138	3322512992182248e69
chrUn0049	630068	641867	HELZ2	1	+	25500	630068	641867	30	149814781697185e106	27218818511368484e68
chr10	70490581	70498157	HEMGN	1	+	25500	70490581	70498157	4	1683471197293	10128195284
chr19	19955363	19963387	HEMK1	1	-	25500	19955363	19963387	6	12614270769797326e4	11365389589218
chr2	83853429	83878744	HENMT1	1	-	25500	83853429	83878744	4	135212428625212	179179128104
chr14	19162291	19182797	HEPACAM	1	-	25500	19162291	19182797	7	11304167524542833e9	29971748928433284
chr8	72801765	72845227	HEPACAM2	1	+	25500	72801765	72845227	7	16478941929338368e12	6539228429312881e3
chrX	46176851	46400710	HEPH	1	-	25500	46176851	46400710	21	17181856011532117e98	22115214022410713e42
chr7	20181478	20274481	HEPHL1	1	-	25500	20181478	20274481	17	1234646829900132e62	14022110714313714e34
chr17	29459916	29609269	HERC1	1	-	25500	29459916	29609269	80	Inf	18230814925477153e212
chrUn0026	4371749	4682039	HERC2	1	-	25500	4371749	4682039	95	Inf	2692091071881129e256
chr6	66177869	66275890	HERC3	1	-	25500	66177869	66275890	23	12033235817742185e92	2031011858068163e46
chr18	52592476	52729720	HERC4	1	-	25500	52592476	52729720	23	11264785911377144e94	2031011828368164e46
chr6	66366768	66410513	HERC5	1	-	25500	66366768	66410513	12	11268145369559465e35	16410118265167139e15
chr6	66428881	66498572	HERC6	1	-	25500	66428881	66498572	18	12545826211301216e67	2031737115514013e32
chr20	21208650	21218120	HERPUD1	1	+	25500	21208650	21218120	7	1263236946024677e9	131771281223505680
chr8	38880972	38914662	HERPUD2	1	+	25500	38880972	38914662	8	11034312979161968e19	14677113161101324e6
chr1	23780994	23782841	HES1	1	-	25500	23780994	23782841	4	1119515171741	5458695107
chr2	206187388	206188062	HES2	1	+	25500	206187388	206188062	3	1347511	10192164
chr2	206379361	206379620	HES3	1	-	25500	206379361	206379620	2	1183	8677
chr2	210633369	210634022	HES5	1	+	25500	210633369	210634022	3	1153496	41164158
chr11	62649438	62651979	HES7	1	-	25500	62649438	62651979	4	177214032501	452839541
chr19	13007495	13008928	HESX1	1	+	25500	13007495	13008928	4	166911441339	15520010195
chr17	38293393	38326090	HEXA	1	-	25500	38293393	38326090	11	11131187721596602e27	5910492179831881e13
chr3	127428175	127441445	HEXB	1	-	25500	127428175	127441445	8	12741237386354697e13	10192173182128098e5
chr11	3527971	3540975	HEXDC	1	-	25500	3527971	3540975	9	16221731224636582e17	16180197741791646e6
chr11	24253083	24254099	HEXIM1	1	-	25500	24253083	24254099	1	1	1016
chr11	24240429	24241088	HEXIM2	1	-	25500	24240429	24241088	1	1	659
chr15	29960051	29962522	HEY1	1	-	25500	29960051	29962522	5	11477184420562384	57880837489
chr1	166922798	166933903	HEY2	1	+	25500	166922798	166933903	5	119542162510910430	83778380677
chr2	170770682	170783845	HEYL	1	+	25500	170770682	170783845	7	16670820395491248e11	776880835351880
chr1	72625118	72626952	HFE	1	+	25500	72625118	72626952	3	14991575	260272260
chrUn0055	1608925	1609491	HFE2	1	-	25500	1608925	1609491	2	1253	239314
chr2	101092477	101220487	HFM1	1	-	25500	101092477	101220487	29	1568577492006246e127	41866511312598137e55
chr1	14218496	14273844	HGD	1	-	25500	14218496	14273844	10	15011146081715118e28	14617912510711607e10
chr8	84406349	84478345	HGF	1	+	25500	84406349	84478345	17	16945143311506226e63	8616711011614316e31
chr6	161563521	161563703	HGFAC	1	+	25500	161563521	161563703	1	1	182
chrUn0073	120040	121605	HGH1	1	-	25500	120040	121605	6	1.1974006511009139e+17	1251198998380170
chr11	4231286	4245747	HGS	1	-	25500	4231286	4245747	18	14943091355238926e56	110861761401642e30
chr25	34116253	34154484	HGSNAT	1	-	25500	34116253	34154484	14	11705190726075742e43	17911071778612514e19
chr21	17208294	17841497	HHAT	1	+	25500	17208294	17841497	12	11428458068825462e45	896811319483131e16
chr19	27664092	27675560	HHATL	1	+	25500	27664092	27675560	3	145011254	10468215
chr18	28863422	28866166	HHEX	1	-	25500	28863422	28866166	3	122352560	22147185
chr9	88156491	88192801	HHIPL1	1	-	25500	88156491	88192801	8	1373286512312148e17	2901558314912516e7
chr22	54587937	54608885	HHIPL2	1	+	25500	54587937	54608885	8	1515875518722104e17	25765314632912816e6
chr8	47374251	47482869	HIBADH	1	+	25500	47374251	47482869	7	11447217246920359e16	1611101191317716e4
chr5	87077686	87140880	HIBCH	1	-	25500	87077686	87140880	7	1723822477252663e14	113116831437777120
chr11	55692417	55694792	HIC1	1	+	25500	55692417	55694792	3	110271129	611981247
chr11	10435191	10453449	HID1	1	+	25500	10435191	10453449	14	15273616180219766e45	6215217011022456e21
chr2	222635672	222647534	HIDE1	1	-	25500	222635672	222647534	2	111555	125308
chr9	48584461	48635168	HIF1A	1	+	25500	48584461	48635168	16	12437725164253916e59	35191143861161697e28
chr18	20701916	20710679	HIF1AN	1	-	25500	20701916	20710679	7	1349807176039778e7	11362113140149248e3
chr13	98428070	98451241	HIF3A	1	-	25500	98428070	98451241	10	12516638412025126e27	1192721881431072e13
chr19	27564472	27584676	HIGD1A	1	+	25500	27564472	27584676	2	120068	77137
chr11	24512331	24513220	HIGD1B	1	-	25500	24512331	24513220	2	1798	12892
chr4	95998970	95999113	HIGD1C	1	+	25500	95998970	95999113	1	1	143
chr3	10781227	10781388	HIGD2A	1	-	25500	10781227	10781388	1	1	161
chr7	34827638	34866225	HIKESHI	1	+	25500	34827638	34866225	3	12957638463	239149125
chr8	114715817	114715996	HILPDA	1	+	25500	114715817	114715996	1	1	179
chr14	9789019	9793751	HINFP	1	+	25500	9789019	9793751	9	11617210823973073e16	1702331071527412e10
chr3	80313912	80322775	HINT1	1	-	25500	80313912	80322775	2	18748	161116
chr2	185986276	185986764	HINT2	1	+	25500	185986276	185986764	1	1	488
chr10	73744545	73745292	HINT2	1	+	25500	73744545	73745292	3	1274659	13410789
chr1	167188395	167212268	HINT3	1	+	25500	167188395	167212268	2	123746	116128
chr12	83214771	83471234	HIP1	1	-	25500	83214771	83471234	27	1348739676638701e112	11359122104101592e52
chrUn0017	3521639	3540757	HIP1R	1	-	25500	3521639	3540757	25	12373876058151552e91	14659122104101588e46
chr2	90137197	90171682	HIPK1	1	+	25500	90137197	90171682	15	11044113484144237e54	10731221228618216e28
chr8	125048536	125161672	HIPK2	1	-	25500	125048536	125161672	16	13642004154701937e59	3261011582811793e29
chr7	67102886	67164250	HIPK3	1	+	25500	67102886	67164250	17	1286413694628847e63	27876712211989186e32
chrUn0030	3523610	3529954	HIPK4	1	-	25500	3523610	3529954	5	1609113125925968	110419311347377
chr25	13675812	13758168	HIRA	1	-	25500	13675812	13758168	25	11668518863196829e104	11389161107107559e48
chrUn0003	11133344	11135819	HIRIP3	1	+	25500	11133344	11135819	5	11627189221372316	12513116798161
chr1	55395702	55490693	HIVEP1	1	+	25500	55395702	55490693	15	13380434194344784e54	5336827811967521e28
chr1	186538139	186564153	HIVEP2	1	-	25500	186538139	186564153	6	16747866914960197e7	8218961011731585e3
chr2	168782315	168848015	HIVEP3	1	+	25500	168782315	168848015	10	1172635389748507e27	17181778151714618e15
chr5	134472107	134475347	HJURP	1	-	25500	134472107	134475347	3	1943167	5358774
chr18	53871387	53950228	HK1	1	+	25500	53871387	53950228	18	12019633475412588e69	6216114612292982e33
chr14	43866127	43938716	HK2	1	-	25500	43866127	43938716	18	13363518658556855e64	14023315518298941e32
chr3	10060237	10070951	HK3	1	+	25500	10060237	10070951	16	13125477602653335e43	15215212292182162e28
chr7	57437152	57438189	HKR1	1	+	25500	57437152	57438189	1	1	1037
chrUn0068	531196	1030832	HKR1	1	+	25500	531196	1030832	6	14030514812413748e10	125983188188212140
chrUn0005	1061052	1323197	HLCS	1	-	25500	1061052	1323197	9	11726679420249196e27	1642121011612662e11
chr11	36844754	36904591	HLF	1	+	25500	36844754	36904591	4	121335360459626	113335224212
chr26	66114167	66161354	HLTF	1	-	25500	66114167	66161354	21	12444635068387351e79	15277179113771697e38
chrUn0010	8924322	8929102	HLX	1	+	25500	8924322	8929102	5	1433151824324377	395161176185404
chr23	22805919	22845361	HM13	1	-	25500	22805919	22845361	11	1564010773138801e34	861017756125869e11
chr25	20121944	20266604	HMBOX1	1	-	25500	20121944	20266604	7	12171581974796067e13	13498958315295472
chr14	9751859	9756139	HMBS	1	+	25500	9751859	9756139	11	13765099211447156e21	834756777477113e10
chr19	33212386	33246723	HMCES	1	-	25500	33212386	33246723	6	12306565225057277e7	20019417912562184
chr22	16879887	17429987	HMCN1	1	-	25500	16879887	17429987	106	Inf	362128119350125e291
chr10	36993990	37150822	HMCN2	1	-	25500	36993990	37150822	88	Inf	12811931712811304e233
chr17	41714892	41740515	HMG20A	1	-	25500	41714892	41740515	7	18191764107861528e11	1342158913121214700
chrUn0053	1693304	1696675	HMG20B	1	+	25500	1693304	1696675	8	1824146222192453e12	10721312271107382e4
chrUn0035	1624547	1628891	HMGA1	1	-	25500	1624547	1628891	4	1147222194214	505086131
chr4	114257946	114414298	HMGA2	1	+	25500	114257946	114414298	5	12770184911421356e5	11086503847
chr26	19776527	19778922	HMGB1	1	+	25500	19776527	19778922	4	135911642220	149146173176
chr8	78850992	78851483	HMGB2	1	-	25500	78850992	78851483	3	1119246	11671246
chr20	65147446	65148288	HMGB2	1	-	25500	65147446	65148288	5	1118255694778	38561465065
chrX	87307770	87308263	HMGB2	1	+	25500	87307770	87308263	3	1259324	22138170
chr3	175958689	175959084	HMGB2	1	-	25500	175958689	175959084	3	1145310	657186
chrUn0040	1240330	1241987	HMGB3	1	+	25500	1240330	1241987	4	142010721524	149140173134
chr2	177223532	177224074	HMGB4	1	-	25500	177223532	177224074	1	1	542
chr2	187841832	187857690	HMGCL	1	+	25500	187841832	187857690	8	14172498157221038e16	8395801496218511e3
chr1	94719376	94935709	HMGCLL1	1	-	25500	94719376	94935709	9	180446474768182e29	9812819062155954e7
chr3	126759697	126774996	HMGCR	1	-	25500	126759697	126774996	18	1601842127431453e57	1.6115513717010417e+50
chr3	156814297	156822414	HMGCS1	1	+	25500	156814297	156822414	9	17871404263440104e15	44612516416717e12
chr2	185145817	185147303	HMGN2	1	-	25500	185145817	185147303	3	17631443	1015044
chr1	116189201	116190997	HMGN3	1	-	25500	116189201	116190997	3	12111747	9211350
chr1	72976066	72976335	HMGN4	1	+	25500	72976066	72976335	1	1	269
chr3	41740860	41793765	HMGXB3	1	-	25500	41740860	41793765	21	11577466554966978e80	46421810713421836e44
chr4	166546030	166584526	HMGXB4	1	+	25500	166546030	166584526	8	14361288262962747e16	14977950806511013e4
chr3	25894952	25940080	HMMR	1	-	25500	25894952	25940080	15	17421573177025514e48	16417995146146109e22
chrUn0009	10617114	10623505	HMOX1	1	-	25500	10617114	10623505	3	138026270	122488122
chr12	54637499	54639995	HMOX2	1	+	25500	54637499	54639995	4	152121612375	104491125122
chr6	162160192	162160935	HMX1	1	+	25500	162160192	162160935	2	1649	15595
chrUn0008	824853	826542	HMX2	1	+	25500	824853	826542	2	11139	266551
chrUn0008	813237	814911	HMX3	1	+	25500	813237	814911	2	11220	383455
chrUn0006	3414208	3433336	HNF1A	1	-	25500	3414208	3433336	10	11235144229414114e21	12516114024520016e13
chr11	44567436	44629060	HNF1B	1	-	25500	44567436	44629060	9	18514116731588616e23	10711619113416129e10
chr23	9983642	10010414	HNF4A	1	-	25500	9983642	10010414	10	1124761108768e29	14015220015589154e11
chr15	25459952	25486340	HNF4G	1	+	25500	25459952	25486340	9	1462275641022315e23	14395107155891492e8
chr5	32140272	32176536	HNMT	1	+	25500	32140272	32176536	5	12049821622269485e4	5310713189302
chr3	56100029	56100949	HNRNPA0	1	+	25500	56100029	56100949	3	1655865	64717056
chr4	99376989	99379792	HNRNPA1	1	+	25500	99376989	99379792	10	14014979671024114e17	11662561732352385e5
chr1	57752919	57753942	HNRNPA1	1	-	25500	57752919	57753942	6	1189339718747860	16412229126110164
chr3	157168368	157169024	HNRNPA1L2	1	-	25500	157168368	157169024	4	1280322523	5629197134
chr8	48802113	48806495	HNRNPA2B1	1	+	25500	48802113	48806495	9	1315754111612872e15	11014615898806209e6
chr22	38340534	38343082	HNRNPA2B1	1	+	25500	38340534	38343082	4	128622312490	28025119559
chr5	74064187	74070984	HNRNPA3	1	+	25500	74064187	74070984	7	12341255027765208e8	5312214620914311e3
chr3	8663810	8669538	HNRNPAB	1	-	25500	8663810	8669538	8	13671193344437304e11	6814311613115818e6
chrUn0047	949379	978066	HNRNPC	1	+	25500	949379	978066	7	19691104352664735e13	1761134714610722800
chr6	71612689	71613557	HNRNPD	1	+	25500	71612689	71613557	2	1411	122458
chr6	73501400	73515711	HNRNPD	1	+	25500	73501400	73515711	7	19504108941216714e13	561671611319811300
chr6	73417883	73421290	HNRNPDL	1	+	25500	73417883	73421290	6	1154918132429268e5	431167161131101200
chr17	49828790	49829468	HNRNPDL	1	-	25500	49828790	49829468	1	1	678
chr18	65767236	65768477	HNRNPF	1	-	25500	65767236	65768477	3	12897	23651145
chr5	78524227	78524526	HNRNPH1	1	+	25500	78524227	78524526	1	1	299
chr3	5184828	5192734	HNRNPH1	1	+	25500	5184828	5192734	13	11396175133904474e32	9515514313717972e16
chr3	46380148	46381263	HNRNPH1	1	-	25500	46380148	46381263	4	1211437667	206152191449
chrUn0254	100578	100815	HNRNPH1	1	+	25500	100578	100815	2	1101	95137
chrUn0058	1816875	1818221	HNRNPH2	1	-	25500	1816875	1818221	2	1637	572710
chr18	52969119	52974056	HNRNPH3	1	+	25500	52969119	52974056	10	1663129813551948e20	11013714134741159e8
chr13	91965706	91965909	HNRNPK	1	+	25500	91965706	91965909	1	1	203
chr13	68698992	68700364	HNRNPK	1	-	25500	68698992	68700364	4	11512471260	95621010113
chr10	17159547	17167501	HNRNPK	1	+	25500	17159547	17167501	13	14141123264535668e31	5698564471711281e13
chrUn0030	2067530	2075012	HNRNPL	1	-	25500	2067530	2075012	8	1191430155269544e13	2007456715686239200
chr27	25153360	25179531	HNRNPLL	1	-	25500	25153360	25179531	11	1340635984309498e30	5095562001192187e11
chr1	124299634	124301393	HNRNPM	1	-	25500	124299634	124301393	12	12304546497448409e23	22418812823861726e13
chrUn0043	2532199	2569452	HNRNPM	1	+	25500	2532199	2569452	14	16746143281537812e48	11317059921911522e18
chr2	188296893	188325462	HNRNPR	1	+	25500	188296893	188325462	11	12425315061831852e31	15511910711316711e15
chr22	47529875	47544580	HNRNPU	1	-	25500	47529875	47544580	16	15493596964266936e50	4450861852541672e27
chrUn0030	4877816	4911804	HNRNPUL1	1	+	25500	4877816	4911804	17	1378372629204112e62	25711015565143974e29
chrUn0007	6794657	6794713	HNRNPUL2	1	+	25500	6794657	6794713	1	1	56
chr18	23574998	23595902	HOGA1	1	-	25500	23574998	23595902	7	14685615965217374e9	14613495134125128e3
chr3	122217711	122308664	HOMER1	1	+	25500	122217711	122308664	8	16571105131960278e18	1551289213715811e6
chr17	49346750	49415534	HOMER2	1	+	25500	49346750	49415534	7	11817060250629066e14	15513114015511378e3
chr2	213000358	213007933	HOMER3	1	+	25500	213000358	213007933	8	13554105502158007e11	1581311108015845e5
chrUn0034	1945672	1947236	HOMEZ	1	-	25500	1945672	1947236	3	1564588	21220977
chr2	147590189	147645263	HOOK1	1	-	25500	147590189	147645263	19	11894452580998828e70	16768101101809513e30
chr2	220069250	220078945	HOOK2	1	+	25500	220069250	220078945	18	11571815203724642e51	8.3741317856831608e+44
chr25	34248459	34348976	HOOK3	1	-	25500	34248459	34348976	21	1522554588134881e82	13471921018035865e32
chr6	103977011	103986949	HOPX	1	+	25500	103977011	103986949	2	19862	9877
chr2	72135041	72154642	HORMAD1	1	+	25500	72135041	72154642	7	11687670785801054e11	14365152185806576
chr25	7454337	7549239	HORMAD2	1	-	25500	7454337	7549239	5	1595966019192567e5	10124211965140
chr8	47895874	47897348	HOXA1	1	+	25500	47895874	47897348	2	11122	644353
chr8	47817851	47820305	HOXA10	1	+	25500	47817851	47820305	6	14096396968582184	38317638155115270
chr8	47807009	47809364	HOXA11	1	+	25500	47807009	47809364	3	15322132	527167224
chr8	47792335	47793749	HOXA13	1	+	25500	47792335	47793749	2	11167	488248
chr8	47889310	47891073	HOXA2	1	+	25500	47889310	47891073	3	110241306	356278458
chr8	47881208	47883929	HOXA3	1	+	25500	47881208	47883929	3	119252393	524449329
chr8	47861563	47863047	HOXA4	1	+	25500	47861563	47863047	4	11674191180	158233206305
chr8	47848709	47850452	HOXA5	1	+	25500	47848709	47850452	2	11502	560242
chr8	47844588	47846681	HOXA6	1	+	25500	47844588	47846681	2	11834	437260
chr8	47835658	47837280	HOXA7	1	+	25500	47835658	47837280	3	113631447	37750176
chr8	47826798	47827373	HOXA9	1	+	25500	47826798	47827373	1	1	575
chr11	30667125	30667451	HOXB1	1	-	25500	30667125	30667451	1	1	326
chr11	30822742	30824673	HOXB13	1	-	25500	30822742	30824673	3	113321609	239275323
chr11	30677773	30679606	HOXB2	1	-	25500	30677773	30679606	3	13101457	290377377
chr11	30685220	30687352	HOXB3	1	-	25500	30685220	30687352	3	16561687	449164446
chr11	30690521	30690610	HOXB3	1	-	25500	30690521	30690610	1	1	89
chr11	30711539	30713170	HOXB4	1	-	25500	30711539	30713170	2	11177	296455
chr11	30727147	30728616	HOXB5	1	-	25500	30727147	30728616	2	1910	245560
chr11	30731340	30733031	HOXB6	1	-	25500	30731340	30733031	2	11276	254416
chr11	30742684	30745466	HOXB7	1	-	25500	30742684	30745466	2	12385	251398
chr11	30747827	30749104	HOXB8	1	-	25500	30747827	30749104	3	110851159	30571119
chr11	30757650	30760998	HOXB9	1	-	25500	30757650	30760998	2	12834	230515
chr4	99107623	99111706	HOXC10	1	+	25500	99107623	99111706	2	13809	749275
chr4	99095582	99097927	HOXC11	1	+	25500	99095582	99097927	2	11910	674436
chr4	99077288	99078911	HOXC12	1	+	25500	99077288	99078911	4	11463531388	140200257236
chr4	99061516	99067893	HOXC13	1	+	25500	99061516	99067893	3	15546136	287167242
chr4	99175564	99176860	HOXC4	1	+	25500	99175564	99176860	2	11187	437110
chr4	99155138	99156514	HOXC5	1	+	25500	99155138	99156514	2	11165	452212
chr4	99150512	99151948	HOXC6	1	+	25500	99150512	99151948	2	11132	398305
chr4	99131543	99133618	HOXC8	1	+	25500	99131543	99133618	2	11786	434290
chr4	99122443	99124950	HOXC9	1	+	25500	99122443	99124950	2	12269	539239
chr5	72957327	72958649	HOXD1	1	+	25500	72957327	72958649	4	1151345991	143140290332
chr5	72887945	72890332	HOXD10	1	+	25500	72887945	72890332	2	12113	743275
chr5	72878001	72880258	HOXD11	1	+	25500	72878001	72880258	3	15112025	47623233
chr5	72870594	72871551	HOXD12	1	+	25500	72870594	72871551	3	1487721	476107237
chr5	72863754	72865564	HOXD13	1	+	25500	72863754	72865564	3	11631560	158608251
chr5	72939517	72942498	HOXD3	1	+	25500	72939517	72942498	2	12227	533755
chr5	72922618	72923918	HOXD4	1	+	25500	72922618	72923918	3	1355966	34483335
chr5	72901701	72902816	HOXD8	1	+	25500	72901701	72902816	2	1823	437293
chr5	72893926	72895323	HOXD9	1	+	25500	72893926	72895323	3	12531162	221188236
chr20	35691797	35691880	HP	1	-	25500	35691797	35691880	1	1	83
chr2	191030564	191069930	HP1BP3	1	+	25500	191030564	191069930	12	15435763712710008e35	959815215814386e17
chr2	178370252	178375662	HPCA	1	-	25500	178370252	178375662	3	12235037	74110374
chr12	23089048	23095451	HPCAL1	1	+	25500	23089048	23095451	3	123756309	37411095
chr2	170716896	170719144	HPCAL4	1	+	25500	170716896	170719144	3	12582055	161215194
chrUn0017	4369714	4383381	HPD	1	+	25500	4369714	4383381	12	14201299154726162e29	5910741809210475e13
chr2	164332443	164333543	HPDL	1	-	25500	164332443	164333543	1	1	1100
chr20	66499640	66530551	HPGD	1	-	25500	66499640	66530551	7	11345352016478257e12	95161779810712510
chr6	59905291	59935506	HPGDS	1	+	25500	59905291	59935506	5	11431817578281551e4	1318911092161
chrUn0030	818378	831984	HPN	1	-	25500	818378	831984	7	13506654499553557e7	1671409562122131200
chrUn0031	4415834	4434487	HPRT1	1	+	25500	4415834	4434487	4	176891310218580	185566874
chr18	22756795	22781402	HPS1	1	+	25500	22756795	22781402	15	15211556893880997e51	116137143158951e26
chr26	66187756	66241210	HPS3	1	+	25500	66187756	66241210	17	14512565759261128e61	21547317086191823e31
chr25	11502240	11530958	HPS4	1	+	25500	11502240	11530958	10	11606685473909438e25	1161431041079559e12
chr7	52238319	52287656	HPS5	1	-	25500	52238319	52287656	22	1398331552246167e83	5927210411615518e45
chr18	19240587	19242905	HPS6	1	-	25500	19240587	19242905	3	111471708	1097518611
chr16	10488540	10490761	HPS6	1	+	25500	10488540	10490761	7	12965005389341064e4	23915832308683e5
chr6	72210946	72254305	HPSE	1	+	25500	72210946	72254305	11	11175514712231871e34	19714312517616477e15
chr18	22029770	22734052	HPSE2	1	+	25500	22029770	22734052	13	13316600354329468e53	2871581611734748e19
chr7	38879601	38891589	HPX	1	-	25500	38879601	38891589	5	1392644590211915	25716412815574
chr25	29382430	29396506	HR	1	+	25500	29382430	29396506	16	11357164239635601e50	6112784641401673e30
chr1	24715348	24720085	HRASLS	1	-	25500	24715348	24720085	2	14604	266134
chrUn0007	5907518	5911360	HRASLS2	1	-	25500	5907518	5911360	2	13769	26974
chrUn0007	6089177	6094455	HRASLS5	1	+	25500	6089177	6094455	3	122795187	11025792
chr13	95151917	95154216	HRC	1	-	25500	95151917	95154216	5	11483286281746	7112568122554
chr10	73657388	73657582	HRCT1	1	-	25500	73657388	73657582	1	1	194
chr1	31216384	31220924	HRG	1	-	25500	31216384	31220924	3	121254365	11998176
chr19	38485996	38487444	HRH1	1	-	25500	38485996	38487444	3	1535955	467383494
chr3	11387005	11420859	HRH2	1	-	25500	11387005	11420859	4	1328183333133565	176464191290
chrUn0049	1902970	1905770	HRH3	1	+	25500	1902970	1905770	4	1188023302733	16734740168
chr13	26499876	26508418	HRH4	1	+	25500	26499876	26508418	5	12380779482868416	191164284119128
chrUn0006	7218052	7218324	HRK	1	+	25500	7218052	7218324	1	1	272
chr2	70261684	70455767	HRNR	1	+	25500	70261684	70455767	7	1189706191595192e21	471372182022170200
chr12	35349354	35385041	HS1BP3	1	-	25500	35349354	35385041	5	1684184622882435600	257131149245167
chr2	115141427	115358102	HS2ST1	1	-	25500	115141427	115358102	7	11079293013218304e13	2241559813786239500
chr6	154329218	154330165	HS3ST1	1	+	25500	154329218	154330165	2	1163	68785
chrUn0003	4858535	4991261	HS3ST2	1	+	25500	4858535	4991261	2	1132110	485617
chrUn0024	961011	1100285	HS3ST3A1	1	-	25500	961011	1100285	2	1138787	71488
chrUn0024	1970898	1971467	HS3ST3B1	1	+	25500	1970898	1971467	2	1514	46756
chrUn0003	7888104	8347990	HS3ST4	1	+	25500	7888104	8347990	2	1459252	308635
chr1	153818630	153831715	HS3ST5	1	-	25500	153818630	153831715	2	112982	893104
chr12	51153508	51159446	HS3ST6	1	-	25500	51153508	51159446	2	15798	602141
chr5	14997711	15049724	HS6ST1	1	-	25500	14997711	15049724	2	151940	70174
chrUn0031	2491083	2846795	HS6ST2	1	-	25500	2491083	2846795	6	12052864372135397e7	504760589518419
chr2	39023650	39024348	HS6ST3	1	-	25500	39023650	39024348	1	1	698
chr2	39869648	39870364	HS6ST3	1	-	25500	39869648	39870364	2	1571	560146
chr20	47040454	47040531	HSBP1	1	+	25500	47040454	47040531	1	1	77
chr20	47041025	47041990	HSBP1	1	+	25500	47041025	47041990	2	1853	71113
chr19	22167631	22167708	HSBP1L1	1	-	25500	22167631	22167708	1	1	77
chr13	82511629	82514613	HSBP1L1	1	+	25500	82511629	82514613	2	12890	7795
chr25	9001546	9011216	HSCB	1	-	25500	9001546	9011216	5	17347816394359534	104959295137
chr21	16161923	16203598	HSD11B1	1	+	25500	16161923	16203598	5	191111413944841440	134110185140215
chrUn0048	1727432	1728434	HSD11B1L	1	-	25500	1727432	1728434	3	1694914	11713489
chr20	31117433	31123871	HSD11B2	1	+	25500	31117433	31123871	6	13886421745106026e4	26321215513759304
chr11	26270635	26272323	HSD17B1	1	-	25500	26270635	26272323	6	1133712100613281500	44509217916786
chrUn0018	1743957	1745782	HSD17B10	1	-	25500	1743957	1745782	5	13875828401647	188107128158179
chr6	67576234	67623653	HSD17B11	1	+	25500	67576234	67623653	5	12076022229300937e4	2091349513495
chr7	77617725	77789600	HSD17B12	1	+	25500	77617725	77789600	6	17718980212122735e12	1854774987483
chr6	67642767	67657628	HSD17B13	1	+	25500	67642767	67657628	6	15014835410873126e7	2091078310114077
chr20	45209390	45222763	HSD17B2	1	+	25500	45209390	45222763	3	11315313225	18832149
chr10	10530915	10567117	HSD17B3	1	+	25500	10530915	10567117	5	12136822552292871e4	501076883149
chr3	67331019	67422978	HSD17B4	1	+	25500	67331019	67422978	13	18167138541615915e43	5312283188862305e16
chr4	104761721	104773916	HSD17B6	1	+	25500	104761721	104773916	4	13734756511996	254257164200
chr2	17720282	17720500	HSD17B7	1	-	25500	17720282	17720500	1	1	218
chr2	17745282	17770862	HSD17B7	1	-	25500	17745282	17770862	5	12813131681978225e3	9598191116218
chrUn0035	2733235	2734813	HSD17B8	1	-	25500	2733235	2734813	6	155575593911401340	83868392116224
chrUn0003	12166715	12169128	HSD3B7	1	+	25500	12166715	12169128	6	1405864104913592e3	92155107101161408
chr20	47331579	47338921	HSDL1	1	-	25500	47331579	47338921	4	1489753357125	95227446218
chr10	56645177	56702476	HSDL2	1	-	25500	56645177	56702476	4	1971277257244	501412856
chr10	56731961	56770057	HSDL2	1	-	25500	56731961	56770057	5	1481218113182274e4	110128773868
chrUn0073	25	29278	HSF1	1	-	25500	25	29278	12	15181307179918832e28	1281045635651376e15
chr1	163290457	163327701	HSF2	1	+	25500	163290457	163327701	15	11683217096180988e54	8911012212577602e21
chrUn0005	10379882	10565633	HSF2BP	1	-	25500	10379882	10565633	7	1867071147721411e20	20098116131149103e3
chr20	30868934	30873565	HSF4	1	+	25500	30868934	30873565	11	17379401156153017e22	12210712512574653e10
chr11	40065213	40119981	HSF5	1	-	25500	40065213	40119981	8	13012832349370593e19	68176524683742e7
chr2	215401140	215408952	HSH2D	1	-	25500	215401140	215408952	4	1376152167706	24515286107
chr9	85525205	85529467	HSP90AA1	1	+	25500	85525205	85529467	12	12629661412154415e26	16136513447188659e16
chr1	82649171	82653682	HSP90AB1	1	+	25500	82649171	82653682	12	17711086140317238e27	14620615813414245e18
chr4	158462749	158480849	HSP90B1	1	+	25500	158462749	158480849	17	11013185527214056e58	4710414311633211e30
chr18	5387360	5550823	HSPA12A	1	+	25500	5387360	5550823	13	1130282132521139e57	8389122188104115e20
chr23	27331423	27342578	HSPA12B	1	+	25500	27331423	27342578	10	1114841604753516e22	981221889812217e12
chr21	41625912	41634289	HSPA13	1	+	25500	41625912	41634289	5	13813631777138128	347212167377251
chr4	33295894	33322843	HSPA14	1	-	25500	33295894	33322843	13	1801326438878997e40	7171173206104156e17
chr3	82422701	82469335	HSPA4	1	+	25500	82422701	82469335	19	11259817740196876e74	10756140122981346e36
chr6	18802347	18847058	HSPA4L	1	-	25500	18802347	18847058	18	12698605496881012e66	18816111910712515e34
chr10	42119738	42123326	HSPA5	1	+	25500	42119738	42123326	8	1214870132015292e11	11923013711338928e7
chr14	14337673	14341113	HSPA8	1	-	25500	14337673	14341113	14	14376298901055132e33	7747386832201279e17
chr6	106683830	106685048	HSPA8	1	-	25500	106683830	106685048	3	11441133	14095586
chrUn0003	8657020	8658638	HSPA8	1	+	25500	8657020	8658638	8	12044238981057122e9	20011343474155504e4
chrUn0047	1050442	1051623	HSPA8	1	+	25500	1050442	1051623	3	1118162	38351020
chr3	55209108	55229164	HSPA9	1	+	25500	55209108	55229164	17	1158818772669366e57	7759861791227409e27
chr2	154635202	154654375	HSPB11	1	+	25500	154635202	154654375	5	11216313535169454e4	981226550110
chr3	148768378	148768824	HSPB3	1	-	25500	148768378	148768824	1	1	446
chrUn0030	22975	24509	HSPB6	1	+	25500	22975	24509	3	111581389	191134146
chr2	195984788	195987062	HSPB7	1	+	25500	195984788	195987062	3	16852099	188146176
chrUn0006	5143203	5155133	HSPB8	1	-	25500	5143203	5155133	3	1483111599	15565332
chr11	26652177	26652650	HSPB9	1	-	25500	26652177	26652650	4	1220343433	1551138641
chr1	16286895	16344813	HSPBAP1	1	-	25500	16286895	16344813	8	1217642142401703e16	9530511083170135e6
chr13	87407632	87419408	HSPBP1	1	+	25500	87407632	87419408	7	15351752997440998e11	1222022271529511e3
chr2	177269557	177269676	HSPD1	1	-	25500	177269557	177269676	1	1	119
chr5	94474642	94484899	HSPD1	1	-	25500	94474642	94484899	12	11182677021313222e26	6529182170245101e15
chr5	94488160	94488377	HSPE1	1	+	25500	94488160	94488377	3	161171	265947
chrUn0089	153091	153396	HSPE1	1	+	25500	153091	153396	2	1232	19474
chr2	189932970	190006922	HSPG2	1	+	25500	189932970	190006922	86	Inf	6241110155131109e227
chr2	36322066	36351728	HSPH1	1	+	25500	36322066	36351728	19	14363326578369377e68	8310756143122982e38
chr7	54248164	54270725	HTATIP2	1	+	25500	54248164	54270725	4	164651986622359	185107137203
chrUn0021	4812360	4829074	HTATSF1	1	-	25500	4812360	4829074	11	12388201719308083e27	22112536514089884e13
chrUn0035	2714521	2715841	HTATSF1	1	-	25500	2714521	2715841	5	13724375371100	230569823221
chr3	138130177	138131430	HTR1A	1	+	25500	138130177	138131430	1	1	1253
chr1	114354432	114355598	HTR1B	1	-	25500	114354432	114355598	1	1	1166
chr2	188471999	188473129	HTR1D	1	+	25500	188471999	188473129	1	1	1130
chr1	124100551	124101645	HTR1E	1	+	25500	124100551	124101645	1	1	1094
chr21	54886568	54887665	HTR1F	1	+	25500	54886568	54887665	1	1	1097
chr16	18358905	18445304	HTR2A	1	+	25500	18358905	18445304	4	139148560685912	410200302488
chrX	100726469	100870128	HTR2C	1	+	25500	100726469	100870128	4	18608686206142864	3178380794
chr14	3778463	3790671	HTR3A	1	+	25500	3778463	3790671	9	1258130004185577e18	6213444104170118e9
chr14	3724514	3753705	HTR3B	1	+	25500	3724514	3753705	7	11769518279189734e14	16110716715821217e4
chr1	33909634	33913179	HTR3D	1	-	25500	33909634	33913179	4	13537683454	22120017392
chr1	33854800	33856545	HTR3E	1	-	25500	33854800	33856545	4	128013051648	9820016798
chr3	43471710	43550185	HTR4	1	+	25500	43471710	43550185	5	11475288674441576e3	12520015557589
chr19	68321319	68346183	HTR5A	1	+	25500	68321319	68346183	3	12453624704	740128161
chr2	192479667	192496793	HTR6	1	-	25500	192479667	192496793	3	164116417	437158710
chr18	30628843	30704772	HTR7	1	+	25500	30628843	30704772	3	17516375511	359299419
chrUn0008	252518	309861	HTRA1	1	+	25500	252518	309861	8	1254062578449142e20	37110120019712845e5
chr14	44234360	44237281	HTRA2	1	-	25500	44234360	44237281	7	1287102712561829e8	1649556104194188500
chr6	162681003	162736123	HTRA3	1	-	25500	162681003	162736123	7	12688505523695338e12	161954719122195360
chr25	38517567	38522111	HTRA4	1	-	25500	38517567	38522111	3	131114459	13117086
chr6	161091202	161279068	HTT	1	+	25500	161091202	161279068	66	Inf	16480122597414297e166
chr21	23958183	24088858	HUNK	1	-	25500	23958183	24088858	11	11542642163932572e32	10754817916413712e15
chr8	19931311	19955900	HUS1	1	-	25500	19931311	19955900	7	13764533421010223e12	771229274110176100
chrUn0018	1906963	2074137	HUWE1	1	-	25500	1906963	2074137	89	Inf	981911791011072e216
chrUn0017	5354297	5365036	HVCN1	1	-	25500	5354297	5365036	5	14513237570410584	62113230113155
chr19	20225913	20227742	HYAL1	1	+	25500	20225913	20227742	3	112511519	89992311
chr19	20219334	20221678	HYAL2	1	+	25500	20219334	20221678	3	114511941	92086404
chr19	20232639	20234335	HYAL3	1	+	25500	20232639	20234335	4	135012411437	34453092260
chr8	110198296	110209147	HYAL4	1	+	25500	110198296	110209147	3	1808110457	95392395
chr20	36616272	37018449	HYDIN	1	+	25500	36616272	37018449	79	Inf	1611251131341942e214
chr17	43669225	43679841	HYKK	1	-	25500	43669225	43679841	5	1100184221027310300	380197137167167
chr14	20554619	20555398	HYLS1	1	+	25500	20554619	20555398	3	191403	86296377
chr14	9716243	9726374	HYOU1	1	-	25500	9716243	9726374	23	14711209147217713e72	4724283134119862e42
chr9	3075600	3076803	HYPK	1	+	25500	3075600	3076803	4	15479201112	182535392
chr12	21932727	21958028	IAH1	1	+	25500	21932727	21958028	5	1276763621434025200	53149161110185
chr5	27675034	27677999	IARS	1	-	25500	27675034	27677999	7	15376131350209822e6	5217143761635538e4
chr16	42678354	42678727	IARS	1	+	25500	42678354	42678727	2	1228	191146
chrUn0037	2656328	2747713	IARS	1	+	25500	2656328	2747713	32	13269366557968311e135	11615511656122151e67
chrUn0010	8096461	8155552	IARS2	1	+	25500	8096461	8155552	20	12517926511625118e77	2631251581551071e42
chr6	67114733	67125831	IBSP	1	-	25500	67114733	67125831	5	133111851072911040	1581551227453
chr1	119420409	119508508	IBTK	1	-	25500	119420409	119508508	28	19301471152133402e116	13192681401341005e60
chr8	67158153	67277213	ICA1	1	+	25500	67158153	67277213	8	1485715524194268e21	16471119200122198e6
chr5	100159868	100194391	ICA1L	1	-	25500	100159868	100194391	8	11249420787232692e19	10425710112220012e6
chr2	223141756	223143351	ICAM1	1	-	25500	223141756	223143351	2	11354	122242
chr11	20674611	20674787	ICAM2	1	+	25500	20674611	20674787	1	1	176
chr2	223093421	223101210	ICAM3	1	+	25500	223093421	223101210	3	171917554	269239236
chr2	223131094	223136942	ICAM5	1	-	25500	223131094	223136942	12	16968051586170618e26	27210412510711925e17
chr3	199466186	199546380	ICE1	1	+	25500	199466186	199546380	25	11457018670201486e104	8059113718041569e50
chr17	26170439	26235046	ICE2	1	-	25500	26170439	26235046	14	145707432885424e48	11920947861281736e23
chr1	92205558	92243386	ICK	1	-	25500	92205558	92243386	13	17304966812101119e42	15212512514918532e20
chr2	206389013	206395632	ICMT	1	+	25500	206389013	206395632	5	1997199435466438	19192167215182
chr5	101216426	101217788	ICOS	1	+	25500	101216426	101217788	3	11961256	17098107
chrUn0005	11312277	11312510	ICOSLG	1	-	25500	11312277	11312510	1	1	233
chr23	22776858	22777259	ID1	1	-	25500	22776858	22777259	1	1	401
chr12	21075216	21075940	ID2	1	+	25500	21075216	21075940	2	1666	34159
chr2	188080905	188081388	ID3	1	+	25500	188080905	188081388	2	1425	29659
chr1	65006120	65006953	ID4	1	+	25500	65006120	65006953	2	1793	44041
chr18	28970747	29082726	IDE	1	+	25500	28970747	29082726	25	1446354601348563e111	9518220617012215e49
chr5	105739973	105759545	IDH1	1	-	25500	105739973	105759545	8	11981283196021066e16	861611401491731e8
chr17	51215045	51224033	IDH2	1	+	25500	51215045	51224033	11	1100231103251335e25	891649517146137e12
chr3	91689163	91690300	IDH2	1	-	25500	91689163	91690300	4	1121557848	9292176290
chr17	44049024	44060974	IDH3A	1	-	25500	44049024	44060974	10	11771238738494072e21	8015286657713419e8
chr23	26238376	26243085	IDH3B	1	-	25500	26238376	26243085	9	17498951238168817e14	68599214998134135e6
chrX	117768019	117772177	IDH3G	1	-	25500	117768019	117772177	10	1359525102413322e19	986595149561341e9
chr4	9921224	9927613	IDI1	1	+	25500	9921224	9927613	4	176516276076	14092131314
chr4	10021038	10024639	IDI2	1	+	25500	10021038	10024639	4	155225943288	14092131314
chr10	17556057	17572550	IDNK	1	-	25500	17556057	17572550	2	116408	34486
chr25	37470408	37477977	IDO1	1	-	25500	37470408	37477977	5	1241163342197442	200101131101128
chr25	37324195	37386607	IDO2	1	-	25500	37324195	37386607	7	1220892482115325e13	281149539811910460
chrUn0015	7685844	7703373	IDS	1	-	25500	7685844	7703373	9	11632290505884976e19	12826917612817322e9
chr6	158433523	158452860	IDUA	1	+	25500	158433523	158452860	11	11458915019152818e34	14010795203179214e13
chr2	219751742	219752408	IER2	1	-	25500	219751742	219752408	3	1226347	209110320
chrUn0077	976749	977328	IER3	1	+	25500	976749	977328	1	1	579
chr13	51519652	51536923	IER3IP1	1	-	25500	51519652	51536923	2	117180	11092
chrUn0009	9491521	9491712	IER3IP1	1	-	25500	9491521	9491712	1	1	191
chr22	22548805	22549853	IER5	1	-	25500	22548805	22549853	4	1139220840	13471284209
chr10	38219061	38220279	IER5L	1	+	25500	38219061	38220279	4	1292428650	281125206569
chr4	54381858	54395234	IFFO1	1	-	25500	54381858	54395234	10	17564977533855807e21	9812895119182143e10
chr2	193235760	193285036	IFFO2	1	+	25500	193235760	193285036	11	1290400367933806e31	28789194629513702e12
chr2	22196997	22197275	IFI16	1	-	25500	22196997	22197275	2	1142	59137
chr2	22323088	22325558	IFI16	1	-	25500	22323088	22325558	2	12181	104290
chr9	82147715	82147876	IFI27L1	1	+	25500	82147715	82147876	1	1	161
chr9	82152314	82152478	IFI27L2	1	-	25500	82152314	82152478	1	1	164
chr2	213626940	213628489	IFI30	1	-	25500	213626940	213628489	2	11419	158131
chr11	25935222	25936479	IFI35	1	-	25500	25935222	25936479	5	14176679241112	179107155107146
chr2	125117311	125132406	IFI44	1	-	25500	125117311	125132406	6	16471654094429775e5	1642050146155206
chr2	125149730	125166478	IFI44L	1	-	25500	125149730	125166478	5	19641113351474016e3	173167149191272
chr5	58632080	58708567	IFIH1	1	-	25500	58632080	58708567	16	12751329889017498e55	17986191164149253e30
chr18	32203980	32205422	IFIT5	1	-	25500	32203980	32205422	1	1	1442
chrUn0072	602806	602958	IFITM10	1	-	25500	602806	602958	1	1	152
chrUn0123	124616	125669	IFITM5	1	+	25500	124616	125669	2	1845	83209
chr10	87010502	87010810	IFNA21	1	-	25500	87010502	87010810	2	1217	2692
chr10	87252384	87252938	IFNA6	1	+	25500	87252384	87252938	3	1316460	1766595
chr10	87134918	87188617	IFNA6	1	-	25500	87134918	87188617	3	122353629	17027871
chr21	22628982	22639901	IFNAR1	1	-	25500	22628982	22639901	5	1.5172833986081078e+17	188152146173140
chr21	22724856	22748576	IFNAR2	1	-	25500	22724856	22748576	3	11297723593	212152128
chr10	87356874	87357434	IFNB1	1	+	25500	87356874	87357434	2	1427	329134
chr10	86941377	86941838	IFNE	1	+	25500	86941377	86941838	2	1265	260197
chr1	180317216	180333894	IFNGR1	1	-	25500	180317216	180333894	6	11303012398472817e3	10159254119134140
chr21	22540121	22556897	IFNGR2	1	-	25500	22540121	22556897	3	1359616646	15880131
chrUn0030	2493553	2493717	IFNL1	1	-	25500	2493553	2493717	1	1	164
chrUn0030	2537217	2537336	IFNL1	1	-	25500	2537217	2537336	1	1	119
chrUn0030	2554945	2619247	IFNL2	1	+	25500	2554945	2619247	2	164226	12877
chr2	187489134	187526453	IFNLR1	1	+	25500	187489134	187526453	2	137021	122299
chr10	86971971	86972555	IFNW1	1	-	25500	86971971	86972555	1	1	584
chr8	98722142	98747106	IFRD1	1	+	25500	98722142	98747106	11	1521554646319929e31	8610483152158181e12
chr19	20235133	20239586	IFRD2	1	+	25500	20235133	20239586	11	1208622912474268e25	23611983125158685e12
chr19	36716287	36776536	IFT122	1	-	25500	36716287	36776536	25	1498381449717358e100	8916111015810193e52
chr12	50794935	50856559	IFT140	1	-	25500	50794935	50856559	23	11223153520122508e85	1221612092061821e50
chr12	44116689	44150640	IFT172	1	-	25500	44116689	44150640	46	12985931072130813e186	8395149985995119e100
chr11	51711956	51714567	IFT20	1	-	25500	51711956	51714567	4	159612502487	8010486125
chr12	65554422	65556267	IFT22	1	-	25500	65554422	65556267	5	11085123515541772	140116509274
chrUn0009	9075386	9086609	IFT27	1	+	25500	9075386	9086609	6	1485183344115431e5	86595911611092
chr9	63178592	63285672	IFT43	1	+	25500	63178592	63285672	5	1105822106153107e9	86717762113
chr14	9211315	9224852	IFT46	1	-	25500	9211315	9224852	9	15765496593187983e18	9589741199871859e4
chr23	10695749	10738606	IFT52	1	-	25500	10695749	10738606	13	1242146157546123e42	38140110861526896e15
chrUn0004	11624206	11716630	IFT57	1	-	25500	11624206	11716630	10	11051357049894336e26	17665621311226894e9
chr10	81637146	81718339	IFT74	1	-	25500	81637146	81718339	13	15330624512164363e42	11313116195143137e16
chr26	76491597	76624240	IFT80	1	-	25500	76491597	76624240	19	11092621682219779e78	10412517086173147e34
chrUn0017	4934544	5007783	IFT81	1	+	25500	4934544	5007783	15	1691128554151025e51	1431041798665111e23
chr26	31794741	32035147	IFT88	1	-	25500	31794741	32035147	21	13662787237683554e94	11911059104681163e36
chrX	55754287	55810296	IGBP1	1	+	25500	55754287	55810296	5	1555224502486556e3	167293203101143
chr17	31136751	31174152	IGDCC3	1	-	25500	31136751	31174152	13	13209501424189422e32	16713710419116429e21
chr17	31182680	31210359	IGDCC4	1	-	25500	31182680	31210359	20	17961840256939333e69	40116123010413725e42
chr4	156610987	156672066	IGF1	1	-	25500	156610987	156672066	3	15580261018	17915862
chr17	65571688	65913865	IGF1R	1	-	25500	65571688	65913865	21	19235146711764012e85	37713413115811013e43
chrUn0072	1006760	1009342	IGF2	1	-	25500	1006760	1009342	2	12425	110158
chr11	31067664	31120992	IGF2BP1	1	+	25500	31067664	31120992	15	11326257502633328e53	1676550506528113e23
chr1	32355011	32399789	IGF2BP2	1	+	25500	32355011	32399789	14	11905629096411183e46	5050772691371191e20
chr8	51649097	51775875	IGF2BP3	1	+	25500	51649097	51775875	14	14522988518886723e58	5650506528113112e20
chr1	205792275	205889276	IGF2R	1	+	25500	205792275	205889276	43	11634820639259536e194	14998131107149093e108
chr12	51016989	51018790	IGFALS	1	-	25500	51016989	51018790	1	1	1801
chr8	17157253	17160851	IGFBP1	1	+	25500	17157253	17160851	2	13471	197128
chr5	113758760	113762381	IGFBP2	1	+	25500	113758760	113762381	3	19783461	230140161
chr8	17192103	17199056	IGFBP3	1	-	25500	17192103	17199056	5	11299209066406880	12511622723074
chr11	28087590	28097794	IGFBP4	1	-	25500	28087590	28097794	4	1185128049921	131131158284
chr5	113773719	113792872	IGFBP5	1	-	25500	113773719	113792872	4	11630326918828	131119227326
chr4	98214394	98218049	IGFBP6	1	+	25500	98214394	98218049	4	1244628093534	299137116122
chr6	103477987	103557308	IGFBP7	1	+	25500	103477987	103557308	4	1713367849879194	473110116128
chr10	71127071	71140896	IGFBPL1	1	+	25500	71127071	71140896	5	123699881141213730	233188110113110
chr13	98502782	98502940	IGFL1	1	-	25500	98502782	98502940	1	1	158
chr13	98612505	98612759	IGFL2	1	+	25500	98612505	98612759	3	1106190	775365
chr13	98544087	98544338	IGFL2	1	-	25500	98544087	98544338	2	1172	14080
chr13	98641397	98641525	IGFL2	1	-	25500	98641397	98641525	2	1103	7126
chr13	98608627	98608773	IGFL3	1	+	25500	98608627	98608773	2	197	5650
chr13	98697535	98697744	IGFL4	1	-	25500	98697535	98697744	1	1	209
chrUn0030	62894	63202	IGFLR1	1	+	25500	62894	63202	1	1	308
chr21	5178468	5217182	IGFN1	1	+	25500	5178468	5217182	19	11470479814003165e72	13410416711316715e38
chr20	52913986	52915402	IGHG1	1	-	25500	52913986	52915402	3	13801268	158335149
chr20	52803521	52804569	IGHG4	1	-	25500	52803521	52804569	2	1975	33574
chrUn0420	38049	38979	IGHG4	1	+	25500	38049	38979	2	1701	146230
chr20	53240852	53242810	IGHM	1	-	25500	53240852	53242810	4	151517171912	4042698047
chrUn0007	932315	976454	IGHMBP2	1	-	25500	932315	976454	14	1.2903370240775517e+57	17917324221812598e23
chr20	55599367	55599675	IGHV1-69-2	1	-	25500	55599367	55599675	1	1	308
chr20	54678594	54678893	IGHV2-5	1	-	25500	54678594	54678893	1	1	299
chr20	54694130	54694435	IGHV2-5	1	-	25500	54694130	54694435	1	1	305
chr20	55750269	55750571	IGHV2-70	1	-	25500	55750269	55750571	2	1163	119140
chr20	55671115	55671276	IGHV2-70D	1	-	25500	55671115	55671276	1	1	161
chr20	55057045	55057344	IGHV4-59	1	-	25500	55057045	55057344	1	1	299
chr20	53877271	53920182	IGHV6-1	1	-	25500	53877271	53920182	3	14280242871	774741
chr3	53520162	53520317	IGIP	1	-	25500	53520162	53520317	1	1	155
chrUn0019	579612	579788	IGKC	1	+	25500	579612	579788	1	1	176
chrUn0297	49421	49582	IGKV3-20	1	-	25500	49421	49582	1	1	161
chr14	35345746	35373485	IGKV4-1	1	+	25500	35345746	35373485	2	127555	38185
chrUn0127	306629	306781	IGKV4-1	1	-	25500	306629	306781	2	1121	10132
chr14	35437143	35437322	IGKV4-1	1	+	25500	35437143	35437322	1	1	179
chr14	35575787	35575981	IGKV4-1	1	+	25500	35575787	35575981	1	1	194
chr14	35842333	35842551	IGKV4-1	1	+	25500	35842333	35842551	1	1	218
chrUn0019	187341	187496	IGKV4-1	1	+	25500	187341	187496	1	1	155
chrUn0019	362875	459043	IGKV4-1	1	+	25500	362875	459043	2	196083	15886
chrUn0019	408716	408901	IGKV4-1	1	+	25500	408716	408901	2	167	35119
chrUn0019	430733	430918	IGKV4-1	1	-	25500	430733	430918	1	1	185
chrUn0127	515135	515317	IGKV4-1	1	+	25500	515135	515317	1	1	182
chr14	34939526	34939819	IGKV5-2	1	+	25500	34939526	34939819	2	1181	140113
chr13	92527246	92534578	IGLON5	1	-	25500	92527246	92534578	8	12729368939544026e12	8015511968351162e4
chrUn0067	475841	476056	IGLV10-54	1	+	25500	475841	476056	3	167127	323589
chr25	3370191	3370358	IGLV3-21	1	+	25500	3370191	3370358	1	1	167
chr25	3436553	3436843	IGLV3-9	1	+	25500	3436553	3436843	1	1	290
chr25	3161203	3161340	IGLV4-60	1	+	25500	3161203	3161340	1	1	137
chrUn0067	468726	469016	IGLV8-61	1	+	25500	468726	469016	2	1202	14689
chrUn0031	977496	989536	IGSF1	1	-	25500	977496	989536	20	1855249151432188e60	3241224293254566e36
chr26	68506715	68528444	IGSF10	1	-	25500	68506715	68528444	15	11987376921794098e47	1161691902158296e31
chr1	12102764	12131982	IGSF11	1	-	25500	12102764	12131982	6	14767630625718272e7	440149125155209200
chr2	193891923	194255219	IGSF21	1	-	25500	193891923	194255219	9	13561107137601628e24	4119483473116119e8
chr7	52642758	52656620	IGSF22	1	-	25500	52642758	52656620	15	12231160146437581e43	17971125173242274e23
chr2	93474763	93594335	IGSF3	1	-	25500	93474763	93594335	11	12325268579201395e32	23929311040740743e15
chrUn0005	5433947	5440878	IGSF5	1	+	25500	5433947	5440878	2	16678	314254
chrUn0003	4488271	4492169	IGSF6	1	-	25500	4488271	4492169	3	135403804	6523095
chr2	20975298	20978771	IGSF8	1	+	25500	20975298	20978771	5	1972181224663361	338458401317113
chr2	21151662	21168238	IGSF9	1	+	25500	21151662	21168238	21	15459638367588264e78	18815214011914008e44
chr14	31524581	31552175	IGSF9B	1	-	25500	31524581	31552175	18	11752523290052402e62	13114754716186227e36
chr5	116242706	116248047	IHH	1	-	25500	116242706	116248047	3	123165070	638263272
chr3	52954859	52966603	IK	1	-	25500	52954859	52966603	13	12961183147818455e32	1079256808021811e16
chr4	152372024	152396661	IKBIP	1	-	25500	152372024	152396661	3	11788324510	743116128
chr25	34894297	34956222	IKBKB	1	-	25500	34894297	34956222	19	1269032803487475e66	12514998471105914e33
chr21	11595590	11624712	IKBKE	1	+	25500	11595590	11624712	13	19552260298937324e34	8314013718283414e17
chr8	23037055	23120037	IKZF1	1	+	25500	23037055	23120037	6	14296152917588568e9	10789260167134708
chr5	110178557	110342695	IKZF2	1	-	25500	110178557	110342695	7	16345151004088048e15	72214313714026004e3
chr11	28581484	28607765	IKZF3	1	+	25500	28581484	28607765	5	1115634421525425700	26016789116701
chr4	104067844	104078073	IKZF4	1	+	25500	104067844	104078073	9	19019423271437348e14	44869510426016716e7
chrUn0008	672039	677442	IKZF5	1	-	25500	672039	677442	3	122425273	944179131
chr18	23975025	23976263	IKZF5	1	+	25500	23975025	23976263	4	1724461015	68359392224
chr10	9582884	9584300	IKZF5	1	-	25500	9582884	9584300	8	14236527087878962e7	1076550748026097900
chr21	11957350	11961134	IL10	1	-	25500	11957350	11961134	3	122953639	89152146
chr14	8583962	8593166	IL10RA	1	+	25500	8583962	8593166	4	180428368297	119134152908
chr21	22704024	22718223	IL10RB	1	-	25500	22704024	22718223	4	13086568914087	146164158113
chr13	87311597	87314548	IL11	1	+	25500	87311597	87314548	4	16358372785	17083164167
chr10	74893535	74898549	IL11RA	1	-	25500	74893535	74898549	9	1699193020592787e16	10114398327177111e6
chr26	76313688	76320528	IL12A	1	+	25500	76313688	76320528	4	1324542316698	143110140143
chr3	30787117	30795809	IL12B	1	+	25500	30787117	30795809	5	13618446965888548	86275119131146
chr2	213700439	213715004	IL12RB1	1	+	25500	213700439	213715004	3	1651714492	17921274
chr2	138521517	138596328	IL12RB2	1	-	25500	138521517	138596328	13	11966381179072374e41	13713798131158113e20
chrX	104985914	105051100	IL13RA1	1	+	25500	104985914	105051100	8	18835198872271428e18	4710413762231289e3
chrX	100968700	100970926	IL13RA2	1	-	25500	100968700	100970926	3	16712069	65155158
chr17	4016806	4029510	IL15	1	+	25500	4016806	4029510	3	1973312619	10413786
chr4	43865438	43865629	IL15RA	1	+	25500	43865438	43865629	1	1	191
chr17	46974416	47068752	IL16	1	+	25500	46974416	47068752	21	13574844391461954e84	31111013711011355e44
chr1	91385179	91386708	IL17A	1	+	25500	91385179	91386708	2	11312	188218
chr3	42477518	42481378	IL17B	1	+	25500	42477518	42481378	2	13631	287230
chr20	51218633	51219673	IL17C	1	+	25500	51218633	51219673	2	1793	230248
chr26	31731263	31756044	IL17D	1	-	25500	31731263	31756044	3	12450724579	23653203
chr4	46767345	46774646	IL17RA	1	-	25500	46767345	46774646	6	1238529103647117e3	13186500293104152
chr19	16719066	16727756	IL17RB	1	-	25500	16719066	16727756	6	11910458659168056e4	5428313750122128
chr19	40013451	40025371	IL17RC	1	-	25500	40013451	40025371	10	18524379453172445e23	617955317914911e11
chr19	13098588	13120911	IL17RD	1	+	25500	13098588	13120911	13	18147879812058118e42	12211911941152686e19
chr19	40026964	40041393	IL17RE	1	-	25500	40026964	40041393	8	17429803691621013e16	5481431756571137e6
chr22	20176917	20177342	IL18	1	+	25500	20176917	20177342	2	1301	176125
chrUn0014	7760777	7762030	IL18BP	1	-	25500	7760777	7762030	4	128310511213	197746841
chr14	66250117	66294329	IL18R1	1	-	25500	66250117	66294329	6	1257862839618317e7	347158161137101200
chr14	66195646	66225656	IL18RAP	1	-	25500	66195646	66225656	6	11295551416262292e7	35317312514923968
chr14	34076147	34076371	IL1A	1	-	25500	34076147	34076371	1	1	224
chr14	34145264	34146580	IL1B	1	-	25500	34145264	34146580	2	11186	206131
chr14	34356384	34357004	IL1F10	1	+	25500	34356384	34357004	2	1418	128203
chr14	66489723	66506863	IL1R1	1	-	25500	66489723	66506863	6	11324266112647134e7	36214613115819464
chr14	66707991	66726244	IL1R2	1	-	25500	66707991	66726244	5	1221022941301418e3	1402944182257
chr1	27298949	27347310	IL1RAP	1	-	25500	27298949	27347310	8	13476489818686214e17	359146137158988e7
chrX	28672303	29393728	IL1RAPL1	1	+	25500	28672303	29393728	11	11036931069953716e44	27818815274131384e13
chrX	90437712	91038930	IL1RAPL2	1	+	25500	90437712	91038930	9	13191146770281358e30	2721881527412815e10
chr14	66313215	66329571	IL1RL1	1	-	25500	66313215	66329571	5	13317103771440718e3	353104146176191
chr14	66429855	66477868	IL1RL2	1	-	25500	66429855	66477868	5	11125823193450562e4	323128131179185
chr6	25436610	25441902	IL2	1	+	25500	25436610	25441902	2	15183	125110
chr21	12070838	12073016	IL20	1	+	25500	12070838	12073016	3	110192108	1406871
chr1	180146220	180164886	IL20RA	1	-	25500	180146220	180164886	7	12173586467207971e6	15586224146203173e3
chrUn0040	2113316	2114879	IL20RA	1	-	25500	2113316	2114879	6	119670389812041520	125681139522747
chr27	6737809	6769204	IL20RB	1	-	25500	6737809	6769204	4	1213232950531265	104152188131
chr6	25324129	25330934	IL21	1	+	25500	25324129	25330934	3	145046732	14912874
chrUn0003	9709572	9715086	IL21R	1	+	25500	9709572	9715086	4	1122249765213	155170230302
chr4	117064202	117064387	IL22	1	-	25500	117064202	117064387	1	1	185
chr4	117130623	117130745	IL22	1	-	25500	117130623	117130745	1	1	122
chr2	187546611	187560455	IL22RA1	1	+	25500	187546611	187560455	7	11104324363381106e11	13717017313412563e4
chr1	180270668	180282442	IL22RA2	1	-	25500	180270668	180282442	4	11944893411644	143167176131
chr4	104377159	104378225	IL23A	1	+	25500	104377159	104378225	4	1390656906	13792143161
chr2	138684909	138758551	IL23R	1	-	25500	138684909	138758551	7	14654479815342654e13	527891491618929660
chr21	12120013	12122412	IL24	1	+	25500	12120013	12122412	3	1972314	746286
chrUn0034	2056682	2059267	IL25	1	+	25500	2056682	2059267	2	12347	179239
chr4	116998522	116998599	IL26	1	-	25500	116998522	116998599	1	1	77
chrUn0003	10899124	10900597	IL27	1	-	25500	10899124	10900597	3	111261304	16183170
chr2	218836104	218844663	IL27RA	1	-	25500	218836104	218844663	6	12984004640166916e3	10495137182179146
chr4	43749471	43756866	IL2RA	1	+	25500	43749471	43756866	2	17196	191200
chrUn0009	8493420	8508854	IL2RB	1	+	25500	8493420	8508854	7	1551104131469815e13	89113809211934780
chrX	57094385	57097368	IL2RG	1	-	25500	57094385	57097368	5	11496208024292826	179158140161158
chr3	146992763	147037728	IL31RA	1	-	25500	146992763	147037728	10	13348141091510613e28	8913414910165533e10
chr20	37150048	37156235	IL34	1	-	25500	37150048	37156235	3	146766060	83158128
chr14	34254477	34256009	IL36A	1	+	25500	34254477	34256009	2	11351	140182
chr14	34336946	34338585	IL36RN	1	+	25500	34336946	34338585	3	110701419	92128221
chr13	95997293	96002716	IL4I1	1	-	25500	95997293	96002716	5	1133152044475179	107419131113245
chrUn0003	9626770	9646090	IL4R	1	+	25500	9626770	9646090	6	1145851776218533e10	12877341155323254
chr3	81899792	81899923	IL5	1	-	25500	81899792	81899923	1	1	131
chr19	47663797	47695700	IL5RA	1	+	25500	47663797	47695700	6	14897512582561114e6	14015219114613784
chr8	52345250	52345381	IL6	1	-	25500	52345250	52345381	1	1	131
chr2	27517409	27551560	IL6R	1	-	25500	27517409	27551560	6	17280279952868926e8	25186137164152244
chr3	146928274	146951379	IL6ST	1	+	25500	146928274	146951379	14	11225437450487332e45	3051191551521462e24
chr15	28937468	28991817	IL7	1	-	25500	28937468	28991817	3	11185454225	110128125
chr3	165402712	165426271	IL7R	1	-	25500	165402712	165426271	7	19132139342953537e9	500779286155191100
chr3	58267909	58268007	IL9	1	+	25500	58267909	58268007	1	1	98
chr12	49471913	49475776	IL9R	1	-	25500	49471913	49475776	3	131183703	125107161
chr1	15489705	15503952	ILDR1	1	-	25500	15489705	15503952	7	11241031914095573e9	10469213114311616e4
chr2	12224807	12272402	ILDR2	1	+	25500	12224807	12272402	9	11248241412751525e23	3321195914917311e10
chr2	28275638	28281388	ILF2	1	+	25500	28275638	28281388	13	15841079172321487e31	6241101801376213e15
chr2	222798813	222813907	ILF3	1	-	25500	222798813	222813907	19	175618001872566e62	11913168290561522e35
chr7	39054179	39059981	ILK	1	+	25500	39054179	39059981	12	13301359538724057e28	8911995137101828e16
chr5	138663772	138690645	ILKAP	1	-	25500	138663772	138690645	10	142920181304115e28	13483119119869514e9
chr2	216533278	216541588	ILVBL	1	+	25500	216533278	216541588	14	12915057313590383e33	1971311371139598e22
chr7	65255915	65288079	IMMP1L	1	-	25500	65255915	65288079	6	115081595259943e9	65412312886104
chr5	71034320	71034806	IMMP1L	1	+	25500	71034320	71034806	1	1	486
chr8	96928723	97847876	IMMP2L	1	-	25500	96928723	97847876	5	12093512940318834e8	11610465104134
chrUn0019	2186038	2237598	IMMT	1	+	25500	2186038	2237598	12	1255273005530518e40	4418513110113109e19
chr17	41178808	41179338	IMP3	1	-	25500	41178808	41179338	1	1	530
chr5	4349408	4360685	IMP4	1	-	25500	4349408	4360685	8	12013735457901026e9	10774951581281108e4
chr15	31844023	31860611	IMPA1	1	-	25500	31844023	31860611	6	19757785961913852e5	1131491101045365
chr13	5870627	5915649	IMPA2	1	-	25500	5870627	5915649	5	1124523863456144900	116146110110137
chr13	26415932	26441488	IMPACT	1	+	25500	26415932	26441488	6	1971714543167702e9	134861016892122
chrUn0012	2682942	2732934	IMPAD1	1	+	25500	2682942	2732934	5	11481115654480246e4	37416492161266
chr8	114648361	114660193	IMPDH1	1	-	25500	114648361	114660193	13	12006419212853315e30	8614314386958919e15
chr8	114664535	114664660	IMPDH1	1	-	25500	114664535	114664660	1	1	125
chr19	21325209	21329832	IMPDH2	1	+	25500	21325209	21329832	13	15438111028144128e30	9253101742068623e16
chr1	113016677	113121586	IMPG1	1	-	25500	113016677	113121586	7	12716301944172751e13	21817020310116725e3
chrUn0004	3524706	3622124	IMPG2	1	-	25500	3524706	3622124	16	15293093108701532e56	6820618820921814e27
chr18	18131166	18141606	INA	1	-	25500	18131166	18141606	3	115219380	3111221061
chr21	4822648	4843065	INAVA	1	+	25500	4822648	4843065	12	11366544766288351e33	1042314912511622e17
chr11	60658646	60660437	INCA1	1	+	25500	60658646	60660437	3	111391673	8689119
chrUn0007	7381650	7406707	INCENP	1	-	25500	7381650	7406707	14	11705302232845316e42	2091521048014912e23
chr9	93486090	93503254	INF2	1	+	25500	93486090	93503254	9	11344153145291455e21	59116158149122165e9
chr26	6224909	6225607	ING1	1	-	25500	6224909	6225607	1	1	698
chrUn0034	2454297	2454980	ING1	1	-	25500	2454297	2454980	2	1433	395251
chr20	77329673	77330341	ING2	1	+	25500	77329673	77330341	1	1	668
chr27	11318276	11318996	ING3	1	+	25500	11318276	11318996	4	1210366572	15812895149
chr8	107264547	107295887	ING3	1	+	25500	107264547	107295887	10	1417952831923821e28	7798719568116157e9
chr4	54466331	54477756	ING4	1	-	25500	54466331	54477756	6	1406685971289011200	1461071101707138
chr5	141109165	141120068	ING5	1	-	25500	141109165	141120068	6	12012029227934e7	621349212216771
chr5	116779872	116782360	INHA	1	+	25500	116779872	116782360	3	116382337	251671152
chr8	31964697	31975995	INHBA	1	+	25500	31964697	31975995	4	1104451087111273	38340135326
chr5	17854486	17858118	INHBB	1	-	25500	17854486	17858118	2	13199	773434
chr4	105446489	105459214	INHBC	1	+	25500	105446489	105459214	3	11198312241	302182485
chr4	105465351	105466622	INHBE	1	+	25500	105465351	105466622	2	1538	296734
chr22	25726717	25726902	INIP	1	+	25500	25726717	25726902	1	1	185
chr10	56447813	56451376	INIP	1	+	25500	56447813	56451376	3	122083484	1018980
chr8	44026935	44027363	INMT	1	-	25500	44026935	44027363	1	1	428
chrUn0002	10605754	10711032	INO80	1	-	25500	10605754	10711032	35	12013311942827561e153	21521515812886106e74
chr13	39043461	39065257	INO80C	1	-	25500	39043461	39065257	5	11003711077122372e4	12865110113155
chr5	103527631	103557944	INO80D	1	-	25500	103527631	103557944	9	1433054597770898e21	6261582151311131e10
chrUn0003	11124731	11132494	INO80E	1	-	25500	11124731	11132494	8	14329441348695084e12	188715611377536900
chr5	87213871	87224035	INPP1	1	+	25500	87213871	87224035	5	15917777696089752	20320017395413
chr14	70071662	70139403	INPP4A	1	-	25500	70071662	70139403	21	19175133141713518e83	13114911010113708e44
chr17	4300085	4761290	INPP4B	1	-	25500	4300085	4761290	21	11377572636113394e96	13117315211014014e41
chrUn0008	9557549	9764645	INPP5A	1	+	25500	9557549	9764645	15	14759082605887634e65	7444988656104498e17
chr2	172529355	172596282	INPP5B	1	+	25500	172529355	172596282	20	14611707420015145e75	5665921132661669e40
chr5	133587431	133723339	INPP5D	1	+	25500	133587431	133723339	25	12043356977603299e118	13459152746514103e47
chrUn0261	59966	71338	INPP5E	1	+	25500	59966	71338	9	12354625513954657e17	11635995125119154e9
chr11	54414169	54414377	INPP5F	1	+	25500	54414169	54414377	2	187	80122
chrUn0051	2113412	2166507	INPP5F	1	-	25500	2113412	2166507	21	14098802316333638e75	40446727586128696e39
chr25	6256494	6266582	INPP5J	1	-	25500	6256494	6266582	16	11153081331435166e43	10440111068140178e29
chr11	55199185	55213649	INPP5K	1	-	25500	55199185	55213649	8	1579159085719454e15	10713718811010714e7
chrUn0014	7553773	7566860	INPPL1	1	-	25500	7553773	7566860	29	11955902402262717e95	8913167913777152e58
chrUn0072	1033527	1033628	INS	1	-	25500	1033527	1033628	1	1	101
chrUn0072	1023428	1023649	INS-IGF2	1	-	25500	1023428	1023649	1	1	221
chr7	49126603	49239369	INSC	1	+	25500	49126603	49239369	10	12019390735502485e31	35012811312216727e11
chr19	68891812	68897736	INSIG1	1	+	25500	68891812	68897736	4	1402057615884	1791258341
chrUn0021	5791092	5791619	INSIG1	1	-	25500	5791092	5791619	4	1181277403	1316235125
chr5	20712291	20724260	INSIG2	1	-	25500	20712291	20724260	5	114411711580811710	3895167125242
chr2	139114202	139114375	INSL5	1	+	25500	139114202	139114375	1	1	173
chr10	3587037	3587216	INSL6	1	+	25500	3587037	3587216	1	1	179
chr23	46494501	46496097	INSM1	1	+	25500	46494501	46496097	2	1743	50854
chr9	22344586	22346271	INSM2	1	+	25500	22344586	22346271	1	1	1685
chrUn0043	1119689	1266702	INSR	1	-	25500	1119689	1266702	21	14157512968107064e79	35013413115811003e42
chr2	25161170	25174265	INSRR	1	+	25500	25161170	25174265	21	14702108251328406e70	4648330214314323e44
chr12	68592377	68625908	INTS1	1	-	25500	68592377	68625908	47	1.2356039021653231e+212	1131108971110113e116
chr25	34080741	34110323	INTS10	1	+	25500	34080741	34110323	17	17252266310262732e55	12871104137801396e29
chr2	211874213	211880739	INTS11	1	+	25500	211874213	211880739	14	13881050327938909e35	9874236741376521e19
chr6	45731243	45747122	INTS12	1	+	25500	45731243	45747122	6	14439648981241135e6	155152182161146560
chr4	75368578	75397881	INTS13	1	-	25500	75368578	75397881	16	18912566397447564e50	3513714622414918e25
chr17	31338841	31365810	INTS14	1	-	25500	31338841	31365810	11	12434374311937126e32	24565119131146923e14
chr11	41762218	41810150	INTS2	1	+	25500	41762218	41810150	24	12923387074848244e95	3028611313117025e52
chr2	28202144	28234860	INTS3	1	-	25500	28202144	28234860	29	11895388181266241e107	74155711011645e58
chr7	25905361	26036055	INTS4	1	-	25500	25905361	26036055	22	134966491685888e91	17611914615853136e43
chrUn0007	6844550	6848871	INTS5	1	+	25500	6844550	6848871	2	11344	772978
chr16	12045534	12149304	INTS6	1	+	25500	12045534	12149304	18	11464175755530656e72	11014992182125156e33
chrUn0021	5532018	5600348	INTS6L	1	-	25500	5532018	5600348	16	1130277429006002e54	1042429295143206e27
chrUn0075	527749	623978	INTS7	1	-	25500	527749	623978	20	15647752917773235e77	2541859813465101e39
chr15	44674017	44725641	INTS8	1	+	25500	44674017	44725641	24	11686403045006121e94	12817314371501787e45
chr25	20435976	20564153	INTS9	1	+	25500	20435976	20564153	16	11555119728305619e64	12562801048912207e26
chr6	18898218	18972710	INTU	1	-	25500	18898218	18972710	16	11731532092561068e56	10715817989239242e26
chr10	68240454	68391718	INVS	1	-	25500	68240454	68391718	16	1322397209900172e59	1012391673592812e32
chr19	20687369	20724387	IP6K1	1	+	25500	20687369	20724387	5	12834531848358232e4	224200182176527
chr19	21622695	21629867	IP6K2	1	+	25500	21622695	21629867	5	12103321760306672	227221176170500
chrUn0035	2228708	2241998	IP6K3	1	+	25500	2228708	2241998	5	171148685999112830	197158179170443
chr18	42406912	42463356	IPMK	1	-	25500	42406912	42463356	5	13004127414463457e3	6208017389188
chr3	139454184	139670385	IPO11	1	-	25500	139454184	139670385	25	13580246982900702e123	16183711191049577e46
chr2	165830423	165848972	IPO13	1	-	25500	165830423	165848972	18	11456248583283617e55	4718289595395138e31
chrUn0034	2845243	2855865	IPO4	1	-	25500	2845243	2855865	27	1100211911961228e92	5610412820914615e55
chr2	37794304	37838358	IPO5	1	-	25500	37794304	37838358	23	1153834364684537e87	8614022720912254e46
chr7	43273471	43332775	IPO7	1	+	25500	43273471	43332775	26	11440116832204885e109	8383137161140779e48
chr4	79173890	79247810	IPO8	1	-	25500	79173890	79247810	25	18695201758316517e100	9511320020022193e45
chr21	5883276	5938523	IPO9	1	+	25500	5883276	5938523	22	11981320087209264e89	16159892008986118e44
chr2	163830356	163865301	IPP	1	+	25500	163830356	163865301	8	1463112287130852e19	29341614616713112e7
chrUn0037	2119494	2195566	IPPK	1	+	25500	2119494	2195566	11	12298124920277905e34	8062125895968279e10
chrUn0073	480908	516455	IQANK1	1	-	25500	480908	516455	8	12233767742038347e12	1768013411014612e7
chr5	136838094	136981537	IQCA1	1	-	25500	136838094	136981537	14	12915127242345335e53	892391738317911e23
chr19	62787875	62807612	IQCA1L	1	-	25500	62787875	62807612	12	1.6381240340546628e+48	10723617611086978e15
chr1	15257540	15325729	IQCB1	1	-	25500	15257540	15325729	11	11310541911860208e32	22114612814914304e14
chr2	178951391	178953325	IQCC	1	-	25500	178951391	178953325	4	15659631789	53674119146
chrUn0006	10454481	10460659	IQCD	1	+	25500	10454481	10460659	4	1278044685937	64724268242
chr12	69796894	69823213	IQCE	1	-	25500	69796894	69823213	8	12421183146726849e13	5613747776811372e3
chr19	18726750	18727202	IQCF1	1	+	25500	18726750	18727202	2	158	29395
chr19	18776763	18777116	IQCF2	1	-	25500	18776763	18777116	1	1	353
chr19	18804040	18804393	IQCF3	1	-	25500	18804040	18804393	2	1250	215104
chr19	18827369	18827626	IQCF5	1	-	25500	18827369	18827626	2	1124	107134
chr19	18871516	18871836	IQCF6	1	+	25500	18871516	18871836	1	1	320
chr1	19996032	20034412	IQCG	1	+	25500	19996032	20034412	7	13952404870022093e11	982613413120013600
chr17	33015073	33258059	IQCH	1	+	25500	33015073	33258059	12	14899993895125936e48	12511612555162837e17
chr26	75560804	75582389	IQCJ-SCHIP1	1	+	25500	75560804	75582389	3	11041821452	5389134
chrUn0003	1475377	1575198	IQCK	1	+	25500	1475377	1575198	5	14676046953655206e4	92506886149
chr17	12519887	12916742	IQCM	1	-	25500	12519887	12916742	6	11542091669213947e14	1641431461417080
chr2	213557851	213567912	IQCN	1	+	25500	213557851	213567912	5	142462898779958	3055013138104
chr17	50425340	50523878	IQGAP1	1	+	25500	50425340	50523878	36	11835284113212734e158	5395158775068111e80
chr3	125293490	125567165	IQGAP2	1	-	25500	125293490	125567165	33	15454702194741124e152	11310413716121586e71
chr2	25447190	25483262	IQGAP3	1	+	25500	25447190	25483262	35	13085383952366105e145	8615280746811318e77
chr19	33776076	33837805	IQSEC1	1	-	25500	33776076	33837805	12	11447713681811426e36	14953176161981251e18
chrUn0018	1451928	1532924	IQSEC2	1	-	25500	1451928	1532924	16	16082355335158048e52	7412215598122143e28
chrUn0018	1480981	1492095	IQSEC2	1	-	25500	1480981	1492095	2	110987	98128
chr4	49695530	49812812	IQSEC3	1	-	25500	49695530	49812812	15	13346659110061136e52	30810195158981257e24
chr8	109802218	109869147	IQUB	1	-	25500	109802218	109869147	10	14928149352072532e28	16418824517617316e13
chrX	118044533	118051505	IRAK1	1	-	25500	118044533	118051505	12	16158851666367542e26	11322432176351314e16
chr1	115811482	115853694	IRAK1BP1	1	+	25500	115811482	115853694	4	1245434170541941	31168125272
chr19	39765823	39852712	IRAK2	1	-	25500	39765823	39852712	11	110984349193292e34	10729020013726111e13
chr4	114704996	114778325	IRAK3	1	+	25500	114704996	114778325	8	12670737746463999e19	12818515211320063e6
chr4	87999665	88017897	IRAK4	1	+	25500	87999665	88017897	10	12370322238945226e23	16114618215865115e11
chr17	43695812	43749299	IREB2	1	-	25500	43695812	43749299	21	1210453215531629e77	10718212214614384e42
chr3	81836474	81841598	IRF1	1	-	25500	81836474	81841598	8	1445141419502317e12	1221445012592177e4
chr20	78576167	78641516	IRF2	1	-	25500	78576167	78641516	6	11110523879349592e9	471641161799886
chr13	98847605	98849355	IRF2BP1	1	+	25500	98847605	98849355	2	1612	6081139
chr22	36962723	36964278	IRF2BP2	1	-	25500	36962723	36964278	3	12131326	209499230
chr13	95761686	95766243	IRF3	1	-	25500	95761686	95766243	4	1189823944394	179386194164
chr1	38854135	38868127	IRF4	1	+	25500	38854135	38868127	8	11465255333105353e14	21518583143107358e6
chr8	114962274	114969695	IRF5	1	+	25500	114962274	114969695	7	14115545655705866e8	1941881108638612e4
chr21	16279038	16291230	IRF6	1	-	25500	16279038	16291230	8	1174526724107426e14	22411639213720127e6
chrUn0152	87843	90754	IRF7	1	-	25500	87843	90754	5	123543724992754	152119308116158
chr20	48903953	48922502	IRF8	1	+	25500	48903953	48922502	7	16376100901207016e13	1731948695386115800
chrUn0034	2830358	2833861	IRF9	1	+	25500	2830358	2833861	4	151220973391	179173344113
chr13	101846024	101847364	IRGC	1	-	25500	101846024	101847364	1	1	1340
chr3	7156968	7157339	IRGM	1	+	25500	7156968	7157339	2	1187	158185
chr3	40833012	40833473	IRGM	1	+	25500	40833012	40833473	2	1343	281119
chr13	101973811	101977136	IRGQ	1	+	25500	101973811	101977136	3	120132541	521494785
chr5	127777941	127781659	IRS1	1	-	25500	127777941	127781659	2	11320	8452399
chr26	7304864	7308682	IRS2	1	+	25500	7304864	7308682	10	1127511108715762e19	11033852446438388e12
chrX	94331207	94335020	IRS4	1	-	25500	94331207	94335020	13	13254247601930224e29	1108631411151342e22
chr3	197147748	197152454	IRX1	1	+	25500	197147748	197152454	5	12973319842944654	1881588067153
chr3	196024698	196027668	IRX2	1	-	25500	196024698	196027668	4	1101512312744	707179188227
chr20	18346972	18349208	IRX3	1	-	25500	18346972	18349208	7	15077839901716203e5	53651946081678400
chr3	194781745	194785800	IRX4	1	-	25500	194781745	194785800	7	13286731512168229e6	2933321341341405e4
chr20	18973996	18976419	IRX5	1	+	25500	18973996	18976419	4	1128015111972	248158173452
chr20	19353428	19356598	IRX6	1	+	25500	19353428	19356598	5	1951125413952620	26611089164551
chr9	61643067	61643801	ISCA2	1	+	25500	61643067	61643801	2	1562	128173
chr1	5963414	5963877	ISCU	1	-	25500	5963414	5963877	1	1	463
chrUn0006	2672435	2680774	ISCU	1	-	25500	2672435	2680774	5	12266482363868224	8086110113116
chr17	52738597	52741902	ISG20	1	-	25500	52738597	52741902	2	13109	110197
chr2	25293011	25297298	ISG20L2	1	+	25500	25293011	25297298	4	123228684172	227482197116
chr3	152514001	152523129	ISL1	1	-	25500	152514001	152523129	5	12368384060028944	113155287260185
chr17	42794927	42800107	ISL2	1	-	25500	42794927	42800107	7	15511343346636114e7	11316728714310414e3
chr17	39841274	39843624	ISLR2	1	+	25500	39841274	39843624	4	1159617211794	7679571557
chr23	37606222	37719269	ISM1	1	+	25500	37606222	37719269	6	18447194516999805e11	13723626614389516
chr9	64728686	64737246	ISM2	1	-	25500	64728686	64737246	4	1224883288484	51514312277
chr3	78306919	78324723	ISOC1	1	+	25500	78306919	78324723	6	110487107151085e11	305987768116143
chr13	87245563	87248766	ISOC2	1	+	25500	87245563	87248766	3	12333139	10120965
chr8	58814186	59125424	ISPD	1	+	25500	58814186	59125424	8	11470822621648296e22	11926314610744801e5
chr20	35830069	35837297	IST1	1	-	25500	35830069	35837297	8	12854357547315412e12	19795200110838616e3
chr4	166280449	166300790	ISX	1	+	25500	166280449	166300790	3	11710520223	107131119
chr19	33392923	33409917	ISY1	1	+	25500	33392923	33409917	8	11211145497671175e16	50624411612212e6
chr15	45302989	45304012	ISY1	1	-	25500	45302989	45304012	2	1761	194263
chr2	213367473	213369647	ISYNA1	1	+	25500	213367473	213369647	9	12256518991240147e13	1311911522121641e9
chr23	19952422	20041005	ITCH	1	-	25500	19952422	20041005	22	18448126991391714e88	9571951041221375e40
chr20	6218617	6460013	ITFG1	1	+	25500	6218617	6460013	14	1273025879800631e59	1497492809517015e18
chr4	50053018	50073152	ITFG2	1	+	25500	50053018	50073152	9	18437913013079137e22	9595411491017711e7
chr3	150677919	150823250	ITGA1	1	-	25500	150677919	150823250	24	15600129631599332e103	4111611010489831e51
chrUn0055	1446344	1458712	ITGA10	1	-	25500	1446344	1458712	28	1360765209826933e97	6211395113113868e59
chr17	34057073	34215646	ITGA11	1	-	25500	34057073	34215646	27	14401463471778595e112	116921101106875e57
chr3	150514336	150600436	ITGA2	1	-	25500	150514336	150600436	24	1765119601393914e98	681161101041078e51
chr11	24894648	24908145	ITGA2B	1	+	25500	24894648	24908145	18	11740196621732762e57	11011974167475624e32
chr11	32096494	32123598	ITGA3	1	+	25500	32096494	32123598	23	18035851810767124e92	20611647248862097e42
chr5	78428411	78523736	ITGA4	1	+	25500	78428411	78523736	21	17421861418820193e82	1971191071256812e40
chr4	99474497	99496789	ITGA5	1	-	25500	99474497	99496789	26	17331424230936058e91	8011910711010711e51
chr5	69281013	69364602	ITGA6	1	+	25500	69281013	69364602	25	139099412634289e106	18212280254131122e49
chr4	103760996	103782060	ITGA7	1	-	25500	103760996	103782060	27	12185239427235393e101	22712598113131177e53
chr4	32348766	32572798	ITGA8	1	+	25500	32348766	32572798	27	17592234527793386e126	1011319812559471e53
chr24	24396530	24782877	ITGA9	1	+	25500	24396530	24782877	27	12223124107309439e128	17056107122688667e51
chr11	57850384	57903942	ITGAE	1	-	25500	57850384	57903942	18	15861711612231124e67	9895866598128122e31
chrUn0003	11651350	11692840	ITGAL	1	+	25500	11651350	11692840	21	11566307333428661e79	10468116131131146e40
chrUn0003	12558450	12576011	ITGAM	1	+	25500	12558450	12576011	6	15211474108271741e6	1281461041289520
chr5	83497578	83600227	ITGAV	1	+	25500	83497578	83600227	28	11576836692506623e123	18213192104564399e55
chrUn0003	12502431	12638372	ITGAX	1	+	25500	12502431	12638372	6	13970568259226223e6	891131288014368
chrUn0003	12619757	12684487	ITGAX	1	+	25500	12619757	12684487	11	1394450885690623e30	8913115210714316e15
chrUn0028	3962866	3993591	ITGB1	1	+	25500	3962866	3993591	14	12348482259071341e46	7722117023914393e22
chr12	21875006	21881525	ITGB1BP1	1	-	25500	21875006	21881525	6	17541463360952418e3	65155711527471
chrX	57249526	57252612	ITGB1BP2	1	+	25500	57249526	57252612	10	11432811212160721e18	53561437171981125e6
chrUn0005	12124771	12161801	ITGB2	1	-	25500	12124771	12161801	14	13891609416226161e47	5916710168206241e22
chr11	22670830	22704520	ITGB3	1	-	25500	22670830	22704520	15	11206587384809534e50	59164110952274256e22
chr2	143028027	143028564	ITGB3BP	1	+	25500	143028027	143028564	2	1446	7792
chr11	9792087	9819422	ITGB4	1	-	25500	9792087	9819422	26	12511016231144816e98	16418815511013125e55
chr1	18786654	18909156	ITGB5	1	-	25500	18786654	18909156	13	1736226115003403e45	9217011622442813e19
chr5	56339915	56421989	ITGB6	1	-	25500	56339915	56421989	14	1670913691190222e49	9216711998218419e21
chr4	98321185	98329705	ITGB7	1	-	25500	98321185	98329705	12	13798881193165643e26	8015516421822495e17
chr8	54803764	54855440	ITGB8	1	-	25500	54803764	54855440	14	12324365576691636e44	1221618020040114e20
chr26	16273119	16535257	ITGBL1	1	-	25500	16273119	16535257	11	1126691992202598e39	8911314611614613e15
chr19	17855252	17869800	ITIH1	1	-	25500	17855252	17869800	17	1257144125153926e54	12811017014611317e32
chr4	41603420	41642344	ITIH2	1	-	25500	41603420	41642344	17	11583257735114111e60	14611017319710719e34
chr19	17838377	17849483	ITIH3	1	-	25500	17838377	17849483	17	14576951578221746e49	1281101462061132e35
chr19	17811974	17832207	ITIH4	1	+	25500	17811974	17832207	15	12015228729133841e44	16115511612511625e27
chr4	41700939	41801410	ITIH5	1	+	25500	41700939	41801410	12	1233502458430837e41	4716410124816712e19
chrUn0018	3984235	3994087	ITIH6	1	+	25500	3984235	3994087	7	11239215124312702e8	1732031042065392400
chr3	33194102	33267713	ITK	1	-	25500	33194102	33267713	14	13976418554757635e44	15811962188170772e20
chr2	19982276	19987051	ITLN2	1	+	25500	19982276	19987051	5	1589111922004627	24815511998149
chrX	67108449	67113788	ITM2A	1	-	25500	67108449	67113788	6	123957092313835230	86149110197131100
chr11	50250658	50251036	ITM2B	1	-	25500	50250658	50251036	2	1302	9577
chr16	16474319	16481742	ITM2B	1	-	25500	16474319	16481742	5	11112180749217296	83149110206128
chr5	131518757	131521653	ITM2C	1	+	25500	131518757	131521653	4	1136620182811	19411015286
chr23	26726828	26734369	ITPA	1	+	25500	26726828	26734369	6	12313246331455321e4	6556539212283
chr9	80974792	81157850	ITPK1	1	-	25500	80974792	81157850	8	16945118441966532e19	3411616816198119e5
chrUn0002	11095447	11103366	ITPKA	1	+	25500	11095447	11103366	7	16255643467477157e8	4799821520610171e3
chr22	50329353	50437190	ITPKB	1	+	25500	50329353	50437190	12	12296649401570179e35	22138926621265135e16
chrUn0030	3856948	3875733	ITPKC	1	+	25500	3856948	3875733	9	1466829653410847e20	323356257952152e10
chr19	45703281	46060236	ITPR1	1	-	25500	45703281	46060236	56	Inf	8615816116414086e141
chr4	74732853	75254916	ITPR2	1	-	25500	74732853	75254916	54	Inf	8615816116412896e135
chrUn0035	2272079	2355027	ITPR3	1	-	25500	2272079	2355027	57	153618662714374e248	6516116116412811e141
chr18	17157400	17159019	ITPRIP	1	+	25500	17157400	17159019	4	13978441303	341416422317
chrUn0057	1538514	1540166	ITPRIPL1	1	+	25500	1538514	1540166	1	1	1652
chrUn0003	1019868	1020476	ITPRIPL2	1	-	25500	1019868	1020476	1	1	608
chr21	22110835	22278629	ITSN1	1	-	25500	22110835	22278629	38	14235488553416668e178	14617383831162106e86
chr12	39895794	40041372	ITSN2	1	-	25500	39895794	40041372	37	1725134334934466e172	15517383831192154e80
chrUn0002	10045892	10061796	IVD	1	+	25500	10045892	10061796	12	12894320084269263e34	86895017092135e14
chr2	30290174	30290410	IVL	1	-	25500	30290174	30290410	1	1	236
chr22	17859300	17871722	IVNS1ABP	1	+	25500	17859300	17871722	13	15148172085258042e35	107173741731251e23
chr5	13917087	13950552	IWS1	1	-	25500	13917087	13950552	13	14372728481659937e40	12811059107116132e18
chr1	195090632	195116274	IYD	1	+	25500	195090632	195116274	5	11734319778224849e4	167191158161179
chr13	94782471	94786014	IZUMO1	1	-	25500	94782471	94786014	4	13826463410	14910180134
chr7	20021744	20024426	IZUMO1R	1	-	25500	20021744	20024426	3	110592546	272194137
chr13	93878929	93879159	IZUMO2	1	+	25500	93878929	93879159	1	1	230
chr10	83988577	83990987	IZUMO3	1	+	25500	83988577	83990987	2	12277	203134
chrUn0060	1490343	1491473	IZUMO4	1	+	25500	1490343	1491473	4	13014711054	185837477
chr6	17773112	17814280	JADE1	1	-	25500	17773112	17814280	10	14781114851553415e28	8961195241131614e12
chr3	59831344	59870371	JADE2	1	-	25500	59831344	59870371	11	1221478851389316e33	8121225046711619e14
chrX	42541631	42642055	JADE3	1	+	25500	42541631	42642055	13	15510655188582535e40	8071110173170114e21
chr23	34495506	34533192	JAG1	1	-	25500	34495506	34533192	25	11345166220092329e91	45814013123311e55
chr9	93889870	93899174	JAG2	1	-	25500	93889870	93899174	14	12023137171453218e33	18886179158125898e21
chr19	40049869	40052215	JAGN1	1	-	25500	40049869	40052215	2	12261	46186
chr2	141250138	141313343	JAK1	1	+	25500	141250138	141313343	22	14204223532474331e88	20012216134717618e45
chr10	3599169	3660947	JAK2	1	-	25500	3599169	3660947	23	13471974348740405e85	10411311617311922e51
chr2	213915353	213930465	JAK3	1	+	25500	213915353	213930465	22	18261291205925435e76	18212510714622708e48
chrUn0108	587708	656907	JAKMIP1	1	-	25500	587708	656907	13	1202932715327651e45	20368655310116763e17
chr3	44949922	45008015	JAKMIP2	1	+	25500	44949922	45008015	19	1124601700719149e75	12849720998146147e29
chrUn0008	9232857	9283836	JAKMIP3	1	+	25500	9232857	9283836	14	1162852074522498e50	13449721511913138e19
chr21	30552980	30567356	JAM2	1	-	25500	30552980	30567356	5	1514083461233914400	10798203152107
chr14	31865249	31877150	JAM3	1	+	25500	31865249	31877150	6	15514637523265798e4	6811015220398125
chr14	8827335	8846007	JAML	1	-	25500	8827335	8846007	5	16674143301608819e3	13421522410741
chr1	59508439	59825083	JARID2	1	+	25500	59508439	59825083	21	11326511683842265e104	4413414017017623e44
chr8	47036482	47194334	JAZF1	1	+	25500	47036482	47194334	4	199109151149157700	71197170173
chr1	55980639	55980824	JAZF1	1	-	25500	55980639	55980824	1	1	185
chr4	16073518	16110630	JCAD	1	-	25500	16073518	16110630	7	1343126423922521e9	30545811008037437e3
chr6	86752975	86758631	JCHAIN	1	+	25500	86752975	86758631	3	146975457	11380200
chr9	62581734	62612918	JDP2	1	+	25500	62581734	62612918	3	12380931003	200104182
chr14	14148630	14225973	JHY	1	+	25500	14148630	14225973	9	11577141086530859e24	23051811337714627e9
chr9	46358533	46374326	JKAMP	1	+	25500	46358533	46374326	6	16455859856113625e5	9215220917374212
chr18	47787251	48050485	JMJD1C	1	-	25500	47787251	48050485	28	13905347673410371e117	891281761401221e66
chrUn0039	2376407	2382922	JMJD4	1	-	25500	2376407	2382922	6	17711637240158e6	1.1314626612816419e+17
chr11	8863301	8869687	JMJD6	1	+	25500	8863301	8869687	5	11580346248886244	383290128140143
chrUn0002	11472903	11475636	JMJD7	1	+	25500	11472903	11475636	6	1241866176023742500	155242569215883
chr12	50017991	50018272	JMJD8	1	-	25500	50017991	50018272	2	1148	71134
chr3	122359906	122459919	JMY	1	-	25500	122359906	122459919	13	12711295158376798e39	19735227311957726e19
chrUn0009	6879261	6889507	JOSD1	1	+	25500	6879261	6889507	4	19016930910149	18212819498
chr13	93561956	93562358	JOSD2	1	+	25500	93561956	93562358	3	154305	4114098
chr15	24063183	24148940	JPH1	1	-	25500	24063183	24148940	7	16363684019521792e12	7746717011052723e3
chr23	10202753	10286628	JPH2	1	+	25500	10202753	10286628	7	13442235152802367e14	3.7766562119554483e+17
chr20	50391075	50445177	JPH3	1	+	25500	50391075	50445177	8	11041045161487514e19	38077310734410475e5
chrUn0034	2239101	2246159	JPH4	1	-	25500	2239101	2246159	5	11048116818936680	8092419113380
chr11	10285978	10302629	JPT1	1	+	25500	10285978	10302629	4	17690875916500	56146110152
chr12	50937776	50946206	JPT2	1	+	25500	50937776	50946206	3	136258276	152146155
chr7	17729768	17731339	JRKL	1	-	25500	17729768	17731339	1	1	1571
chrUn0060	660370	663421	JSRP1	1	+	25500	660370	663421	4	1173626272876	77116137176
chr2	27995638	27996261	JTB	1	+	25500	27995638	27996261	2	1469	77155
chr2	148931692	148932678	JUN	1	+	25500	148931692	148932678	1	1	986
chr2	220053173	220054213	JUNB	1	-	25500	220053173	220054213	1	1	1040
chr11	26931870	26946619	JUP	1	+	25500	26931870	26946619	13	11236174527983846e36	1462662362031432e21
chr1	18056280	18752608	KALRN	1	+	25500	18056280	18752608	57	Inf	6574113194512123e138
chr10	7738865	7777119	KANK1	1	-	25500	7738865	7777119	11	1200626754337653e31	5998203143215893e16
chr2	222332615	222349546	KANK2	1	+	25500	222332615	222349546	10	18831130512391125e27	863305104155809e12
chrUn0043	2434797	2441647	KANK3	1	-	25500	2434797	2441647	9	11685025078574562e14	892031402308698e9
chr2	144422492	144454013	KANK4	1	+	25500	144422492	144454013	12	13167931303157638e31	2752634762603411e18
chr11	22904521	23041155	KANSL1	1	+	25500	22904521	23041155	15	16768288595911098e63	602614140101652e28
chr5	107102484	107206817	KANSL1L	1	-	25500	107102484	107206817	14	16423675498777018e46	5916712812211612e24
chr4	93726811	93751626	KANSL2	1	-	25500	93726811	93751626	10	19126137104921128e26	12811925792170158e11
chrUn0057	1767811	1806786	KANSL3	1	-	25500	1767811	1806786	20	14951248222431168e69	13722410412538196e37
chr20	38585010	38602240	KARS	1	-	25500	38585010	38602240	15	16841931235832767e42	8614312589831734e24
chr23	43748556	43799705	KAT14	1	+	25500	43748556	43799705	11	11102076159122193e31	1071131131221824e17
chr11	26654040	26663841	KAT2A	1	+	25500	26654040	26663841	19	14779261180154714e54	3291221468618219e36
chr24	7565262	7637358	KAT2B	1	+	25500	7565262	7637358	16	1129881808619551e60	125146921791941e30
chrUn0007	3777025	3783396	KAT5	1	-	25500	3777025	3783396	13	1224442264928214e31	10480155951408923e15
chr25	35216447	35328008	KAT6A	1	+	25500	35216447	35328008	19	15769762199629164e80	5991071168312852e39
chr18	59736244	59951026	KAT6B	1	+	25500	59736244	59951026	19	11462351591891592e92	6201071168013493e39
chr11	31854364	31877262	KAT7	1	+	25500	31854364	31877262	14	1164832166764998e46	1461762398389981e21
chrUn0003	12271046	12280507	KAT8	1	+	25500	12271046	12280507	10	11502165652995449e20	20971173531648918e8
chr1	194293831	194317497	KATNA1	1	-	25500	194293831	194317497	10	11546198627226877e23	19712513412515807e12
chr26	19983287	20062282	KATNAL1	1	+	25500	19983287	20062282	9	12111290224649558e23	1611581761041581e11
chr13	51384299	51474516	KATNAL2	1	+	25500	51384299	51474516	15	13969446555480643e54	5071161441109878e21
chr20	21975339	21996084	KATNB1	1	+	25500	21975339	21996084	17	1403773691438016e63	41125116988311343e27
chrUn0002	1861151	1869046	KATNBL1	1	+	25500	1861151	1869046	7	12510552163466494e8	11928111650898692
chr18	20177229	20179596	KAZALD1	1	-	25500	20177229	20179596	4	12845161883	92149155485
chr2	197065415	198568131	KAZN	1	-	25500	197065415	198568131	16	12292145111604016e64	15811016198227205e28
chr12	8556264	8557667	KBTBD11	1	-	25500	8556264	8557667	3	1178877	158539527
chr19	32153202	32226800	KBTBD12	1	+	25500	32153202	32226800	5	1913111594568617e4	1061275152197179
chr17	30885159	30886519	KBTBD13	1	+	25500	30885159	30886519	2	1273	1011088
chr8	42060910	42070232	KBTBD2	1	+	25500	42060910	42070232	3	153117806	1671701517
chr7	7249008	7257040	KBTBD3	1	+	25500	7249008	7257040	3	164387770	2301292263
chr7	81582974	81585751	KBTBD4	1	-	25500	81582974	81585751	3	113122149	857122629
chr16	25894036	25896072	KBTBD7	1	+	25500	25894036	25896072	5	13977039491246	299245233215791
chr19	61271400	61280276	KBTBD8	1	-	25500	61271400	61280276	4	1346539598668	461266521209
chrUn0019	3439157	3471288	KCMF1	1	-	25500	3439157	3471288	6	16997946012046223e7	260281173101140160
chr4	52512982	52514466	KCNA1	1	+	25500	52512982	52514466	1	1	1484
chr2	86176983	86178509	KCNA10	1	-	25500	86176983	86178509	3	12471396	2061121131
chr2	86293993	86296726	KCNA2	1	-	25500	86293993	86296726	2	11247	741487
chr2	86385517	86387013	KCNA3	1	-	25500	86385517	86387013	2	1592	542905
chr7	63695666	63697627	KCNA4	1	-	25500	63695666	63697627	2	11468	1463494
chr4	52687454	52689259	KCNA5	1	+	25500	52687454	52689259	3	11811180	41956626
chr4	52384773	52386296	KCNA6	1	+	25500	52384773	52386296	4	12355501009	167284380515
chr13	95086516	95087335	KCNA7	1	-	25500	95086516	95087335	3	1464713	46150107
chr26	72515555	72893285	KCNAB1	1	+	25500	72515555	72893285	14	1150771275785301e63	2722184141804148e16
chr2	206523647	206588344	KCNAB2	1	-	25500	206523647	206588344	14	11492224532713489e43	8986809511986864e13
chr11	62437594	62443718	KCNAB3	1	-	25500	62437594	62443718	11	13696428601041132e21	8083119951198685e10
chr23	5144267	5239406	KCNB1	1	+	25500	5144267	5239406	3	19313494997	5661829143
chr15	22340292	22767229	KCNB2	1	+	25500	22340292	22767229	2	1424785	5782153
chr7	51779257	51821870	KCNC1	1	+	25500	51779257	51821870	3	127941652	155284962
chr4	124929868	125174477	KCNC2	1	-	25500	124929868	125174477	5	1557378208120244200	137161257626407
chr2	85787130	85811352	KCNC4	1	+	25500	85787130	85811352	4	1138191679824170	67793520653
chrX	44775032	44779959	KCND1	1	-	25500	44775032	44779959	6	19401454181020238e3	14024898831341120
chr8	106495296	107055095	KCND2	1	+	25500	106495296	107055095	6	15374155514555526e14	11151618095239176
chr2	87765159	88038907	KCND3	1	-	25500	87765159	88038907	7	11010259742414683e11	2002455689981611300
chr21	21475061	21475444	KCNE1	1	+	25500	21475061	21475444	1	1	383
chr21	21558935	21559294	KCNE2	1	-	25500	21558935	21559294	1	1	359
chrUn0014	2965244	2965558	KCNE3	1	+	25500	2965244	2965558	2	1106	98209
chr5	120427947	120428462	KCNE4	1	+	25500	120427947	120428462	1	1	515
chrX	95094685	95095107	KCNE5	1	-	25500	95094685	95095107	3	1100271	95119152
chr12	23774741	23776222	KCNF1	1	+	25500	23774741	23776222	1	1	1481
chrUn0011	1116663	1122944	KCNG1	1	-	25500	1116663	1122944	4	16155005725	53707212557
chr13	82421070	82439704	KCNG2	1	+	25500	82421070	82439704	6	11354291788218124e5	80242176173335170
chr27	30122070	30122711	KCNG3	1	-	25500	30122070	30122711	1	1	641
chr20	47411195	47434976	KCNG4	1	-	25500	47411195	47434976	3	12320423423	686176359
chr21	17851163	18589212	KCNH1	1	-	25500	17851163	18589212	12	11449241875351953e50	8542002481974349e18
chr19	62500337	62533897	KCNH2	1	-	25500	62500337	62533897	17	11547207223483028e56	14018218527253184e31
chr4	94560345	94576256	KCNH3	1	+	25500	94560345	94576256	16	1141321443310384e51	7123313713421218e30
chr11	26605199	26624444	KCNH4	1	+	25500	26605199	26624444	12	11993254728214624e34	7123614611916119e18
chr9	49572112	49909694	KCNH5	1	-	25500	49572112	49909694	12	19017157686207128e45	8634419725119741e18
chr11	21070932	21091344	KCNH6	1	-	25500	21070932	21091344	11	11496383890309427e30	28715819425119734e15
chr5	58774017	59336005	KCNH7	1	-	25500	58774017	59336005	15	11944988715218303e57	26619116725465206e26
chr24	6615547	7063205	KCNH8	1	+	25500	6615547	7063205	16	11317821656772216e74	7423013112223919e30
chr3	17456414	17766425	KCNIP1	1	-	25500	17456414	17766425	9	13162413312398132e23	4468981077168125e5
chr3	17943354	17943440	KCNIP1	1	-	25500	17943354	17943440	1	1	86
chr18	19459106	19475925	KCNIP2	1	+	25500	19459106	19475925	8	1141951494015424e20	7450125687110709e3
chrUn0057	1129490	1213507	KCNIP3	1	+	25500	1129490	1213507	6	17380974303746624e9	1551256871101101
chr6	141530869	141530928	KCNIP4	1	+	25500	141530869	141530928	1	1	59
chr6	142791104	142958982	KCNIP4	1	+	25500	142791104	142958982	8	1285101465191564e26	10112268711071015e3
chr14	24586232	24587347	KCNJ1	1	-	25500	24586232	24587347	1	1	1115
chr2	21030200	21031297	KCNJ10	1	+	25500	21030200	21031297	1	1	1097
chr7	51428969	51430138	KCNJ11	1	-	25500	51428969	51430138	2	1328	287842
chr13	94450373	94452008	KCNJ14	1	+	25500	94450373	94452008	2	11034	698602
chrUn0005	3255164	3256288	KCNJ15	1	+	25500	3255164	3256288	1	1	1124
chr11	15459299	15460570	KCNJ16	1	-	25500	15459299	15460570	3	12051243	194100729
chrUn0027	1010856	1012121	KCNJ18	1	+	25500	1010856	1012121	3	1349520	341137746
chr11	15420225	15421505	KCNJ2	1	-	25500	15420225	15421505	1	1	1280
chr5	50731367	50883171	KCNJ3	1	+	25500	50731367	50883171	4	16810733151221	56622215584
chrUn0009	7176403	7177734	KCNJ4	1	+	25500	7176403	7177734	1	1	1331
chr14	24705944	24711690	KCNJ5	1	+	25500	24705944	24711690	2	15430	938317
chrUn0005	2290070	2406794	KCNJ6	1	-	25500	2290070	2406794	2	1115808	323917
chr4	70019312	70025808	KCNJ8	1	-	25500	70019312	70025808	3	11036126	100797371
chr22	35895041	35949138	KCNK1	1	+	25500	35895041	35949138	4	12714988953847	23683398251
chr9	76285011	76370778	KCNK10	1	-	25500	76285011	76370778	6	12541689951343643e7	617143185161119200
chr27	35950851	35999201	KCNK12	1	-	25500	35950851	35999201	4	146856247962	10789422389
chr9	78187346	78301282	KCNK13	1	+	25500	78187346	78301282	2	1113047	305890
chr23	9645578	9648873	KCNK15	1	-	25500	9645578	9648873	4	1913973015	56197278281
chr1	77088427	77094288	KCNK16	1	-	25500	77088427	77094288	5	1572149527005653	143164173113209
chr1	77063132	77086431	KCNK17	1	-	25500	77063132	77086431	6	15591931036915068e5	20221176152101228
chrUn0010	2524821	2663050	KCNK2	1	+	25500	2524821	2663050	6	13550386306894422e10	311119164185140350
chr12	43094675	43135192	KCNK3	1	+	25500	43094675	43135192	3	13960140150	212530368
chrUn0007	5173913	5180000	KCNK4	1	-	25500	5173913	5180000	8	1302129819502319e12	299681411851615e6
chr1	76949659	76996494	KCNK5	1	-	25500	76949659	76996494	6	13644360476664526e4	356494164167110140
chrUn0030	1515661	1525275	KCNK6	1	+	25500	1515661	1525275	3	189499550	32039565
chrUn0007	3896449	3899297	KCNK7	1	+	25500	3896449	3899297	3	119892655	317398194
chr15	86811349	86904173	KCNK9	1	-	25500	86811349	86904173	3	119392622	182638203
chr18	62025905	62938681	KCNMA1	1	-	25500	62025905	62938681	32	1986018364206876e164	15224811618813488e65
chr3	17909588	17916880	KCNMB1	1	+	25500	17909588	17916880	3	116457024	131170269
chr26	56242917	56284824	KCNMB2	1	+	25500	56242917	56284824	4	1215882463441627	56170197281
chr26	56623619	56631457	KCNMB3	1	-	25500	56623619	56631457	3	117417687	365194152
chr4	119509181	119591997	KCNMB4	1	+	25500	119509181	119591997	3	12386982650	335125167
chr2	213773388	213787302	KCNN1	1	-	25500	213773388	213787302	7	11922308363801233e11	1281101434199219e4
chr3	61390337	61549791	KCNN2	1	+	25500	61390337	61549791	9	1253111147587125e27	17023092419143112e8
chr2	27016970	27199281	KCNN3	1	+	25500	27016970	27199281	10	11782535886811324e31	1225067192419144e10
chr13	101786210	101797470	KCNN4	1	+	25500	101786210	101797470	7	11688440171837727e9	9242813711011367e3
chrUn0049	747947	783467	KCNQ2	1	+	25500	747947	783467	14	14211616297733683e44	1251701311109296e22
chr15	80248638	80607684	KCNQ3	1	-	25500	80248638	80607684	14	16831113711477113e49	7318695131101204e21
chr2	169566928	169587192	KCNQ4	1	-	25500	169566928	169587192	11	13171516112392145e32	12892221167599205e12
chr1	109452158	110075898	KCNQ5	1	+	25500	109452158	110075898	15	11753979574533577e65	7722789125176128e24
chr16	14166303	14170872	KCNRG	1	-	25500	14166303	14170872	3	140164289	236269281
chr23	9315757	9319577	KCNS1	1	+	25500	9315757	9319577	4	17528663369	749104122452
chr15	48262954	48264382	KCNS2	1	+	25500	48262954	48264382	2	180	771349
chr12	31929578	31931050	KCNS3	1	+	25500	31929578	31931050	1	1	1472
chrUn0097	703585	766209	KCNT1	1	-	25500	703585	766209	26	12273765519353364e101	11686621221881286e48
chr22	3755678	4319188	KCNT2	1	+	25500	3755678	4319188	29	1157556160324187e153	9283714756776528e56
chr25	40568961	40710039	KCNU1	1	-	25500	40568961	40710039	18	15549152742923636e80	801861371552247e30
chr15	59468040	59474885	KCNV1	1	-	25500	59468040	59474885	3	148276406	512527440
chr10	5879177	5892789	KCNV2	1	-	25500	5879177	5892789	6	1166122371253713e8	12811326317959052
chr8	114910842	114934192	KCP	1	-	25500	114910842	114934192	29	1436116125022683e111	2542991739811319e56
chr3	60475885	60491425	KCT2	1	+	25500	60475885	60491425	4	1133281347815413	95122182128
chr13	28904528	28956531	KCTD1	1	-	25500	28904528	28956531	4	135831612551843	149302146161
chrUn0006	1791157	1821187	KCTD10	1	+	25500	1791157	1821187	7	11861921649220641e14	212167895019714400
chr11	61840756	61841451	KCTD11	1	+	25500	61840756	61841451	1	1	695
chr2	60369309	60370284	KCTD12	1	+	25500	60369309	60370284	2	1638	602338
chrUn0003	11259828	11273821	KCTD13	1	+	25500	11259828	11273821	6	11671104251060712e8	2421289250197233
chr7	26055820	26056410	KCTD14	1	-	25500	26055820	26056410	2	1169	98422
chr20	13309711	13319770	KCTD15	1	+	25500	13309711	13319770	4	1574683509902	173146302158
chr3	48564389	48899676	KCTD16	1	-	25500	48564389	48899676	2	1334455	449833
chrUn0009	8584799	8594996	KCTD17	1	-	25500	8584799	8594996	8	19801443318550578e11	6580561289565116e3
chr5	97677109	97703518	KCTD18	1	-	25500	97677109	97703518	8	11063043150196824e14	1718217310195191e6
chr20	30974780	31007771	KCTD19	1	-	25500	30974780	31007771	15	11006144017773198e44	10710115514662614e26
chr11	10372018	10382468	KCTD2	1	-	25500	10372018	10382468	4	11773819810111	1289292340
chr1	74061019	74072723	KCTD20	1	+	25500	74061019	74072723	7	12887573961748114e9	15226092113194109e3
chr7	26184679	26185458	KCTD21	1	-	25500	26184679	26185458	1	1	779
chrUn0010	3006918	3056596	KCTD3	1	+	25500	3006918	3056596	18	13072474543457616e62	50507159801378896e29
chr16	20769750	20770526	KCTD4	1	+	25500	20769750	20770526	1	1	776
chr12	51816033	51838421	KCTD5	1	+	25500	51816033	51838421	5	1752081282072122400	2001108998125
chr19	11782434	11783117	KCTD6	1	-	25500	11782434	11783117	1	1	683
chr12	76355153	76362086	KCTD7	1	+	25500	76355153	76362086	3	157646560	170185374
chr6	115230163	115569237	KCTD8	1	+	25500	115230163	115569237	2	1338620	848455
chr25	25075439	25103776	KCTD9	1	+	25500	25075439	25103776	12	18053998415777167e37	4712244866212566e14
chr26	15075074	15086387	KDELC1	1	+	25500	15075074	15086387	9	11392366140535248e17	1822032096817024e9
chr7	4634614	4675884	KDELC2	1	+	25500	4634614	4675884	8	11507129906325042e19	14920025121519719e7
chr13	94376745	94384928	KDELR1	1	-	25500	94376745	94384928	4	1679473178095	25115810189
chr12	73635165	73650090	KDELR2	1	+	25500	73635165	73650090	4	199071333714675	9283155251
chrUn0009	7119380	7132666	KDELR3	1	-	25500	7119380	7132666	4	1883723913201	25115810186
chr2	184695687	184697989	KDF1	1	+	25500	184695687	184697989	3	116212220	10377183
chr2	188610970	188669323	KDM1A	1	-	25500	188610970	188669323	18	18811289328938137e61	18214612811318813e32
chr1	63011132	63062885	KDM1B	1	+	25500	63011132	63062885	19	11221248233315833e70	831288911310715e37
chrUn0007	2332497	2391383	KDM2A	1	-	25500	2332497	2391383	19	1466130920124101e69	1792151581616719e36
chrUn0017	4561928	4682290	KDM2B	1	+	25500	4561928	4682290	21	13100472927471277e91	14980441821048616e42
chrUn0019	1898680	1954513	KDM3A	1	-	25500	1898680	1954513	27	1853107026642884e108	7713717314011915e58
chr3	55319351	55395580	KDM3B	1	-	25500	55319351	55395580	25	11966261830624318e95	6513717311311913e56
chr2	166155318	166197384	KDM4A	1	-	25500	166155318	166197384	21	12646273351830388e77	13792119170185113e42
chrUn0048	2301455	2453331	KDM4B	1	-	25500	2301455	2453331	22	11241501727675386e90	8683951641641104e41
chr10	101311183	101655809	KDM4C	1	-	25500	101311183	101655809	20	16490103714255171e93	1739211917018511e40
chr7	19174693	19221171	KDM4F	1	-	25500	19174693	19221171	6	11482680327142275e7	119137832071191
chr7	19175476	19202463	KDM4F	1	-	25500	19175476	19202463	2	126935	5653
chr4	49410671	49520727	KDM5A	1	+	25500	49410671	49520727	28	13219432115084186e120	16477122170134097e63
chr21	6883612	6941695	KDM5B	1	-	25500	6883612	6941695	25	16652156292046574e99	13432015511048516e55
chrUn0018	1408733	1440791	KDM5C	1	-	25500	1408733	1440791	24	11904691583241733e87	1221732006141372e54
chrX	39370029	39647980	KDM6A	1	+	25500	39370029	39647980	25	13861086021620537e125	15865505911989123e51
chr11	62359789	62369305	KDM6B	1	+	25500	62359789	62369305	24	12865058039831247e72	5910121295161172e49
chr8	125517894	125553672	KDM7A	1	-	25500	125517894	125553672	18	164629323158389e63	9227892137981514e31
chrUn0003	9505581	9518105	KDM8	1	+	25500	9505581	9518105	6	1406070831111512e8	3921344114992164
chr6	105766709	105811757	KDR	1	+	25500	105766709	105811757	29	124775788618069e121	9219713116114616e67
chr13	67348207	67379667	KDSR	1	-	25500	67348207	67379667	8	17713944203002394e16	119988619495685380
chr2	222965427	222970582	KEAP1	1	+	25500	222965427	222970582	5	12352420646714992	638683206176164
chrUn0098	700083	719589	KEL	1	+	25500	700083	719589	8	14144645505754674e14	1281461281281281e7
chr4	143326750	143332325	KERA	1	-	25500	143326750	143332325	2	14794	167782
chr2	26060681	26074676	KHDC4	1	+	25500	26060681	26074676	13	12957362548545167e36	21512880441612097e17
chr2	179080752	179106903	KHDRBS1	1	-	25500	179080752	179106903	10	12652374343285022e24	5656682031311462e10
chr1	97988066	98624487	KHDRBS2	1	-	25500	97988066	98624487	9	12948263370225788e30	4456802001251461e7
chr15	83257426	83375858	KHDRBS3	1	+	25500	83257426	83375858	8	12516632159380894e21	11911614613719779e4
chr12	43628814	43639746	KHK	1	+	25500	43628814	43639746	8	13410595982178976e15	8011613468146891e4
chrUn0034	3136665	3146485	KHNYN	1	+	25500	3136665	3146485	8	11221209124522665e12	2007972241289211e6
chrUn0048	1013550	1020607	KHSRP	1	-	25500	1013550	1020607	16	12534437451488176e41	1647719789107161e25
chr11	52107111	52140855	KIAA0100	1	-	25500	52107111	52140855	34	15981026130915406e134	18213110113113407e81
chr3	51561862	51574653	KIAA0141	1	-	25500	51561862	51574653	9	1783514953366526e18	23914992158143953e8
chr1	70544116	70619873	KIAA0319	1	-	25500	70544116	70619873	16	12309509071409336e55	1769289125140162e28
chr2	175178142	175291808	KIAA0319L	1	+	25500	175178142	175291808	21	13572136063653176e88	14333811668989886e39
chr9	21911212	22055696	KIAA0391	1	+	25500	21911212	22055696	7	12773320480511384e14	1316561316814619e4
chrUn0003	9870591	10020673	KIAA0556	1	+	25500	9870591	10020673	21	18172100035396278e97	7417098272170215e43
chr9	45204758	45337734	KIAA0586	1	+	25500	45204758	45337734	23	13238437166578743e91	7117322115217317e47
chr11	58945918	58992325	KIAA0753	1	+	25500	58945918	58992325	11	13471544759028224e30	6089565215206169e13
chr17	44963187	44976667	KIAA1024	1	+	25500	44963187	44976667	4	17871793113284	72856197197
chr3	78949804	78978621	KIAA1024L	1	+	25500	78949804	78978621	3	12186828645	164227173
chrX	105427374	105440141	KIAA1210	1	-	25500	105427374	105440141	8	12057361789252431e11	12571299281302231e5
chr4	22180570	22568276	KIAA1217	1	-	25500	22180570	22568276	24	12173221218185914e93	16110117611953353e53
chr19	33570998	33586218	KIAA1257	1	+	25500	33570998	33586218	5	1767685861407615500	21519117013489
chr2	84367212	84463753	KIAA1324	1	+	25500	84367212	84463753	22	15687659466675207e89	18211918814080094e44
chr8	78913299	79085439	KIAA1324L	1	+	25500	78913299	79085439	21	1.6970599748112674e+118	9211914614686104e41
chr13	40276076	40616126	KIAA1328	1	+	25500	40276076	40616126	9	11124139803117808e30	14983125125257153e9
chr8	103226494	103229111	KIAA1468	1	-	25500	103226494	103229111	8	11182921016163423e10	11310717611610112e5
chr13	66218255	66361411	KIAA1468	1	+	25500	66218255	66361411	30	12223775850060498e140	20929686715311317e58
chr8	124483745	124554970	KIAA1549	1	-	25500	124483745	124554970	21	11438550317233227e82	230146923171552e45
chr7	67385199	67517793	KIAA1549L	1	+	25500	67385199	67517793	23	16619615408119205e95	3352038181192179e48
chr1	96504512	96507639	KIAA1586	1	+	25500	96504512	96507639	4	198120692651	801085578477
chr12	21111566	21229431	KIDINS220	1	-	25500	21111566	21229431	29	13872463867391672e126	1262236981317111e62
chr18	28892211	28942488	KIF11	1	-	25500	28892211	28942488	22	11435222440246273e85	13174131227278103e41
chr10	55017858	55024699	KIF12	1	+	25500	55017858	55024699	15	12294559341201217e37	8612868137137921e23
chr1	62570387	62790623	KIF13A	1	-	25500	62570387	62790623	37	16610721810165154e163	7948915210486148e84
chr25	19758608	20098617	KIF13B	1	+	25500	19758608	20098617	39	11951611980512061e211	5395569218286134e88
chr21	4352822	4423148	KIF14	1	-	25500	4352822	4423148	27	11370514663194634e114	37112514618222496e55
chr19	25698369	25753062	KIF15	1	-	25500	25698369	25753062	28	1384757962011118e115	591341611071641e62
chr23	41430062	41789710	KIF16B	1	-	25500	41430062	41789710	27	1447047637011157e139	15583891225098123e51
chr2	191095943	191151451	KIF17	1	+	25500	191095943	191151451	13	16943810114132185e42	7714310418845217e21
chr7	61563300	61633906	KIF18A	1	-	25500	61563300	61633906	14	12761131815367157e49	41622112216416407e24
chr11	24429280	24440532	KIF18B	1	+	25500	24429280	24440532	13	11008154918562043e34	3291611011042033e19
chr11	11194300	11226906	KIF19	1	-	25500	11194300	11226906	16	17122240283930496e49	12839813411926917e29
chr12	69524427	69549928	KIF19	1	+	25500	69524427	69549928	9	18393104141080914e23	7183143125116449e6
chr5	141892263	141957926	KIF1A	1	+	25500	141892263	141957926	37	17898813389749493e160	10180176681761171e75
chr2	201559871	201710488	KIF1B	1	-	25500	201559871	201710488	44	13248902744386959e197	12819414612271244e96
chr18	53553935	53575993	KIF1BP	1	+	25500	53553935	53575993	7	17168119421234015e13	4251047418583107600
chr11	60623785	60644502	KIF1C	1	-	25500	60623785	60644502	12	1343541256947876e33	3323501973297418e14
chr3	55581469	55587844	KIF20A	1	-	25500	55581469	55587844	19	12026671177211418e54	1971161379280951e36
chr18	31798043	31880295	KIF20B	1	-	25500	31798043	31880295	24	1108548721168515e98	7414314019717317e53
chr4	83268792	83352229	KIF21A	1	-	25500	83268792	83352229	34	18675106281326006e148	6817011916118216e76
chr21	4920221	4970392	KIF21B	1	-	25500	4920221	4970392	33	16161400282532344e136	982001641161582e74
chrUn0003	11353112	11361530	KIF22	1	-	25500	11353112	11361530	13	11372971411184224e30	4450215741011731e20
chr17	35269192	35296079	KIF23	1	+	25500	35269192	35296079	22	11163766579828314e84	6812810713411016e44
chr10	75232223	75286510	KIF24	1	+	25500	75232223	75286510	16	1405710642152992e59	58419410121289105e28
chr1	214016650	214037029	KIF25	1	+	25500	214016650	214037029	7	13323343111135153e12	776238182143149e3
chr9	92890930	92930047	KIF26A	1	+	25500	92890930	92930047	19	11149011697261997e74	11318822410720997e36
chr22	47797781	48356589	KIF26B	1	+	25500	47797781	48356589	22	19291269194343197e105	6233862314212165e48
chr10	17239418	17305249	KIF27	1	+	25500	17239418	17305249	16	1842912117130141e59	2932008755914321e31
chr3	139716196	139757004	KIF2A	1	-	25500	139716196	139757004	18	1182474801321918e68	831341011526511e30
chr11	35560001	35561755	KIF2B	1	+	25500	35560001	35561755	1	1	1754
chr2	164945440	164961955	KIF2C	1	-	25500	164945440	164961955	18	12228422091230932e53	11610765110206136e28
chr3	82057600	82107822	KIF3A	1	-	25500	82057600	82107822	17	12009317435875541e57	4712268531251102e29
chr23	22148342	22164249	KIF3B	1	-	25500	22148342	22164249	8	1974350843099359e13	951761041131191e8
chr12	42167148	42208007	KIF3C	1	-	25500	42167148	42208007	9	1311665157541633e21	891731041131191e11
chrX	55973282	56170168	KIF4A	1	+	25500	55973282	56170168	30	12132184521983295e144	10111068535023929e60
chr4	105541665	105568035	KIF5A	1	+	25500	105541665	105568035	26	11022510532109978e109	12886741044756856e51
chr4	13788736	13825470	KIF5B	1	+	25500	13788736	13825470	24	1965615611173682e99	11686745356681217e46
chr5	44506673	44696569	KIF5C	1	+	25500	44506673	44696569	24	18495294565102348e120	12589741044786118e47
chr1	77119286	77670343	KIF6	1	-	25500	77119286	77670343	16	1.2167352109133507e+88	11014053110215834e27
chr17	51663210	51677399	KIF7	1	+	25500	51663210	51677399	16	11671181222303868e49	3419859194107233e30
chr19	23221712	23259143	KIF9	1	+	25500	23221712	23259143	18	11582360156608807e63	8917310722483921e31
chr2	6123559	6345800	KIFAP3	1	-	25500	6123559	6345800	19	14928956662798703e84	10495185839812514e34
chrUn0110	141333	146807	KIFC2	1	+	25500	141333	146807	10	15276792296251042e18	14968128110158103e12
chr20	21999118	22028325	KIFC3	1	-	25500	21999118	22028325	15	155610231342175e43	5314622712813118e26
chr4	41561353	41594206	KIN	1	+	25500	41561353	41594206	12	1419380398165905e36	11395411221825912e12
chr13	87932015	87932089	KIR3DL2	1	-	25500	87932015	87932089	1	1	74
chr2	23827609	23937530	KIRREL1	1	-	25500	23827609	23937530	17	13857321330166928e51	3779277137110197e30
chrUn0068	1424889	1438341	KIRREL2	1	-	25500	1424889	1438341	11	17863825795789783e30	33286531341221487e14
chr14	21358434	21510885	KIRREL3	1	-	25500	21358434	21510885	15	11023542488641394e54	44086107107200106e26
chr21	8844394	8844468	KISS1	1	-	25500	8844394	8844468	1	1	74
chrUn0080	621875	624622	KISS1R	1	+	25500	621875	624622	5	11004168420722448	218122140173299
chr6	106244050	106342920	KIT	1	-	25500	106244050	106342920	20	1654872563668237e72	10410111012212896e40
chr4	140188566	140226529	KITLG	1	-	25500	140188566	140226529	5	194128802599137860	9513716762113
chr23	47593915	47737408	KIZ	1	+	25500	47593915	47737408	5	1481064847810183e7	16436811012271
chr2	34555781	34590648	KL	1	-	25500	34555781	34590648	6	19611127912743344e7	3351103266509491e3
chr6	120932524	120971034	KLB	1	-	25500	120932524	120971034	5	13682108381283135e3	3681142269509812
chr5	117709275	117710245	KLC1	1	+	25500	117709275	117710245	3	1406825	233209146
chr9	92398700	92444055	KLC1	1	+	25500	92398700	92444055	13	1247864086977254e42	2572337422189101e18
chrUn0007	3228075	3236830	KLC2	1	-	25500	3228075	3236830	14	1457736928117717e34	8374122161107652e19
chr13	99430309	99432386	KLC3	1	-	25500	99430309	99432386	4	130312301977	11098173101
chr1	81368289	81379523	KLC4	1	+	25500	81368289	81379523	13	11477325639444577e33	25722480188898018e15
chr2	219993514	219995834	KLF1	1	+	25500	219993514	219995834	2	12148	743173
chr15	52467190	52469155	KLF10	1	-	25500	52467190	52469155	3	17111733	257911233
chr12	22602603	22613552	KLF11	1	+	25500	22602603	22613552	4	11824195310672	26971650278
chr2	63875386	64145625	KLF12	1	+	25500	63875386	64145625	6	11106111434371911e14	8954513756155179
chrUn0025	2729346	2729636	KLF13	1	+	25500	2729346	2729636	1	1	290
chr8	116618544	116619332	KLF14	1	-	25500	116618544	116619332	3	1529742	3808347
chr19	30329359	30338510	KLF15	1	-	25500	30329359	30338510	2	18085	1491067
chr2	165676682	165678014	KLF17	1	-	25500	165676682	165678014	3	15091037	161353296
chr2	165658058	165662570	KLF18	1	+	25500	165658058	165662570	6	12005258727522902e4	77131687186170
chr2	215233393	215234368	KLF2	1	-	25500	215233393	215234368	2	1917	17359
chr6	121768000	121790845	KLF3	1	-	25500	121768000	121790845	5	1722213367141502e4	17915815248556
chr10	61406133	61409718	KLF4	1	+	25500	61406133	61409718	6	1746968149617933300	122218506284206160
chr2	64876219	64892999	KLF5	1	-	25500	64876219	64892999	4	1120711325616539	17956872242
chr4	4907727	4912854	KLF6	1	+	25500	4907727	4912854	3	129155003	98575125
chr5	104572078	104671294	KLF7	1	-	25500	104572078	104671294	4	188665242199116	50122632101
chr10	32716018	32743541	KLF9	1	+	25500	32716018	32743541	2	127297	500227
chr9	36414029	36466890	KLHDC1	1	+	25500	36414029	36466890	13	11859919140196753e44	9562110116805687e14
chr8	115949723	116011165	KLHDC10	1	+	25500	115949723	116011165	10	1283784549947319e30	5986221149149838e9
chr9	36471181	36487293	KLHDC2	1	+	25500	36471181	36487293	12	18236959211687127e37	1528011611680838e13
chr1	81336432	81339568	KLHDC3	1	+	25500	81336432	81339568	8	13246138271107165e9	1761107419783777300
chr20	50482108	50515144	KLHDC4	1	-	25500	50482108	50515144	11	1343133023765205e28	2935620677715986e9
chr2	193799107	193801455	KLHDC7A	1	-	25500	193799107	193801455	5	11168152517352220	113311318598128
chrUn0141	246637	247932	KLHDC7B	1	+	25500	246637	247932	3	1561604	11341692
chr21	10278730	10285409	KLHDC8A	1	-	25500	10278730	10285409	5	11327225027896306	188101215164374
chr19	21209502	21212451	KLHDC8B	1	-	25500	21209502	21212451	5	161781313852606	185101224164344
chr2	19830296	19832166	KLHDC9	1	-	25500	19830296	19832166	4	15978951344	149206155527
chr2	68345160	68833557	KLHL1	1	+	25500	68345160	68833557	13	1220418165440189e51	12818829185137196e20
chr11	26868151	26874351	KLHL10	1	-	25500	26868151	26874351	5	1589103325336013	371149617494188
chr11	26854318	26863802	KLHL11	1	+	25500	26854318	26863802	2	17905	5421580
chr21	7076546	7106195	KLHL12	1	-	25500	7076546	7106195	11	13101301172123175e28	12218898158194113e15
chrX	104191358	104246057	KLHL13	1	-	25500	104191358	104246057	9	1673250114911188e21	23419503503951757e6
chr13	35926907	36034315	KLHL14	1	-	25500	35926907	36034315	9	12234310833541023e23	1371581581857786e9
chrX	23115933	23133289	KLHL15	1	-	25500	23115933	23133289	3	138216662	332725695
chr2	212254333	212258778	KLHL17	1	-	25500	212254333	212258778	9	14468641036137514e14	22718271891641466e8
chr19	23154804	23215914	KLHL18	1	-	25500	23154804	23215914	10	110972892618983e26	3831108922413416e13
chr20	56157149	56157274	KLHL2	1	+	25500	56157149	56157274	1	1	125
chr20	56173321	56262610	KLHL2	1	+	25500	56173321	56262610	12	14039861964660173e39	8316710711620858e17
chr22	30438846	30469523	KLHL20	1	-	25500	30438846	30469523	10	12490355145251212e26	8310420913414317e12
chr2	205998369	206008538	KLHL21	1	+	25500	205998369	206008538	5	1694365683449937	35641640477233
chr25	3004149	3044915	KLHL22	1	-	25500	3004149	3044915	7	110023981534322e13	8627823019472216e4
chr5	66570082	66586436	KLHL23	1	+	25500	66570082	66586436	3	1691116047	1211152308
chr1	34227268	34253312	KLHL24	1	-	25500	34227268	34253312	6	14647584110875119e7	197185188119185920
chr17	56080674	56082440	KLHL25	1	+	25500	56080674	56082440	1	1	1766
chr2	213213088	213216726	KLHL26	1	-	25500	213213088	213216726	2	13454	1580185
chr9	31769314	31781626	KLHL28	1	-	25500	31769314	31781626	5	1.1064337036851139e+17	161209311131896
chr12	39228630	39403824	KLHL29	1	+	25500	39228630	39403824	12	1882069050414306e49	28414050913720317e19
chr3	56147668	56253162	KLHL3	1	+	25500	56147668	56253162	13	11037823874338176e46	11910411916411008e22
chr5	138630996	138644225	KLHL30	1	+	25500	138630996	138644225	6	13756655973851107e6	7676877161143248
chr1	92888401	92892101	KLHL31	1	-	25500	92888401	92892101	2	12532	7311169
chr1	135079849	135242633	KLHL32	1	+	25500	135079849	135242633	8	15140473004104353e24	18210410421573122e6
chrUn0047	1907665	1911917	KLHL33	1	+	25500	1907665	1911917	4	1227835143702	10187877551
chrX	20482754	20484611	KLHL34	1	-	25500	20482754	20484611	2	11217	812641
chrUn0014	2036356	2045108	KLHL35	1	+	25500	2036356	2045108	7	1779235943525273e8	28138318511619116e4
chr20	47791716	47799609	KLHL36	1	+	25500	47791716	47799609	4	1358561517340	621073155554
chr15	72570244	72578801	KLHL38	1	-	25500	72570244	72578801	3	111837212	2691071346
chrX	78117756	78244016	KLHL4	1	+	25500	78117756	78244016	13	19405794675106178e54	419170134197683e18
chr19	27684238	27686469	KLHL40	1	-	25500	27684238	27686469	3	110571408	83263824
chr5	66324795	66339395	KLHL41	1	+	25500	66324795	66339395	6	14264455675499378e5	109717010718514e4
chr4	76171475	76188313	KLHL42	1	+	25500	76171475	76188313	3	1986516390	437194449
chr6	121265940	121329416	KLHL5	1	-	25500	121265940	121329416	11	14169795913864169e32	561702091252242e17
chr1	34331036	34396517	KLHL6	1	+	25500	34331036	34396517	7	12500145780552562e14	2901674492092032e5
chr8	51935949	51999914	KLHL7	1	-	25500	51935949	51999914	11	11275483075871776e31	2819520315214017e15
chr6	67769255	67790635	KLHL8	1	+	25500	67769255	67790635	9	12264461111139122e22	15554818514311014e10
chr10	87216817	87218667	KLHL9	1	+	25500	87216817	87218667	1	1	1850
chr13	92952692	92955675	KLK10	1	+	25500	92952692	92955675	2	12847	116137
chr13	92946874	92948894	KLK11	1	+	25500	92946874	92948894	4	154113241878	182269137143
chr13	92939189	92943238	KLK12	1	+	25500	92939189	92943238	4	1101725423898	158266128152
chr7	82534309	82534449	KLK13	1	+	25500	82534309	82534449	1	1	140
chr13	92876743	92876892	KLK14	1	+	25500	92876743	92876892	1	1	149
chr13	93209739	93211756	KLK15	1	-	25500	93209739	93211756	4	184911001866	149137188152
chr13	93196637	93196807	KLK2	1	-	25500	93196637	93196807	1	1	170
chr19	22388138	22388422	KLK5	1	-	25500	22388138	22388422	1	1	284
chr13	93029282	93034560	KLK5	1	+	25500	93029282	93034560	4	11603485124	13780131155
chr13	93011662	93016880	KLK6	1	+	25500	93011662	93016880	3	149715079	17471140
chr13	92970864	92975543	KLK8	1	+	25500	92970864	92975543	4	177133594525	158149131155
chr13	92960988	92967741	KLK9	1	+	25500	92960988	92967741	4	1338060956608	146260125146
chr25	56814917	56851237	KLKB1	1	-	25500	56814917	56851237	11	14466704273797572e28	15214917010116415e15
chr18	34119424	34119747	KLLN	1	+	25500	34119424	34119747	3	172211	6886113
chr4	57618771	57618818	KLRB1	1	-	25500	57618771	57618818	1	1	47
chr4	58569702	58633243	KLRD1	1	+	25500	58569702	58633243	2	163474	9568
chr4	57939861	57942880	KLRF1	1	+	25500	57939861	57942880	3	15682901	13798119
chr4	57152182	57168352	KLRG1	1	+	25500	57152182	57168352	3	1207716079	9517092
chr8	124964860	124965009	KLRG2	1	-	25500	124964860	124965009	1	1	149
chrUn0118	288551	288703	KLRK1	1	-	25500	288551	288703	1	1	152
chr22	44206641	44230685	KMO	1	+	25500	44206641	44230685	12	13691968105971253e36	6895928915565121e12
chr14	9077108	9150506	KMT2A	1	+	25500	9077108	9150506	40	12640029136308127e179	26659166456640416e97
chrUn0030	63910	84405	KMT2B	1	-	25500	63910	84405	39	1360608539955955e160	2721318311089224e90
chr19	64176187	64487358	KMT2C	1	-	25500	64176187	64487358	66	Inf	8911074116167139e172
chr4	94051704	94084007	KMT2D	1	-	25500	94051704	94084007	64	12214397332732295e279	8911071287128137e166
chr8	91430348	91495386	KMT2E	1	+	25500	91430348	91495386	28	12129222798230088e119	7111316417805915e57
chrUn0017	3057118	3069687	KMT5A	1	-	25500	3057118	3069687	6	11361289482928736e5	2061886283209155
chrUn0007	1694145	1730574	KMT5B	1	+	25500	1694145	1730574	10	17392134952094222e28	16114368167110165e12
chr13	87339088	87343234	KMT5C	1	-	25500	87339088	87343234	4	128236874040	137143170107
chr2	162910806	162914034	KNCN	1	+	25500	162910806	162914034	3	113003155	1497174
chr1	31184185	31203700	KNG1	1	-	25500	31184185	31203700	8	14726227273092e14	4499877411161109e4
chrUn0002	10264184	10307088	KNL1	1	+	25500	10264184	10307088	28	11500115331153793e119	6531717284206653e59
chrUn0003	1451076	1459013	KNOP1	1	-	25500	1451076	1459013	4	1294852627561	3058065377
chrUn0002	10014711	10023755	KNSTRN	1	-	25500	10014711	10023755	6	11946224939348456e4	74869813495125
chrUn0017	3721378	3793647	KNTC1	1	-	25500	3721378	3793647	49	19112182346656585e218	13489128569513472e109
chr1	15988602	16038374	KPNA1	1	-	25500	15988602	16038374	14	11796566976521404e46	18515212812577168e20
chr11	19928606	19935018	KPNA2	1	+	25500	19928606	19935018	9	12171882281833466e15	7113786269952391e8
chr16	14485923	14534299	KPNA3	1	+	25500	14485923	14534299	16	11157411971121622e59	44895692837417026e19
chr26	76762041	76806725	KPNA4	1	-	25500	76762041	76806725	15	1215251916592146e52	8995164808913111e18
chr1	157426059	157462644	KPNA5	1	+	25500	157426059	157462644	12	14983520010693164e37	11910498951318994e14
chr2	178985126	178994316	KPNA6	1	-	25500	178985126	178994316	13	11012226927273392e32	18517912298801647e15
chr12	75423039	75452832	KPNA7	1	-	25500	75423039	75452832	7	1.9523139241654417e+29	14917923020332274e3
chr11	29885296	29906773	KPNB1	1	+	25500	29885296	29906773	19	12591572374578427e68	59182149152598895e34
chr2	69695406	69696878	KPRP	1	-	25500	69695406	69696878	3	1490841	212332632
chr13	97065371	97074072	KPTN	1	+	25500	97065371	97074072	11	16198099803651415e21	2188680597111072e10
chr4	73561228	73588696	KRAS	1	-	25500	73561228	73588696	5	1539612422158473e4	113119158176119
chrUn0023	327931	334121	KRBA1	1	-	25500	327931	334121	3	145486063	65110128
chr11	62919088	62920089	KRBA2	1	-	25500	62919088	62920089	4	199434898	8992425104
chrUn0019	1478161	1478931	KRCC1	1	+	25500	1478161	1478931	1	1	770
chr25	8557445	8629967	KREMEN1	1	-	25500	8557445	8629967	9	1849110475114813e24	16486179329152268e6
chr12	52154087	52157269	KREMEN2	1	+	25500	52154087	52157269	7	18731065136721704e7	1739211915523912e4
chr2	222920982	222929096	KRI1	1	+	25500	222920982	222929096	18	12198561326208533e50	9271110779877128e26
chr8	73785871	73816685	KRIT1	1	+	25500	73785871	73816685	17	11166604384659688e59	10115892801101128e29
chr4	125428011	125437262	KRR1	1	-	25500	125428011	125437262	9	11836204149476184e16	14092801705371123e6
chrUn0005	11748475	11748531	KRTAP10-1	1	+	25500	11748475	11748531	1	1	56
chrUn0005	11718606	11718680	KRTAP10-3	1	+	25500	11718606	11718680	1	1	74
chrUn0005	11893337	11893381	KRTAP10-3	1	+	25500	11893337	11893381	1	1	44
chrUn0005	11717955	11718044	KRTAP10-6	1	+	25500	11717955	11718044	1	1	89
chrUn0005	11699794	11699931	KRTAP10-6	1	-	25500	11699794	11699931	2	164	4474
chr21	25041049	25041537	KRTAP11-1	1	+	25500	25041049	25041537	1	1	488
chrUn0005	11857699	11857755	KRTAP12-2	1	-	25500	11857699	11857755	1	1	56
chrUn0005	11776244	11886590	KRTAP12-4	1	+	25500	11776244	11886590	2	1110234	8113
chr21	25627940	25628347	KRTAP13-1	1	+	25500	25627940	25628347	2	182	77326
chr21	25619645	25645009	KRTAP13-1	1	-	25500	25619645	25645009	2	125255	197110
chr21	25658525	25658851	KRTAP13-1	1	-	25500	25658525	25658851	1	1	326
chr21	25698312	25698716	KRTAP13-3	1	+	25500	25698312	25698716	2	1295	266110
chr21	25672180	25672491	KRTAP13-4	1	-	25500	25672180	25672491	2	1265	24847
chr11	27350472	27352052	KRTAP16-1	1	+	25500	27350472	27352052	4	13826671228	305269275353
chr11	27345577	27345711	KRTAP17-1	1	+	25500	27345577	27345711	1	1	134
chr21	25577857	25577991	KRTAP19-2	1	-	25500	25577857	25577991	1	1	134
chr21	25776924	25777673	KRTAP24-1	1	+	25500	25776924	25777673	3	1244505	233227245
chr21	25730544	25730939	KRTAP26-1	1	+	25500	25730544	25730939	2	1301	8395
chr11	27357554	27358369	KRTAP29-1	1	+	25500	27357554	27358369	2	1100	56716
chr11	27563917	27564186	KRTAP3-1	1	+	25500	27563917	27564186	1	1	269
chr11	27570152	27570379	KRTAP3-1	1	+	25500	27570152	27570379	1	1	227
chr11	27461798	27506072	KRTAP4-12	1	+	25500	27461798	27506072	4	1340314386844057	357486218
chr11	27461996	27462136	KRTAP4-4	1	+	25500	27461996	27462136	1	1	140
chr11	27500791	27500826	KRTAP4-9	1	+	25500	27500791	27500826	1	1	35
chrUn0072	477414	477428	KRTAP5-10	1	-	25500	477414	477428	1	1	14
chrUn0072	496149	496178	KRTAP5-3	1	-	25500	496149	496178	1	1	29
chrUn0072	516031	516372	KRTAP5-4	1	+	25500	516031	516372	3	1163184	4117158
chr21	25086910	25087161	KRTAP7-1	1	+	25500	25086910	25087161	1	1	251
chr2	26680049	26683312	KRTCAP2	1	+	25500	26680049	26683312	4	129428633148	1556262116
chr12	44115116	44116319	KRTCAP3	1	+	25500	44115116	44116319	5	12664938271097	18559207131107
chr11	50184571	50261505	KSR1	1	+	25500	50184571	50261505	16	13162436598463737e59	13713746183621016e26
chrUn0006	6254709	6666478	KSR2	1	+	25500	6254709	6666478	18	1920301002981621e86	17914014951517967e31
chr2	156905043	156906104	KTI12	1	+	25500	156905043	156906104	2	1262	227800
chr8	77404569	77408447	KTN1	1	+	25500	77404569	77408447	12	1104440589924124e25	7414014329024892e17
chr9	42386018	42455980	KTN1	1	+	25500	42386018	42455980	31	1473462397304138e132	5211371611409215e56
chr2	213289501	213294964	KXD1	1	-	25500	213289501	213294964	4	1123942625363	21877152101
chr27	10307261	10360822	KY	1	+	25500	10307261	10360822	8	12617434595362793e19	13759110116191183e5
chr10	38516150	38521484	KYAT1	1	+	25500	38516150	38521484	10	1228824862824347e21	1371168311911978e9
chr2	112839903	112871237	KYAT3	1	+	25500	112839903	112871237	9	14254910211776117e22	14014686125119777e6
chr19	65088471	65088638	KYNU	1	-	25500	65088471	65088638	1	1	167
chr5	37823228	37823395	KYNU	1	+	25500	37823228	37823395	1	1	167
chrX	117844540	117856969	L1CAM	1	-	25500	117844540	117856969	25	17801233184820034e80	23077131591791197e52
chr9	36931697	36976485	L2HGDH	1	-	25500	36931697	36976485	8	11402015456190788e19	1941401491671701e8
chr9	46337305	46355947	L3HYPDH	1	-	25500	46337305	46355947	5	1379090311199118e3	122140122167506
chr23	10780734	10809056	L3MBTL1	1	-	25500	10780734	10809056	17	15457079745685608e57	10715521295110113e28
chrUn0009	4027450	4046028	L3MBTL2	1	-	25500	4027450	4046028	17	1518125217841935e55	9892531498083148e27
chr1	172095343	172194466	L3MBTL3	1	+	25500	172095343	172194466	18	17304777992911064e66	1011106516112884e31
chr13	19865546	20355310	L3MBTL4	1	-	25500	19865546	20355310	8	11893272185423219e26	16180509511089132e3
chr16	22499041	22506790	LACC1	1	-	25500	22499041	22506790	5	11222260937677190	158224164179560
chr17	29001310	29019969	LACTB	1	+	25500	29001310	29019969	6	14747525054006926e5	65191134200134530
chr15	20441911	20484542	LACTB2	1	-	25500	20441911	20484542	6	14629759017495266e7	77149179125164130
chr21	5357484	5363571	LAD1	1	-	25500	5357484	5363571	5	1419295342195996	8013710734792
chr4	54588944	54594646	LAG3	1	+	25500	54588944	54594646	6	15761551212646205e3	77260161278245140
chrX	118390777	118390884	LAGE3	1	-	25500	118390777	118390884	1	1	107
chr13	88208966	88220869	LAIR1	1	+	25500	88208966	88220869	2	111776	107128
chr4	93668770	93669952	LALBA	1	-	25500	93668770	93669952	3	15761061	74152122
chr13	12745801	12901509	LAMA1	1	+	25500	12745801	12901509	44	13702581827020296e215	16711024517989124e112
chr1	170949571	171491496	LAMA2	1	+	25500	170949571	171491496	62	Inf	16710724517989115e163
chr13	25630270	25953850	LAMA3	1	+	25500	25630270	25953850	60	Inf	1911521191161708e154
chr1	151632142	151782798	LAMA4	1	-	25500	151632142	151782798	40	14515508864238298e177	1431199213116115e95
chrUn0049	1770982	1820817	LAMA5	1	+	25500	1770982	1820817	37	1136031419814412e165	6511612217089122e86
chr8	94332979	94414618	LAMB1	1	-	25500	94332979	94414618	32	15102709668470361e133	12515811914320918e75
chr19	21241253	21255090	LAMB2	1	+	25500	21241253	21255090	29	12394649601239147e105	15214068188622005e66
chr21	16015392	16076416	LAMB3	1	-	25500	16015392	16076416	20	12905463452075335e75	1341521461315014e42
chr8	94434018	94534381	LAMB4	1	-	25500	94434018	94534381	27	15568151502143638e115	10114621520929393e55
chr22	20229013	20354626	LAMC1	1	-	25500	20229013	20354626	29	12201541170548415e121	25498152200116135e66
chr22	20115805	20183844	LAMC2	1	-	25500	20115805	20183844	19	13659533268667499e70	2511641971131433e39
chr10	36332550	36407409	LAMC3	1	-	25500	36332550	36407409	22	11891602453415998e85	1011461979813721e48
chr26	3156725	3172459	LAMP1	1	-	25500	3156725	3172459	5	1105537111525315600	140167125155182
chrX	107078053	107103006	LAMP2	1	-	25500	107078053	107103006	6	11114717948193591e9	137164158155152130
chr1	34690122	34713955	LAMP3	1	+	25500	34690122	34713955	4	123101221823709	506128170125
chr23	33234394	33250592	LAMP5	1	+	25500	33234394	33250592	5	1549805253916023	164131104188176
chrUn0014	7663309	7668473	LAMTOR1	1	+	25500	7663309	7668473	5	13833422646395072	411438015292
chr2	25897638	25900329	LAMTOR2	1	-	25500	25897638	25900329	4	132721852624	538916168
chr6	52952037	52961625	LAMTOR3	1	+	25500	52952037	52961625	4	1182346099518	651346271
chrUn0079	620275	622647	LAMTOR4	1	-	25500	620275	622647	3	14102293	9213780
chr2	86000501	86005414	LAMTOR5	1	-	25500	86000501	86005414	3	111904849	5611665
chr5	107460128	107499250	LANCL1	1	-	25500	107460128	107499250	8	15291974419948823e14	7415218214613719e6
chr8	29282495	29341482	LANCL2	1	+	25500	29282495	29341482	9	12400540953422027e24	20311619114614616e8
chrUn0062	580051	708755	LANCL3	1	-	25500	580051	708755	5	11160522383264179e5	146218137125572
chr6	146730718	146754986	LAP3	1	-	25500	146730718	146754986	11	16622974931510548e30	18810786988911008e13
chr12	34590988	34607338	LAPTM4A	1	-	25500	34590988	34607338	7	1115618063964419e10	71989512277116110
chr15	47661690	47723281	LAPTM4B	1	+	25500	47661690	47723281	7	12386732643330796e14	12510777122897472
chr2	180405783	180432951	LAPTM5	1	+	25500	180405783	180432951	7	11790920259217089e14	8692125116899886
chr4	164217725	164734799	LARGE1	1	-	25500	164217725	164734799	14	13778136474310255e56	1971941462781612e25
chr7	80004664	80010149	LARGE2	1	+	25500	80004664	80010149	12	16311591194522253e27	56801071641071114e16
chr3	35956060	36018361	LARP1	1	-	25500	35956060	36018361	21	1188721825760904e81	1791281131401521e43
chr6	18464680	18600207	LARP1B	1	-	25500	18464680	18600207	18	11707274046065179e75	1701281101431611e36
chr4	95466801	95511043	LARP4	1	+	25500	95466801	95511043	13	17743438851010206e40	14615574137101107e19
chr4	10564566	10621727	LARP4B	1	+	25500	10564566	10621727	13	13686369810927374e40	8913477137101107e20
chr17	36710203	36725101	LARP6	1	-	25500	36710203	36725101	3	1511314837	103719762
chr6	37601761	37613874	LARP7	1	-	25500	37601761	37613874	12	13804412575348388e35	7792158861461464e14
chr3	46675580	46744284	LARS	1	+	25500	46675580	46744284	31	12216271255048824e129	11389801371611132e60
chr19	24968471	25142113	LARS2	1	-	25500	24968471	25142113	20	17241234742573521e83	1731281106516718e39
chrX	47201613	47222883	LAS1L	1	+	25500	47201613	47222883	15	1151100229636509e48	10126988015517804e19
chr13	58651179	58687839	LAS2	1	+	25500	58651179	58687839	6	11370233323292287e7	2691731461317165
chr11	29224928	29263027	LASP1	1	-	25500	29224928	29263027	7	11454203913389209e12	170107122110839550
chrUn0003	10621562	10624635	LAT	1	-	25500	10621562	10624635	4	1237826173033	509811341
chr1	194349887	194392881	LATS1	1	-	25500	194349887	194392881	9	1245027565076764e20	5099818558111424e10
chr26	31244718	31375275	LATS2	1	+	25500	31244718	31375275	12	11143291167191166e50	3291341431611319e19
chr21	8359403	8366199	LAX1	1	+	25500	8359403	8366199	4	1605762376645	107170365152
chr7	974827	995362	LAYN	1	-	25500	974827	995362	3	11050520237	353155299
chr12	48134926	48156529	LBH	1	+	25500	48134926	48156529	2	121416	104188
chrUn0007	6831326	6832473	LBHD1	1	+	25500	6831326	6832473	2	11053	12595
chr23	16133247	16153600	LBP	1	-	25500	16133247	16153600	8	12114419655779003e15	681675917662125e6
chr22	51780574	51801197	LBR	1	+	25500	51780574	51801197	12	11841467352597347e35	16417374125191133e17
chr18	20036430	20037648	LBX1	1	+	25500	20036430	20037648	2	1701	38518
chr14	44265639	44267119	LBX2	1	+	25500	44265639	44267119	2	11209	203272
chr1	116505697	116530905	LCA5	1	-	25500	116505697	116530905	6	12700509159597136e5	8609514395137530
chrUn0005	4736827	4774186	LCA5L	1	-	25500	4736827	4774186	9	13375206610705527e18	30812214910710415e8
chr20	31639782	31642816	LCAT	1	-	25500	31639782	31642816	6	11412171819142083e4	5302219592155116
chr2	69654064	69654330	LCE1D	1	-	25500	69654064	69654330	2	1148	143119
chr8	126808046	126808285	LCHN	1	-	25500	126808046	126808285	2	1157	11983
chr2	178897361	178906767	LCK	1	-	25500	178897361	178906767	12	12990320634516954e28	2001311557417912e17
chr12	48579906	48850555	LCLAT1	1	+	25500	48579906	48850555	5	16505411448711988e7	176197146116497
chr1	90938471	90938997	LCMT1	1	+	25500	90938471	90938997	2	1327	317200
chrUn0003	7323288	7382267	LCMT1	1	+	25500	7323288	7382267	7	11938276563474949e13	9812410411610186e3
chrUn0002	13003796	13005910	LCMT2	1	-	25500	13003796	13005910	3	110871816	1046455299
chrUn0097	443613	444270	LCN15	1	+	25500	443613	444270	3	1229545	13768113
chr10	39141244	39141378	LCN2	1	-	25500	39141244	39141378	2	191	6244
chrUn0097	491686	491832	LCN6	1	+	25500	491686	491832	1	1	146
chr18	24168241	24172767	LCOR	1	-	25500	24168241	24172767	7	14691480205032745e7	45510045392421257e5
chr18	24194005	24200639	LCOR	1	-	25500	24194005	24200639	3	134606399	96595236
chr6	146255632	146456349	LCORL	1	+	25500	146255632	146456349	21	1497947326774273e102	12868801282541015e42
chr16	19260488	19299945	LCP1	1	+	25500	19260488	19299945	15	16671020313166864e48	6216412213177171e25
chr3	18024619	18078049	LCP2	1	+	25500	18024619	18078049	12	15845118022374914e38	7762446541182928e11
chr5	29748635	29797006	LCT	1	-	25500	29748635	29797006	17	11055216647885932e60	21821822410110996e34
chr17	32297390	32311444	LCTL	1	-	25500	32297390	32311444	9	12979352541557967e20	11320312827216197e8
chr12	35431132	35539395	LDAH	1	-	25500	35431132	35539395	4	13787578306108108	119140176155
chr18	19208279	19211733	LDB1	1	+	25500	19208279	19211733	10	12283895518431497e16	1044465101167126e11
chr6	147541299	148027179	LDB2	1	+	25500	147541299	148027179	8	11839343880653942e26	13110117012283123e6
chr8	13756459	13820897	LDB3	1	+	25500	13756459	13820897	13	19315115921177519e43	9215213714616419e21
chr7	52364698	52366947	LDHA	1	+	25500	52364698	52366947	3	1972236	412014
chr7	52367032	52370376	LDHA	1	+	25500	52367032	52370376	2	13292	7453
chr7	52434534	52448188	LDHAL6A	1	+	25500	52434534	52448188	6	18701065411786125e7	116173173113125120
chr4	69883004	69903205	LDHB	1	-	25500	69883004	69903205	7	11698362582701015e11	16412511617317313e3
chr19	57544542	57545979	LDHB	1	+	25500	57544542	57545979	2	1678	158760
chr7	52373985	52424624	LDHC	1	+	25500	52373985	52424624	4	164573951950479	125113110161
chr20	38207302	38210586	LDHD	1	-	25500	38207302	38210586	10	12414521205140915e18	16410495131125217e11
chr2	222375135	222394943	LDLR	1	-	25500	222375135	222394943	14	14447472553866508e43	16415214014310728e25
chr2	154580788	154586454	LDLRAD1	1	+	25500	154580788	154586454	4	1218440025518	119140119149
chr2	190021859	190024527	LDLRAD2	1	-	25500	190021859	190024527	3	12472601	20019768
chr7	69951140	70249396	LDLRAD3	1	+	25500	69951140	70249396	6	1883101335471525e14	44146128131353240
chr13	3421307	3747781	LDLRAD4	1	-	25500	3421307	3747781	4	112428962326332	98131116143
chr2	186054293	186068620	LDLRAP1	1	-	25500	186054293	186068620	6	11781484210612126e7	14629128116110140
chrUn0015	96905	97323	LDOC1	1	+	25500	96905	97323	4	1104156312	505098107
chr3	82235154	82235297	LEAP2	1	+	25500	82235154	82235297	1	1	143
chr3	58178639	58183560	LECT2	1	+	25500	58178639	58183560	3	120124773	92149149
chr6	42838104	42946305	LEF1	1	+	25500	42838104	42946305	10	12682420883029899e29	21265134131928604e9
chr22	51286815	51287174	LEFTY1	1	+	25500	51286815	51287174	3	1160301	809559
chr22	51229615	51229974	LEFTY2	1	+	25500	51229615	51229974	3	1184295	747165
chr1	169200641	169200931	LEG1	1	+	25500	169200641	169200931	2	1163	128128
chr1	169109299	169118375	LEG1	1	-	25500	169109299	169118375	3	139738778	18586299
chr1	169238209	169268671	LEG1	1	-	25500	169238209	169268671	3	181030170	18586293
chr1	169242246	169242548	LEG1	1	-	25500	169242246	169242548	2	1199	155104
chr26	73230141	73383552	LEKR1	1	+	25500	73230141	73383552	11	15328475110948653e41	2061641888071201e14
chr2	29274164	29274265	LELP1	1	-	25500	29274164	29274265	1	1	101
chrUn0035	2169176	2190531	LEMD2	1	+	25500	2169176	2190531	10	19156059661347813e23	41142367477561446e7
chr4	113546404	113631795	LEMD3	1	+	25500	113546404	113631795	13	13914601015557452e39	25150542512596815e16
chr2	26874821	26875003	LENEP	1	-	25500	26874821	26875003	1	1	182
chr13	88579882	88584959	LENG1	1	+	25500	88579882	88584959	4	1181238724884	131179233194
chr13	88076983	88086332	LENG8	1	-	25500	88076983	88086332	15	12473279230383212e40	1582301286810128e25
chr13	88074318	88075592	LENG9	1	+	25500	88074318	88075592	2	1724	152551
chrUn0022	2111398	2181012	LEO1	1	-	25500	2111398	2181012	13	1652790381144313e43	10198185137134929e17
chr8	114533992	114537414	LEP	1	+	25500	114533992	114537414	2	13067	134356
chr2	140429831	140493197	LEPR	1	-	25500	140429831	140493197	18	16919100102811254e66	665128771049517e33
chr2	140666966	140678675	LEPROT	1	-	25500	140666966	140678675	2	111633	11377
chr25	46807713	46814360	LEPROTL1	1	-	25500	46807713	46814360	3	113196574	11321874
chr6	159598083	159646952	LETM1	1	-	25500	159598083	159646952	11	1203335664376106e32	1431371671311431e17
chr25	39152614	39165350	LETM2	1	-	25500	39152614	39165350	6	13431478954431154e6	98116200137143490
chr4	96104447	96110778	LETMD1	1	+	25500	96104447	96110778	8	1713274935454886e12	11915511683185982e4
chr2	153735121	153770696	LEXM	1	-	25500	153735121	153770696	8	12382626856285825e19	6513416414011312e6
chr12	69699911	69707021	LFNG	1	+	25500	69699911	69707021	7	14953530356396116e8	161104143831648640
chrUn0009	7892692	7894425	LGALS1	1	-	25500	7892692	7894425	3	14181629	140173105
chrUn0007	6049528	6058249	LGALS12	1	-	25500	6049528	6058249	5	1622720582828636	14014911921586
chrUn0009	8015848	8016299	LGALS2	1	+	25500	8015848	8016299	2	1312	155140
chr9	41919503	41930613	LGALS3	1	+	25500	41919503	41930613	4	12178430510971	13138170140
chrUn0030	2020316	2024911	LGALS4	1	+	25500	2020316	2024911	2	14387	86209
chrUn0030	1949298	1950270	LGALS7	1	-	25500	1949298	1950270	2	1758	110215
chr22	38921282	38933419	LGALS8	1	+	25500	38921282	38933419	6	12126423573528416e5	8621511980170140
chr11	50319501	50319686	LGALS9	1	+	25500	50319501	50319686	1	1	185
chr11	50368134	50368340	LGALS9	1	+	25500	50368134	50368340	1	1	206
chr14	55313121	55317312	LGALSL	1	-	25500	55313121	55317312	4	1304138874121	1401798971
chr18	27758799	27805131	LGI1	1	-	25500	27758799	27805131	10	13700383241439432e25	8339235167711405e8
chr6	137802528	137838356	LGI2	1	+	25500	137802528	137838356	7	11829452013792142e12	71717171167161816
chr25	29356546	29363516	LGI3	1	+	25500	29356546	29363516	11	11121199024102588e24	2067172717116717e10
chrUn0030	753385	761669	LGI4	1	+	25500	753385	761669	9	1564864232425823e15	1707171717116718e7
chr9	80750655	80781818	LGMN	1	-	25500	80750655	80781818	8	11597406063326512e15	5917019489119838e4
chr7	60816634	60871656	LGR4	1	-	25500	60816634	60871656	15	1874514761051023e51	8693591191225672e19
chr4	120796230	120948714	LGR5	1	+	25500	120796230	120948714	17	19200910127511608e79	2067171215716872e24
chr21	6307693	6413528	LGR6	1	+	25500	6307693	6413528	18	14050112736248068e71	8071712157168687e25
chr1	99594135	99613079	LGSN	1	-	25500	99594135	99613079	3	1957118817	1196158128
chr27	37001851	37047585	LHCGR	1	-	25500	37001851	37047585	8	16163100851403838e18	1130801856577747200
chrX	98490356	98539504	LHFPL1	1	-	25500	98490356	98539504	3	13049048769	17998380
chr3	123287500	123309360	LHFPL2	1	+	25500	123287500	123309360	3	116321604	113263257
chr8	90774960	91135163	LHFPL3	1	+	25500	90774960	91135163	3	147359968	44242236
chr19	40363795	40392662	LHFPL4	1	+	25500	40363795	40392662	3	12551028770	40314098
chr1	73376506	73381940	LHFPL5	1	+	25500	73376506	73381940	2	15202	410233
chr16	8039923	8384065	LHFPL6	1	-	25500	8039923	8384065	3	147970343760	11995383
chrUn0008	2011928	2151110	LHPP	1	+	25500	2011928	2151110	6	13363038710398698e10	12815556929292
chr11	43874368	43879200	LHX1	1	+	25500	43874368	43879200	5	12008233239314456	167227275167377
chr10	43207829	43229474	LHX2	1	-	25500	43207829	43229474	4	1139442013721449	290200407197
chrUn0097	176459	180389	LHX3	1	+	25500	176459	180389	5	1905174620743515	155200149137416
chr22	23514323	23560069	LHX4	1	-	25500	23514323	23560069	6	12778333796472801e6	39217314020017070
chrUn0006	10255668	10263829	LHX5	1	+	25500	10255668	10263829	5	12195305340277796	170221278167365
chr10	46034868	46051712	LHX6	1	+	25500	46034868	46051712	8	14249701025212686e15	6818211922198953e5
chr2	129303531	129328248	LHX8	1	-	25500	129303531	129328248	8	13942119351712917e18	741859510122112e6
chr21	1065759	1080340	LHX9	1	+	25500	1065759	1080340	6	12071335310202114e7	17320035620026056
chr6	120906512	120922145	LIAS	1	-	25500	120906512	120922145	9	12272313653457876e18	5011071149128156e7
chr11	54741052	54744312	LIAT1	1	-	25500	54741052	54744312	2	13115	137146
chr25	5069663	5070022	LIF	1	+	25500	5069663	5070022	1	1	359
chr25	7277174	7278712	LIF	1	+	25500	7277174	7278712	2	11132	167407
chr3	162288930	162340000	LIFR	1	+	25500	162288930	162340000	17	11243918011185557e64	14016417024816415e31
chr13	96454937	96518084	LIG1	1	+	25500	96454937	96518084	16	13419037416396324e59	8953176194749298e23
chr11	45773319	45792696	LIG3	1	-	25500	45773319	45792696	16	12556311735134259e51	23014674140119863e27
chr26	8954925	8957660	LIG4	1	+	25500	8954925	8957660	3	118912314	1841377422
chr13	88314941	88425190	LILRA2	1	+	25500	88314941	88425190	3	1676110083	74146167
chr13	88423870	88527709	LILRA2	1	+	25500	88423870	88527709	2	1103757	7483
chr13	88008378	88008524	LILRA6	1	-	25500	88008378	88008524	1	1	146
chr13	88314506	88465528	LILRB4	1	+	25500	88314506	88465528	2	1150901	191122
chr13	92467216	92471689	LIM2	1	+	25500	92467216	92471689	3	135704340	173149134
chr4	95196499	95265852	LIMA1	1	-	25500	95196499	95265852	8	13102622957718786e15	2756981311041313e8
chr6	118334940	118763491	LIMCH1	1	-	25500	118334940	118763491	27	12713484066951203e116	104747492101958e55
chr19	24853164	24921178	LIMD1	1	-	25500	24853164	24921178	8	12562327690421216e16	13474131626554858e4
chr11	20946741	20947116	LIMD2	1	+	25500	20946741	20947116	2	1218	137158
chr1	15834853	15835176	LIMD2	1	+	25500	15834853	15835176	1	1	323
chr4	48562682	48563781	LIMK1	1	-	25500	48562682	48563781	2	1397	335703
chr12	82346153	82360138	LIMK1	1	-	25500	82346153	82360138	13	14148272510481857e33	16115556155655906e18
chr25	6099346	6146434	LIMK2	1	-	25500	6099346	6146434	15	11909414349276228e47	14615856173655615e23
chr14	60086013	60097657	LIMS1	1	-	25500	60086013	60097657	8	12769463460197026e14	11077508914915213e3
chr14	60147671	60147775	LIMS1	1	-	25500	60147671	60147775	1	1	104
chr5	14120142	14142374	LIMS2	1	-	25500	14120142	14142374	8	18771729283536142e14	14371921491521167e4
chr2	185183617	185194611	LIN28A	1	-	25500	185183617	185194611	3	1113910813	215185182
chr1	143961244	144087612	LIN28B	1	+	25500	143961244	144087612	3	181413126001	185185368
chrUn0030	25400	28329	LIN37	1	-	25500	25400	28329	7	11673301391164427e6	8071140161865374
chr9	61248532	61255503	LIN52	1	+	25500	61248532	61255503	3	147486889	746583
chr3	169184488	169184830	LIN52	1	-	25500	169184488	169184830	2	1203	128140
chr6	72816868	72878711	LIN54	1	+	25500	72816868	72878711	13	15584123794248953e43	6801288021571114e18
chr4	131194475	131343914	LIN7A	1	-	25500	131194475	131343914	6	11934114043810938e8	140232097411980
chr13	95119601	95122548	LIN7B	1	+	25500	95119601	95122548	4	142114442784	11968209164
chr7	60963793	60968438	LIN7C	1	-	25500	60963793	60968438	4	174041954527	15220971119
chr22	50822160	50898344	LIN9	1	+	25500	50822160	50898344	15	11760249642633338e53	9510413412215811e22
chr26	72292914	72294202	LIN9	1	-	25500	72292914	72294202	6	188403652866983	4422718219180306
chr17	41564190	41566046	LINGO1	1	+	25500	41564190	41566046	2	11060	1019797
chr10	80722441	80724258	LINGO2	1	+	25500	80722441	80724258	1	1	1817
chrUn0060	610759	612609	LINGO3	1	+	25500	610759	612609	3	18541555	851113296
chr2	71022679	71024409	LINGO4	1	+	25500	71022679	71024409	2	1460	4221271
chr17	67886851	67894682	LINS1	1	-	25500	67886851	67894682	7	14573066467957277e7	4014071616111409e4
chr18	32439736	32467906	LIPA	1	+	25500	32439736	32467906	8	11080212410142532e19	11619711012515571e5
chr17	24329051	24362704	LIPC	1	+	25500	24329051	24362704	8	13450410068151093e16	18818211623324208e7
chr13	103407230	103428124	LIPE	1	+	25500	103407230	103428124	10	11196015084163174e29	27853689982271757e11
chr18	33157775	33169238	LIPF	1	-	25500	33157775	33169238	8	12651595969028097e14	218711431371102e8
chr13	53884638	53903000	LIPG	1	+	25500	53884638	53903000	8	11802313396561214e16	14316712222126014e7
chr1	32481404	32502262	LIPH	1	+	25500	32481404	32502262	9	11543708194421088e21	37110410183161954e7
chr21	41856075	41881313	LIPI	1	+	25500	41856075	41881313	7	12108357385739839e10	3801049589173104e3
chr18	33240883	33281057	LIPJ	1	-	25500	33240883	33281057	7	17722342063473937e13	2307115512811020300
chr18	33080599	33103877	LIPK	1	-	25500	33080599	33103877	8	12567610816488176e17	2367171140110197e6
chr18	32983441	33005126	LIPM	1	-	25500	32983441	33005126	9	1251739516077637e21	257627114613711e10
chr18	33028887	33054302	LIPN	1	-	25500	33028887	33054302	6	1506193961238923e8	23074137110197120
chr14	69513873	69514991	LIPT1	1	-	25500	69513873	69514991	1	1	1118
chr12	61638352	61645162	LITAF	1	-	25500	61638352	61645162	4	1357665726734	10415215877
chr3	102052747	102105847	LIX1	1	+	25500	102052747	102105847	6	11814637760407794e9	801611409574275
chrUn0055	1536415	1554800	LIX1L	1	-	25500	1536415	1554800	6	15811379554184033e4	242779214016459
chrUn0049	226262	226369	LKAAEAR1	1	+	25500	226262	226369	1	1	107
chrUn0027	2946370	2958770	LLGL1	1	+	25500	2946370	2958770	18	1165134715741824e56	7712814616413457e34
chr11	9937655	9952590	LLGL2	1	-	25500	9937655	9952590	18	13491105137322435e55	10426316711313713e35
chr4	114644930	114649996	LLPH	1	-	25500	114644930	114649996	2	14906	155161
chrUn0003	12474233	12474456	LLPH	1	-	25500	12474233	12474456	3	175180	567744
chr13	63526251	63548337	LMAN1	1	-	25500	63526251	63548337	13	11170712673339233e39	1221527418213162e18
chr17	40536891	40547751	LMAN1L	1	+	25500	40536891	40547751	7	1271247565250691e10	14615510111612215e4
chr3	9297197	9318165	LMAN2	1	+	25500	9297197	9318165	9	11123521159812776e20	10489116116831612e8
chrUn0057	1881725	1908595	LMAN2L	1	-	25500	1881725	1908595	8	1479381340192046e16	13711911316184122e6
chrUn0029	1510959	1679232	LMBR1	1	-	25500	1510959	1679232	13	12262124154244876e46	1646889747777597e14
chrUn0029	1702032	1702109	LMBR1	1	-	25500	1702032	1702109	1	1	77
chr4	94118048	94131428	LMBR1L	1	-	25500	94118048	94131428	16	12561837201323381e45	6516168866877773e20
chr1	106408810	106592587	LMBRD1	1	-	25500	106408810	106592587	15	12402813729957316e58	5992538977104622e18
chr3	165189440	165234825	LMBRD2	1	+	25500	165189440	165234825	19	16485046715282577e68	17389981678086733e30
chr19	41497628	41544258	LMCD1	1	-	25500	41497628	41544258	5	12358241383634448e3	15521533525789
chr12	50175233	50274508	LMF1	1	-	25500	50175233	50274508	8	14072473663733687e16	17310418213714916e6
chrUn0141	172517	175474	LMF2	1	-	25500	172517	175474	10	13175728441019123e17	5371182981071282e11
chr1	19879291	19983301	LMLN	1	-	25500	19879291	19983301	15	15480136451595212e54	10120612515813172e24
chrUn0034	1781937	1786619	LMLN2	1	-	25500	1781937	1786619	12	1726107215712361e28	20317023026916415e16
chr2	25832699	25850844	LMNA	1	-	25500	25832699	25850844	11	11002151317312257e25	26910711910722436e16
chr3	75677510	75711955	LMNB1	1	+	25500	75677510	75711955	8	17744777880315206e15	15512517012522711e6
chrUn0060	460441	480579	LMNB2	1	+	25500	460441	480579	12	1851212780130861e39	17613414912517012e17
chr4	73821186	73826459	LMNTD1	1	-	25500	73821186	73826459	2	15158	116116
chrUn0152	26817	27890	LMNTD2	1	-	25500	26817	27890	2	1922	158152
chr7	42141890	42147104	LMO1	1	-	25500	42141890	42147104	3	121395003	104125212
chr7	67745705	67758200	LMO2	1	-	25500	67745705	67758200	3	1824112458	21821238
chr4	65100695	65149591	LMO3	1	-	25500	65100695	65149591	3	11139248727	104125170
chr2	114854513	114862603	LMO4	1	-	25500	114854513	114862603	3	15577858	15898233
chr2	61601104	61769476	LMO7	1	-	25500	61601104	61769476	25	11461281648299037e103	6810111029320352e53
chr21	5962825	6006207	LMOD1	1	-	25500	5962825	6006207	3	197043123	899506260
chr8	109992720	110002434	LMOD2	1	+	25500	109992720	110002434	3	190269104	27574611
chr19	58788312	58792151	LMOD3	1	+	25500	58788312	58792151	4	1266527163589	29314824251
chr12	74382960	74489571	LMTK2	1	+	25500	74382960	74489571	19	13713140048439744e76	6811614374116771e36
chr13	94486084	94498469	LMTK3	1	-	25500	94486084	94498469	12	12502317321834879e31	22414928114911986e17
chr2	14341652	14583552	LMX1A	1	+	25500	14341652	14583552	8	12341173937229947e24	7418823017080682e5
chr13	39266198	39267114	LMX1B	1	-	25500	39266198	39267114	6	1133327420484687	1191857162188230
chr10	40685234	40771521	LMX1B	1	-	25500	40685234	40771521	8	14782810303232556e13	15816483771822302e5
chrUn0004	2574174	2580444	LNP1	1	+	25500	2574174	2580444	2	16020	101251
chr3	102198953	102251368	LNPEP	1	-	25500	102198953	102251368	16	11411315876571315e56	12814014318215217e29
chr5	72704947	72763697	LNPK	1	-	25500	72704947	72763697	8	11248285713063341e17	1466810421250836e4
chr6	107676714	107804687	LNX1	1	+	25500	107676714	107804687	10	1723487408680172e35	3472421372003681e14
chr26	23136566	23182545	LNX2	1	+	25500	23136566	23182545	9	11499216570221468e24	35924819436580165e9
chrUn0048	1698145	1721004	LONP1	1	+	25500	1698145	1721004	20	12264029468980371e73	21820686119119877e37
chr20	5152183	5261355	LONP2	1	-	25500	5152183	5261355	15	14110563714560303e53	21819120614313414e27
chr25	49013814	49036059	LONRF1	1	-	25500	49013814	49036059	11	13395817884611055e31	15515216415211914e15
chr14	68325258	68339736	LONRF2	1	+	25500	68325258	68339736	5	1583195691387814400	98164155149128
chrX	105240009	105274113	LONRF3	1	+	25500	105240009	105274113	12	13755652365801098e36	56119236214610405e16
chr2	29217417	29218079	LOR	1	-	25500	29217417	29218079	3	1268466	218116197
chr3	70345389	70355319	LOX	1	-	25500	70345389	70355319	7	14805780738988508e7	11695134140107143e3
chr13	50941422	51114133	LOXHD1	1	-	25500	50941422	51114133	40	16605806211451163e189	4761581371671856e101
chr17	39706400	39730945	LOXL1	1	+	25500	39706400	39730945	9	17008149101750723e18	6809268134107141e9
chr25	28010488	28092909	LOXL2	1	+	25500	28010488	28092909	12	17844279523797847e38	34417621222118205e18
chr14	44217309	44233767	LOXL3	1	+	25500	44217309	44233767	14	19119012718133182e44	8619716721222117e24
chr18	22954539	22969416	LOXL4	1	+	25500	22954539	22969416	13	18291953362849567e35	2751911942241821e22
chr10	58060031	58119366	LPAR1	1	+	25500	58060031	58119366	2	159037	746299
chr2	212426379	212428087	LPAR2	1	+	25500	212426379	212428087	2	11398	740311
chr2	117642000	117699024	LPAR3	1	+	25500	117642000	117699024	2	156819	734206
chrX	66231195	66232298	LPAR4	1	+	25500	66231195	66232298	4	1133655982	71473248122
chr4	54444905	54445855	LPAR5	1	-	25500	54444905	54445855	1	1	950
chr16	16252842	16253789	LPAR6	1	+	25500	16252842	16253789	1	1	947
chr3	194131930	194195766	LPCAT1	1	-	25500	194131930	194195766	11	16547129341588013e33	1401229815212584e13
chrUn0033	165934	167446	LPCAT1	1	-	25500	165934	167446	6	1531981110612061200	5181341134741263
chr20	19609535	19679311	LPCAT2	1	+	25500	19609535	19679311	11	12925442173068218e30	12821811059598314e12
chr4	54824478	54871931	LPCAT3	1	-	25500	54824478	54871931	11	12184731277153925e23	11316112816786113e14
chrUn0002	1664671	1671820	LPCAT4	1	+	25500	1664671	1671820	13	11326178223702609e32	50143218110629555e16
chrUn0075	328690	387712	LPGAT1	1	-	25500	328690	387712	8	13065314025984302e17	1497135128269861e5
chr12	24736886	24799773	LPIN1	1	+	25500	24736886	24799773	22	114964907504574e86	1979510716116111e41
chr13	16046912	16080286	LPIN2	1	-	25500	16046912	16080286	18	14551415195033211e59	1371041161498615e32
chr23	13127606	13139217	LPIN3	1	-	25500	13127606	13139217	16	13115057951485174e43	13710411614986152e25
chr25	32117470	32130078	LPL	1	-	25500	32117470	32130078	7	12468453064837656e9	18212224223010718e4
chr11	39879093	39891444	LPO	1	+	25500	39879093	39891444	9	15831499291656683e18	11313715830815823e10
chr1	29078948	29568065	LPP	1	-	25500	29078948	29568065	10	13536114161147357e35	12511917917011329e13
chrUn0044	2786387	2821622	LPXN	1	-	25500	2786387	2821622	6	15991617016369176e7	26614980173167148
chr17	19086738	19095776	LRAT	1	+	25500	19086738	19095776	2	18890	533149
chr17	13507763	14269744	LRBA	1	-	25500	13507763	14269744	60	Inf	8914919495170564e147
chr16	18584741	18827819	LRCH1	1	-	25500	18584741	18827819	18	11900024207394032e72	20377137110657783e28
chrX	101073208	101176745	LRCH2	1	-	25500	101073208	101176745	18	1220224292747145e69	11974137113896507e29
chr1	20039628	20156249	LRCH3	1	-	25500	20039628	20156249	17	18595148561563514e64	1227413710780715e30
chrUn0079	315873	326684	LRCH4	1	+	25500	315873	326684	19	14121443572577294e59	21812810138263826e27
chrUn0030	2637732	2643089	LRFN1	1	-	25500	2637732	2643089	4	15235803955	464533111403
chr1	78432399	78484472	LRFN2	1	-	25500	78432399	78484472	3	166150677	6563111397
chrUn0068	1342126	1346421	LRFN3	1	-	25500	1342126	1346421	4	1287530613328	464173209968
chrUn0007	2674356	2676786	LRFN4	1	-	25500	2674356	2676786	6	1136108415281792e4	13142541023635602
chr9	28569155	28573915	LRFN5	1	+	25500	28569155	28573915	2	14033	1385728
chr8	120012446	120095055	LRGUK	1	+	25500	120012446	120095055	13	11188314847200446e44	8010780101125142e18
chr2	86782717	86805579	LRIF1	1	-	25500	86782717	86805579	8	11143283130653571e13	44026983503116186e5
chr19	61825963	61947415	LRIG1	1	+	25500	61825963	61947415	19	14690955399864704e84	16771741371431423e35
chr2	89240858	89292110	LRIG2	1	+	25500	89240858	89292110	17	1220922233722975e65	2397413414314315e31
chr4	106966540	107025977	LRIG3	1	-	25500	106966540	107025977	20	11031940231653501e72	9814327514316149e38
chr8	10274027	10282365	LRIT1	1	-	25500	10274027	10282365	5	12383787081098256	90830522714583
chr8	10267083	10267742	LRIT2	1	-	25500	10267083	10267742	2	1469	374191
chr6	40930657	40947344	LRIT3	1	-	25500	40930657	40947344	5	1316967272316269	305494191308419
chr18	60815684	61688719	LRMDA	1	+	25500	60815684	61688719	6	12964663080243196e14	441251401228077
chr4	73368721	73477550	LRMP	1	+	25500	73368721	73477550	17	11028014918258852e67	5571971551195014e30
chr4	105149684	105224266	LRP1	1	+	25500	105149684	105224266	89	Inf	12213411912826601e240
chrUn0034	1560483	1564840	LRP10	1	+	25500	1560483	1564840	7	15381764212635204e7	56134191101613126e4
chr1	194498801	194540038	LRP11	1	-	25500	194498801	194540038	4	1266773214341086	140125140152
chr15	54144887	54165912	LRP12	1	-	25500	54144887	54165912	6	11184110608210537e5	1107491341103203200
chr5	34834517	36967214	LRP1B	1	-	25500	34834517	36967214	88	Inf	13798146867411013e240
chr5	66018018	66130445	LRP2	1	-	25500	66018018	66130445	55	11072744986241126e253	13177176200128172e144
chr25	57658988	57677687	LRP2BP	1	+	25500	57658988	57677687	7	14123140941431516e13	10710114010722116e3
chr20	12675265	12688153	LRP3	1	+	25500	12675265	12688153	5	1522311349124951e4	4713769813144
chr7	80915539	80949864	LRP4	1	-	25500	80915539	80949864	36	12916475374508064e154	32914386137113137e87
chrUn0007	1458602	1552719	LRP5	1	-	25500	1458602	1552719	25	11401199117141236e101	12212295140236117e53
chr2	155388525	155472271	LRP8	1	+	25500	155388525	155472271	18	14556454053574754e69	110951222271191e37
chr6	161626040	161648243	LRPAP1	1	-	25500	161626040	161648243	6	12710464954731663e6	1798615511914050
chr27	31716883	31833589	LRPPRC	1	-	25500	31716883	31833589	24	16644689214216272e100	13711313786137892e51
chr9	36340582	36353286	LRR1	1	+	25500	36340582	36353286	5	11633053533612466	1225098716239
chr1	93040224	93205261	LRRC1	1	+	25500	93040224	93205261	14	16020310148910488e61	15811674925362737e19
chr4	118674337	118675146	LRRC10	1	-	25500	118674337	118675146	1	1	809
chrUn0007	8098349	8098495	LRRC10B	1	-	25500	8098349	8098495	1	1	146
chrUn0110	205888	207649	LRRC14	1	+	25500	205888	207649	3	15361196	299584566
chrUn0095	662038	666629	LRRC14B	1	-	25500	662038	666629	4	1369338314134	641125299458
chr1	23516847	23518589	LRRC15	1	+	25500	23516847	23518589	2	11588	1424155
chr19	23958446	23979161	LRRC2	1	+	25500	23958446	23979161	8	15963979789210434e15	12519415513714317e6
chr18	54909864	55016338	LRRC20	1	-	25500	54909864	55016338	4	12339153217106396	14316714980
chr4	54755694	54760564	LRRC23	1	+	25500	54755694	54760564	6	1211757167224514600	122107257200134260
chrUn0110	208869	210847	LRRC24	1	-	25500	208869	210847	3	114271845	842281134
chr2	213421042	213421272	LRRC25	1	+	25500	213421042	213421272	2	170	44161
chrUn0008	9404350	9420341	LRRC27	1	+	25500	9404350	9420341	4	143781179915783	12859110209
chr17	66326320	66576856	LRRC28	1	+	25500	66326320	66576856	8	12359837170137087e24	15841140203104158e5
chr20	30906927	30907752	LRRC29	1	-	25500	30906927	30907752	3	1263686	164218140
chrUn0005	11588126	11588860	LRRC3	1	+	25500	11588126	11588860	1	1	734
chr13	12550403	12551302	LRRC30	1	-	25500	12550403	12551302	1	1	899
chr26	46231669	46264099	LRRC31	1	-	25500	46231669	46264099	8	1723418789208472e19	3291701611671673e8
chrUn0014	802041	803927	LRRC32	1	+	25500	802041	803927	1	1	1886
chr26	46152208	46177732	LRRC34	1	-	25500	46152208	46177732	9	11669243269031019e21	19412215595128834e6
chr20	31019185	31063783	LRRC36	1	+	25500	31019185	31063783	12	12434340322738286e37	12819112258440132e18
chr11	23934209	23934439	LRRC37A2	1	+	25500	23934209	23934439	2	1160	9871
chr11	50807745	50939105	LRRC37A2	1	+	25500	50807745	50939105	4	12926052131290	415016471
chrUn0024	111248	112142	LRRC37A2	1	-	25500	111248	112142	2	1638	101257
chr2	199030142	199075617	LRRC38	1	+	25500	199030142	199075617	2	145225	286251
chr2	74344983	74357127	LRRC39	1	-	25500	74344983	74357127	7	11042201255066203e10	13715214313715509e4
chr24	14288846	14289622	LRRC3B	1	+	25500	14288846	14289622	1	1	776
chr11	28452635	28453432	LRRC3C	1	-	25500	28452635	28453432	1	1	797
chr8	114284273	114286201	LRRC4	1	-	25500	114284273	114286201	2	1466	4311463
chr2	135289011	135361234	LRRC40	1	+	25500	135289011	135361234	14	11034011118131696e49	14918265131122136e21
chr2	163163982	163183845	LRRC41	1	+	25500	163163982	163183845	12	14517606414150143e37	19786717374282599e15
chr2	154605395	154617913	LRRC42	1	-	25500	154605395	154617913	7	11116427746035886e9	2668311683122131500
chrUn0017	4043312	4062505	LRRC43	1	-	25500	4043312	4062505	12	14059447747516879e32	651888614062412e16
chr11	30022961	30026079	LRRC46	1	+	25500	30022961	30026079	6	15521532182821433e3	1041044710771155
chr2	209304883	209317491	LRRC47	1	+	25500	209304883	209317491	7	17621983210748111e12	6144611161071109e4
chr17	36767412	36944064	LRRC49	1	+	25500	36767412	36944064	16	17272674818011967e63	47568910120365145e25
chr13	93514023	93551011	LRRC4B	1	+	25500	93514023	93551011	2	135157	2931832
chr7	74131654	74133573	LRRC4C	1	-	25500	74131654	74133573	1	1	1919
chr2	14075500	14076114	LRRC52	1	-	25500	14075500	14076114	1	1	614
chr2	130219358	130231714	LRRC53	1	+	25500	130219358	130231714	7	16600102851102606e13	8154916594414918e4
chrUn0044	963343	969300	LRRC55	1	+	25500	963343	969300	2	15722	692236
chrUn0152	4010	20392	LRRC56	1	+	25500	4010	20392	4	1139721415216333	1019820350
chr20	60644029	60644714	LRRC57	1	+	25500	60644029	60644714	3	1205365	143152321
chrUn0002	12217728	12221613	LRRC57	1	-	25500	12217728	12221613	5	1457273935603803	3818826313783
chr10	42669231	42670223	LRRC57	1	-	25500	42669231	42670223	2	1781	382212
chr1	13894328	13900155	LRRC58	1	-	25500	13894328	13900155	3	139295697	206275131
chr11	32403295	32414839	LRRC59	1	-	25500	32403295	32414839	7	1167841977444778e10	2481707110115859500
chr15	80680369	80753638	LRRC6	1	-	25500	80680369	80753638	8	14331452479538468e19	9810183134173169e5
chrUn0023	139494	140213	LRRC61	1	-	25500	139494	140213	1	1	719
chr16	19126503	19159839	LRRC63	1	-	25500	19126503	19159839	4	1153202085733218	24813798119
chr6	109315138	109334501	LRRC66	1	+	25500	109315138	109334501	9	11187015770177992e24	4191671945024832e9
chr15	41011458	41097575	LRRC69	1	+	25500	41011458	41097575	6	11354016274187615e9	15212865197179104
chr2	135396882	135845470	LRRC7	1	-	25500	135396882	135845470	26	12202538578677036e123	7492221119140964e52
chr3	139519315	139521186	LRRC70	1	-	25500	139519315	139521186	2	1676	6141196
chr2	25076523	25090863	LRRC71	1	-	25500	25076523	25090863	12	1325792222037664e28	6811911380898316e13
chr8	58662409	58706841	LRRC72	1	-	25500	58662409	58706841	6	1444955402065422e8	161149861138365
chr1	81781068	81783594	LRRC73	1	-	25500	81781068	81783594	6	1222595101314532e3	6822498122158269
chr9	64095842	64122925	LRRC74A	1	+	25500	64095842	64122925	4	1160542475426938	1497795146
chrUn0006	250110	264970	LRRC74B	1	+	25500	250110	264970	8	15331666586578399e13	1401312061071108e6
chrUn0024	4400944	4438204	LRRC75A	1	+	25500	4400944	4438204	3	13438536824	98107437
chr10	38440988	38449534	LRRC8A	1	-	25500	38440988	38449534	3	163918032	2721607515
chr2	99089881	99100526	LRRC8B	1	+	25500	99089881	99100526	2	110377	2138269
chr2	99216679	99263612	LRRC8C	1	+	25500	99216679	99263612	2	144664	1372270
chr2	99536705	99539278	LRRC8D	1	+	25500	99536705	99539278	1	1	2573
chrUn0043	2005852	2008755	LRRC8E	1	+	25500	2005852	2008755	3	16541081	1343291823
chr9	46774763	46898387	LRRC9	1	+	25500	46774763	46898387	27	1136721809525044e122	24214071176143198e62
chr15	35354772	35393377	LRRCC1	1	+	25500	35354772	35393377	15	1281678341066918e53	6820916717616417e28
chr8	73847885	73872196	LRRD1	1	+	25500	73847885	73872196	6	11638326207742332e6	122136119716192160
chr5	138271101	138323435	LRRFIP1	1	+	25500	138271101	138323435	8	11446740239427324e19	8653681709223353e4
chr24	24040751	24133506	LRRFIP2	1	-	25500	24040751	24133506	18	1669133634548138e64	10710477122501284e26
chr4	135972715	136184923	LRRIQ1	1	+	25500	135972715	136184923	20	1527512285133963e84	13410411622442817e38
chr2	130608656	130633486	LRRIQ3	1	+	25500	130608656	130633486	3	197624682	245326149
chr26	46207563	46229473	LRRIQ4	1	+	25500	46207563	46229473	4	177271893821762	962173197149
chr17	68346949	68498407	LRRK1	1	+	25500	68346949	68498407	36	1528415793159964e177	10416718214614353e87
chr4	84224967	84382665	LRRK2	1	+	25500	84224967	84382665	49	13828725154491952e235	11389891341251218e120
chr19	46817369	46819516	LRRN1	1	-	25500	46817369	46819516	1	1	2147
chr21	9365744	9367879	LRRN2	1	-	25500	9365744	9367879	1	1	2135
chr8	97413663	97415786	LRRN3	1	+	25500	97413663	97415786	1	1	2123
chr23	29513338	29521941	LRRN4	1	-	25500	29513338	29521941	7	16738938966485812e5	3553299137191242e3
chrUn0007	6815411	6816068	LRRN4CL	1	+	25500	6815411	6816068	2	1122	62536
chr3	54887316	54888860	LRRTM2	1	+	25500	54887316	54888860	1	1	1544
chr14	40976020	40977570	LRRTM4	1	+	25500	40976020	40977570	1	1	1550
chr10	39780723	39815426	LRSAM1	1	-	25500	39780723	39815426	21	11359410749815998e79	1.2210480137929871e+49
chr19	15523836	15530177	LRTM1	1	+	25500	15523836	15530177	2	15908	500434
chr4	47873165	47877046	LRTM2	1	-	25500	47873165	47877046	2	13295	452587
chrUn0014	7658235	7660583	LRTOMT	1	-	25500	7658235	7660583	4	179520862227	317191107122
chrUn0014	7669902	7669997	LRTOMT	1	-	25500	7669902	7669997	1	1	95
chrUn0014	7670266	7671491	LRTOMT	1	-	25500	7670266	7671491	2	11032	149194
chr12	66754562	66761055	LRWD1	1	+	25500	66754562	66761055	13	1658990158924653e31	7423911614310493e19
chr1	8330465	9197455	LSAMP	1	-	25500	8330465	9197455	5	1371552656623684e8	92119128233152
chr1	23153560	23177818	LSG1	1	+	25500	23153560	23177818	14	13182348441128548e44	1311198686621672e21
chr25	39380331	39390782	LSM1	1	+	25500	39380331	39390782	4	14138544310285	4468110167
chr2	174292222	174292554	LSM10	1	+	25500	174292222	174292554	1	1	332
chr3	32650283	32662152	LSM11	1	-	25500	32650283	32662152	5	188232261141211650	40783137191239
chr11	25167731	25187111	LSM12	1	+	25500	25167731	25187111	5	1191816508182782e4	12213111012589
chr20	13711726	13751865	LSM14A	1	+	25500	13711726	13751865	9	12334725212301603e24	11916413112217662e9
chrUn0049	1969121	1976852	LSM14B	1	-	25500	1969121	1976852	8	11782224126852999e12	17014916168161178e6
chrUn0065	1331422	1335899	LSM2	1	+	25500	1331422	1335899	3	141694356	6559122
chr19	35008281	35021360	LSM3	1	+	25500	35008281	35021360	3	1277213003	1139577
chr2	213511616	213514287	LSM4	1	+	25500	213511616	213514287	3	116142583	9818289
chr8	42179839	42181280	LSM5	1	+	25500	42179839	42181280	2	11371	11371
chr8	100362094	100362237	LSM5	1	-	25500	100362094	100362237	1	1	143
chr5	68086317	68086553	LSM5	1	+	25500	68086317	68086553	2	1133	101104
chr17	26116365	26116505	LSM5	1	+	25500	26116365	26116505	1	1	140
chrUn0065	549182	549325	LSM5	1	-	25500	549182	549325	1	1	143
chr17	8616992	8621169	LSM6	1	+	25500	8616992	8621169	2	14065	92113
chrUn0060	580461	586153	LSM7	1	+	25500	580461	586153	3	121325553	9571140
chr8	104584694	104590699	LSM8	1	+	25500	104584694	104590699	3	132365920	3812886
chr8	98758200	98760636	LSMEM1	1	+	25500	98758200	98760636	2	12312	92125
chr19	20240582	20241307	LSMEM2	1	-	25500	20240582	20241307	3	1373637	13417689
chrUn0072	777375	779097	LSP1	1	+	25500	777375	779097	5	121090214211637	41831347786
chrUn0030	610492	629780	LSR	1	-	25500	610492	629780	7	16811160534060607e8	23613113714656125e3
chrUn0054	411826	446430	LSS	1	+	25500	411826	446430	16	15151780291449605e55	9813711011998976e23
chrUn0065	1516068	1516118	LST1	1	-	25500	1516068	1516118	1	1	50
chrUn0065	1531772	1532182	LTA	1	-	25500	1531772	1532182	1	1	410
chr4	149166092	149207501	LTA4H	1	-	25500	149166092	149207501	15	19651726672572208e47	1131107765107143e23
chrUn0065	1523262	1525057	LTB	1	+	25500	1523262	1525057	4	179413591773	1647137123
chrUn0034	2994661	2995583	LTB4R	1	+	25500	2994661	2995583	3	1448723	443257200
chrUn0034	2990540	2991568	LTB4R2	1	+	25500	2990540	2991568	1	1	1028
chr27	16374470	17111082	LTBP1	1	+	25500	16374470	17111082	33	11076129931130054e174	50681131761642215e75
chr9	61650435	61766759	LTBP2	1	-	25500	61650435	61766759	33	1568172024002656e131	14314029916413407e79
chrUn0007	3943285	3956661	LTBP3	1	+	25500	3943285	3956661	23	14248181135139519e80	3292038389122152e47
chrUn0030	3731716	3759651	LTBP4	1	+	25500	3731716	3759651	30	16565996633566613e120	5980194242104105e68
chr4	54244670	54250718	LTBR	1	+	25500	54244670	54250718	5	1647138741605831	9812577110218
chr3	4987072	4987918	LTC4S	1	-	25500	4987072	4987918	4	1379556746	1408968101
chr19	24061117	24081232	LTF	1	+	25500	24061117	24081232	6	13696492959761043e6	155155179134158180
chrUn0002	11104258	11111597	LTK	1	-	25500	11104258	11111597	19	13455087669771223e52	24286134107899514e32
chr21	27185359	27246342	LTN1	1	+	25500	27185359	27246342	26	1868150751762094e106	20398233179173184e57
chr1	187785778	187798050	LTV1	1	+	25500	187785778	187798050	10	11315548271337787e24	13174861431911252e10
chr12	49632360	49654789	LUC7L	1	-	25500	49632360	49654789	6	11261588980039026e5	1708917614311095
chr11	32693110	32715001	LUC7L3	1	+	25500	32693110	32715001	11	19717135821398007e33	9868411437410416e13
chr4	143419707	143423925	LUM	1	-	25500	143419707	143423925	3	134463677	149197542
chr2	163221317	163228764	LURAP1	1	-	25500	163221317	163228764	3	11607251	122359197
chr10	95347095	95391650	LURAP1L	1	-	25500	95347095	95391650	2	144245	371311
chr2	188597863	188602659	LUZP1	1	+	25500	188597863	188602659	3	120144654	19761025143
chr7	58134923	58676154	LUZP2	1	+	25500	58134923	58676154	10	13016793074563167e38	5995718362626273e4
chrX	101272921	101273201	LUZP4	1	+	25500	101272921	101273201	2	139	14242
chr3	63143503	63246303	LVRN	1	+	25500	63143503	63246303	16	12222224841297868e60	4495614012511067e27
chr26	74956575	74960324	LXN	1	-	25500	74956575	74960324	4	137031313586	9859140164
chrUn0065	1439002	1439151	LY6G5C	1	+	25500	1439002	1439151	1	1	149
chrUn0065	1401797	1402012	LY6G6D	1	-	25500	1401797	1402012	1	1	215
chrUn0065	1409327	1409395	LY6G6F	1	-	25500	1409327	1409395	1	1	68
chrUn0073	1061187	1062462	LY6H	1	+	25500	1061187	1062462	3	16901046	65122230
chr5	55994838	56097518	LY75	1	-	25500	55994838	56097518	29	17320877014353158e123	1761738316722719e65
chr1	48244221	48246461	LY86	1	+	25500	48244221	48246461	2	12110	83131
chr2	20129161	20129505	LY9	1	-	25500	20129161	20129505	1	1	344
chr15	23831980	23848123	LY96	1	+	25500	23831980	23848123	2	116019	116125
chr6	156162465	156179040	LYAR	1	-	25500	156162465	156179040	6	17296995123371358e6	1348322710711374
chr2	219795134	219796897	LYL1	1	+	25500	219795134	219796897	4	11454121378	8018592386
chrUn0012	4094151	4187872	LYN	1	-	25500	4094151	4187872	11	11853621151612736e34	20013115574164148e14
chrUn0073	1406598	1406789	LYNX1	1	+	25500	1406598	1406789	1	1	191
chr5	26167699	26213711	LYPD1	1	-	25500	26167699	26213711	3	14445245960	21813453
chrUn0073	1429287	1429982	LYPD2	1	+	25500	1429287	1429982	2	1556	116140
chr13	102109425	102114121	LYPD3	1	+	25500	102109425	102114121	3	122904392	131170305
chrUn0208	94230	96099	LYPD4	1	-	25500	94230	96099	3	19641730	203323140
chr13	101765739	101766316	LYPD5	1	+	25500	101765739	101766316	2	1414	146164
chr5	45237109	45270636	LYPD6	1	+	25500	45237109	45270636	5	18775311633336435e3	116951318935
chr5	44953531	44966988	LYPD6B	1	+	25500	44953531	44966988	4	157821062913300	14395104158
chrUn0012	6602257	6646611	LYPLA1	1	+	25500	6602257	6646611	7	11614724800315875e14	717171719817653
chr2	187865070	187866611	LYPLA2	1	-	25500	187865070	187866611	6	11383855837851476	53173125687165
chrUn0010	6986416	7025318	LYPLAL1	1	+	25500	6986416	7025318	5	16446266753816238e3	6598170116230
chrUn0003	2709036	2720827	LYRM1	1	+	25500	2709036	2720827	3	1476911679	158161113
chr1	126833820	126835248	LYRM2	1	-	25500	126833820	126835248	2	11268	77161
chr1	46488261	46526649	LYRM4	1	-	25500	46488261	46526649	2	138303	12586
chr3	80343412	80358616	LYRM7	1	+	25500	80343412	80358616	4	12745500115137	71717468
chr11	51337020	51339282	LYRM9	1	-	25500	51337020	51339282	2	12159	104104
chr3	109605204	109605464	LYSMD3	1	+	25500	109605204	109605464	1	1	260
chr22	38086787	38244410	LYST	1	-	25500	38086787	38244410	52	11419342786459011e256	1376815895137982e131
chr7	44385229	44392560	LYVE1	1	-	25500	44385229	44392560	3	17537162	8083170
chr4	118303277	118353260	LYZ	1	+	25500	118303277	118353260	5	11486459654815748e3	13416713416783
chr4	118324069	118327978	LYZ	1	+	25500	118324069	118327978	3	120693836	13416474
chr5	122474491	122474838	LYZ	1	+	25500	122474491	122474838	1	1	347
chr4	16760097	16768961	LYZL1	1	-	25500	16760097	16768961	3	178148728	80158137
chr11	23832443	23832610	LYZL6	1	+	25500	23832443	23832610	1	1	167
chr2	202316737	202322004	LZIC	1	+	25500	202316737	202322004	6	11990249543094632e4	9813798957759
chr19	24682784	24692925	LZTFL1	1	+	25500	24682784	24692925	7	1181532626595676e10	122194687765176100
chr1	193580771	193581662	LZTFL1	1	+	25500	193580771	193581662	4	1135323644	119174293248
chrUn0006	283690	301048	LZTR1	1	-	25500	283690	301048	21	13205241318155218e68	9886981551251523e37
chr14	44128634	44209341	M1AP	1	+	25500	44128634	44209341	8	12988732034564477e19	23018516717316116e7
chr4	57113672	57117933	M6PR	1	-	25500	57113672	57117933	6	188015411954316e5	12211013198170140
chr1	13138873	13197822	MAATS1	1	+	25500	13138873	13197822	12	11094128041997224e38	15880179179149186e17
chr17	13829126	13830202	MAB21L2	1	+	25500	13829126	13830202	1	1	1076
chr2	92817095	92829521	MAB21L3	1	+	25500	92817095	92829521	4	16236713912203	293146191224
chr8	55089834	55115173	MACC1	1	+	25500	55089834	55115173	4	11240562325131	1217800188209
chr2	170928442	171305112	MACF1	1	-	25500	170928442	171305112	110	Inf	Inf
chr2	170992608	170999646	MACF1	1	-	25500	170992608	170999646	4	1464952975978	3502635631061
chr2	186128476	186175020	MACO1	1	-	25500	186128476	186175020	12	14953757099061174e36	2001731221791611e20
chrUn0007	5305061	5322175	MACROD1	1	+	25500	5305061	5322175	3	11423116969	29098146
chr23	38642737	38717429	MACROD2	1	+	25500	38642737	38717429	2	174601	11692
chr23	40001235	40812256	MACROD2	1	+	25500	40001235	40812256	3	1348695810942	1197480
chr12	68913132	69359906	MAD1L1	1	-	25500	68913132	69359906	15	17472911726916814e67	15519118589531315e24
chr6	28350689	28355166	MAD2L1	1	+	25500	28350689	28355166	2	14407	8671
chrUn0224	19320	61475	MAD2L1	1	+	25500	19320	61475	2	142076	5080
chr1	81902868	81905497	MAD2L1BP	1	+	25500	81902868	81905497	2	12145	275485
chr2	200198012	200202741	MAD2L2	1	+	25500	200198012	200202741	6	11893248436504068e4	11674116957492
chr7	81289462	81334127	MADD	1	+	25500	81289462	81334127	35	17972159545859812e145	5959630512811677e78
chr6	158908893	158960095	MAEA	1	+	25500	158908893	158960095	9	11940030033342768e24	681852031227411e9
chr27	11319269	11320672	MAEL	1	+	25500	11319269	11320672	4	13829791333	3384731171
chr2	12115896	12176540	MAEL	1	-	25500	12115896	12176540	10	12310323945380687e29	18513165140531221e9
chr20	42657723	42658920	MAF	1	-	25500	42657723	42658920	2	1863	377335
chrUn0073	140283	141513	MAF1	1	-	25500	140283	141513	6	12504336729111152	6813113716712880
chr23	13781980	13782949	MAFB	1	+	25500	13781980	13782949	4	1250415923	22716150647
chrUn0009	7332797	7334006	MAFF	1	-	25500	7332797	7334006	2	11175	43435
chr11	4078643	4079092	MAFG	1	+	25500	4078643	4079092	1	1	449
chr12	68656511	68656546	MAFK	1	+	25500	68656511	68656546	1	1	35
chrUn0030	569958	583231	MAG	1	-	25500	569958	583231	10	11284219826677755e22	16198952842572542e9
chrUn0021	246029	246556	MAGEA10	1	-	25500	246029	246556	3	1181472	13126056
chrX	25397424	25398005	MAGEB1	1	+	25500	25397424	25398005	3	1232427	20368155
chrX	25493394	25493717	MAGEB1	1	+	25500	25493394	25493717	1	1	323
chrX	30114040	30163800	MAGEB1	1	+	25500	30114040	30163800	3	14948049711	446850
chrUn0016	537228	568874	MAGEB1	1	+	25500	537228	568874	4	1313663144431615	188323532
chrUn0016	7149012	7149950	MAGEB1	1	-	25500	7149012	7149950	5	1247415754913	561401349826
chrX	27085413	27103917	MAGEB10	1	+	25500	27085413	27103917	2	117813	56692
chrX	27085746	27086402	MAGEB10	1	+	25500	27085746	27086402	4	1256454526	20616438131
chrUn0040	2464826	2465353	MAGEB10	1	-	25500	2464826	2465353	2	1310	284218
chrX	29967073	30362090	MAGEB3	1	+	25500	29967073	30362090	3	1262394809	62152209
chrX	25480178	25480309	MAGEB4	1	+	25500	25480178	25480309	1	1	131
chrUn0016	7211607	7415418	MAGEB4	1	-	25500	7211607	7415418	4	179320112446203780	328017029
chrUn0018	337972	342857	MAGED1	1	+	25500	337972	342857	13	1118509649133219e30	9234756655121105e14
chrUn0018	3936996	3942921	MAGED2	1	+	25500	3936996	3942921	12	1148111412281538e28	9836580194628095e12
chrUn0018	412435	414997	MAGED4	1	-	25500	412435	414997	2	12504	7759
chrX	62979491	62980918	MAGEE2	1	-	25500	62979491	62980918	2	11087	1058341
chr1	33258795	33259112	MAGEF1	1	+	25500	33258795	33259112	1	1	317
chrUn0018	4698392	4699048	MAGEH1	1	-	25500	4698392	4699048	2	1385	323272
chrUn0025	4477198	4480958	MAGEL2	1	-	25500	4477198	4480958	10	11102158217262015e20	1094476137257892e12
chr19	3654481	3930386	MAGI1	1	+	25500	3654481	3930386	24	11478801646331732e122	11911620320380487e45
chr8	86843639	88328571	MAGI2	1	+	25500	86843639	88328571	26	14368588415269457e154	29911912221520917e55
chr2	89608810	89866316	MAGI3	1	+	25500	89608810	89866316	23	11578701741761799e116	11311911320617682e47
chr2	155488921	155494435	MAGOH	1	+	25500	155488921	155494435	4	1176535605420	591108395
chr4	59062908	59071014	MAGOHB	1	-	25500	59062908	59071014	5	12627462255888012	95861015995
chrX	65006018	65072229	MAGT1	1	-	25500	65006018	65072229	8	1159331666417328e20	7762891191401162e5
chr5	97114033	97125699	MAIP1	1	+	25500	97114033	97125699	6	1886497700385521e4	413627412214971
chrUn0007	4530698	4532921	MAJIN	1	+	25500	4530698	4532921	2	12117	101107
chr1	53656901	53721492	MAK	1	-	25500	53656901	53721492	12	14904101832531931e38	1521191311401673e18
chr25	43779191	43787429	MAK16	1	-	25500	43779191	43787429	8	11188202263117465e12	14311374531526513e3
chrUn0057	867094	873060	MAL	1	+	25500	867094	873060	3	116625896	16412571
chr15	68540433	68567484	MAL2	1	+	25500	68540433	68567484	4	1178642450426984	13116714068
chrUn0057	762289	785823	MALL	1	+	25500	762289	785823	3	12081523455	8616880
chr4	27572168	28495896	MALRD1	1	-	25500	27572168	28495896	32	11101241261411384e170	9268122254197156e72
chr8	51778813	51781737	MALSU1	1	-	25500	51778813	51781737	2	12746	185179
chr4	163758864	163759247	MALSU1	1	-	25500	163758864	163759247	1	1	383
chr13	62976690	63037635	MALT1	1	+	25500	62976690	63037635	13	18907236412784922e43	17316712213117923e21
chr10	32907198	33070211	MAMDC2	1	-	25500	32907198	33070211	13	12076519259652826e42	6283257152832662e18
chrUn0121	415750	421237	MAMDC4	1	-	25500	415750	421237	14	14407981205145118e34	1041341431221432e24
chr3	5048818	5094055	MAML1	1	-	25500	5048818	5094055	5	1.4089702993834499e+17	968982061415236
chr7	17772061	18163122	MAML2	1	+	25500	17772061	18163122	5	1265008368925378e9	51215592031071010
chr6	3883770	4399776	MAML3	1	+	25500	3883770	4399776	7	1169302286303312e18	16129998954823385e3
chrUn0040	800039	859592	MAMLD1	1	+	25500	800039	859592	7	11976020069205728e14	9529646447023014e4
chr13	94762526	94767183	MAMSTR	1	-	25500	94762526	94767183	8	18039441422182122e10	2875095197831857e3
chr1	159827434	159958067	MAN1A1	1	-	25500	159827434	159958067	11	182088719761148e35	1101161672211109e13
chr2	94453081	94635535	MAN1A2	1	+	25500	94453081	94635535	12	19065219773796868e45	2609512568921261e16
chrUn0173	48037	50193	MAN1B1	1	+	25500	48037	50193	2	12068	8989
chrUn0173	72369	79931	MAN1B1	1	-	25500	72369	79931	9	13585641103210463e14	12213719711919416e7
chr2	185826172	185997929	MAN1C1	1	-	25500	185826172	185997929	12	11190257038069531e37	12211717021811392e15
chr3	87756773	87937283	MAN2A1	1	-	25500	87756773	87937283	22	12417133212065126e95	14311015898143134e46
chr17	50924383	50941869	MAN2A2	1	+	25500	50924383	50941869	21	16861011127424478e71	1312541431731282e47
chr2	220147295	220159919	MAN2B1	1	+	25500	220147295	220159919	14	12808101637265152e38	10116719113710788e22
chr2	221882126	221911930	MAN2B1	1	+	25500	221882126	221911930	12	15051184211363794e31	13719113410486118e15
chrUn0093	201	2570	MAN2B2	1	+	25500	201	2570	3	114052245	116110125
chr17	40940387	40951980	MAN2C1	1	-	25500	40940387	40951980	24	12134077268971365e75	13371152771101437e47
chr6	49648080	49790444	MANBA	1	+	25500	49648080	49790444	16	13007236295393046e66	18289170128104158e28
chr23	17238926	17253857	MANBAL	1	-	25500	17238926	17253857	2	114783	104149
chr1	133462929	133486638	MANEA	1	+	25500	133462929	133486638	4	1101742231923057	5549877653
chr2	172664690	172669816	MANEAL	1	-	25500	172664690	172669816	5	12054324745445016	63280107278110
chr19	19270804	19274062	MANF	1	-	25500	19270804	19274062	4	1148624163164	18214012895
chr4	60628038	60639261	MANSC1	1	-	25500	60628038	60639261	5	1295568782211003	263110296137221
chr4	76153584	76160735	MANSC4	1	-	25500	76153584	76160735	4	135833706925	33277104227
chrX	37570490	37628825	MAOA	1	+	25500	37570490	37628825	13	11795425470376179e44	5995137104653814e16
chrX	37670525	37794050	MAOB	1	-	25500	37670525	37794050	13	11194209021835538e42	13459412053981576e14
chr22	34997383	35000106	MAP10	1	+	25500	34997383	35000106	10	11397818501183135e17	11044950215119367e12
chrUn0002	13209848	13228548	MAP1A	1	+	25500	13209848	13228548	16	1981601223908794e51	8956771018314026e31
chr3	130695247	130794963	MAP1B	1	-	25500	130695247	130794963	15	11372504259156167e45	1552428542391521e30
chr23	19899132	19899848	MAP1LC3A	1	-	25500	19899132	19899848	3	1464655	16110462
chr20	50240676	50251261	MAP1LC3B	1	+	25500	50240676	50251261	4	17528924510422	3862110164
chr8	28175621	28175920	MAP1LC3B2	1	+	25500	28175621	28175920	1	1	299
chr22	44552135	44552305	MAP1LC3C	1	+	25500	44552135	44552305	1	1	170
chr22	44623058	44623219	MAP1LC3C	1	-	25500	44623058	44623219	1	1	161
chr2	214042622	214054803	MAP1S	1	-	25500	214042622	214054803	10	11488738077198671e23	15523922440723012e12
chr5	106755988	106823951	MAP2	1	+	25500	106755988	106823951	19	11736318553302722e74	260988020336223e38
chr17	32155660	32251032	MAP2K1	1	+	25500	32155660	32251032	11	14531146760617747e34	802099577501252e11
chrUn0053	2216923	2246294	MAP2K2	1	-	25500	2216923	2246294	8	1685296851098411e18	10765212122507713e4
chrUn0027	826907	848207	MAP2K3	1	+	25500	826907	848207	10	15190559966407772e23	47113119116501285e8
chr11	67521388	67654633	MAP2K4	1	+	25500	67521388	67654633	10	12659257230744898e33	10117311944411286e9
chr17	33309338	33588492	MAP2K5	1	+	25500	33309338	33588492	18	17252220313902947e78	13447656844445065e20
chr11	16034571	16082884	MAP2K6	1	-	25500	16034571	16082884	11	17400298383187143e33	7447137771285013e11
chrUn0043	2017105	2018872	MAP2K7	1	+	25500	2017105	2018872	8	12674586499841168e8	14368113119107178e5
chr3	145811086	145884840	MAP3K1	1	-	25500	145811086	145884840	24	13281432553386807e89	14613114312817021e50
chrUn0030	3345312	3365693	MAP3K10	1	+	25500	3345312	3365693	11	16300104071100208e33	2571761491762452e17
chrUn0007	3880222	3893621	MAP3K11	1	+	25500	3880222	3893621	12	15152572259876288e32	416176149176242e18
chr4	98580040	98585765	MAP3K12	1	-	25500	98580040	98585765	16	15919531217164317e42	9526671419194137e28
chr1	32523663	32571321	MAP3K13	1	-	25500	32523663	32571321	14	19912798718413252e45	9829968773134118e23
chr11	24148477	24169281	MAP3K14	1	+	25500	24148477	24169281	15	11884316834785054e50	25765212614137128e26
chrX	18205383	18347135	MAP3K15	1	-	25500	18205383	18347135	23	13250400251296654e93	11356191125173167e47
chr2	28975599	28978247	MAP3K19	1	+	25500	28975599	28978247	6	1541132018572119e4	245317344110176300
chr5	28968862	29009038	MAP3K19	1	-	25500	28968862	29009038	11	151257075104961e34	6569514340798623e14
chr5	13682612	13744456	MAP3K2	1	-	25500	13682612	13744456	15	19191655022087213e52	2211791281311462e24
chr5	70088838	70131697	MAP3K20	1	+	25500	70088838	70131697	7	1692828051300973e14	508011962152425100
chr22	35623186	35689812	MAP3K21	1	+	25500	35623186	35689812	13	12162530161311723e44	1461521491762391e20
chr11	20951282	21001011	MAP3K3	1	-	25500	20951282	21001011	16	11373194424393232e51	22417912813114617e26
chr1	206326621	206475113	MAP3K4	1	+	25500	206326621	206475113	27	15443863664640803e132	9519141319437724e57
chr1	179649394	179881357	MAP3K5	1	-	25500	179649394	179881357	26	12614559911652257e114	7711011324210425e59
chr2	184344539	184357036	MAP3K6	1	+	25500	184344539	184357036	23	11880241327233274e76	30514318816410737e49
chr1	127830445	127911248	MAP3K7	1	-	25500	127830445	127911248	16	11988299576183412e56	1761195910783133e27
chr21	26979687	27073060	MAP3K7CL	1	-	25500	26979687	27073060	4	1110972385893234	17611665140
chr4	16461690	16479205	MAP3K8	1	+	25500	16461690	16479205	7	17690956710676152e12	3681672601041522e5
chr9	57944503	58037355	MAP3K9	1	-	25500	57944503	58037355	14	11874386654088585e43	4828031106815208e25
chr19	22471042	22611834	MAP4	1	+	25500	22471042	22611834	23	17733587823881274e108	221122287395182e54
chrUn0030	1767395	1784772	MAP4K1	1	-	25500	1767395	1784772	24	12555326134113711e85	7159688965170104e39
chrUn0007	4685579	4696998	MAP4K2	1	+	25500	4685579	4696998	26	1162509880102015e87	7765564741621289e42
chr27	26061247	26298992	MAP4K3	1	-	25500	26061247	26298992	30	17553005601161794e126	8653718971170104e52
chr14	66861537	67073720	MAP4K4	1	-	25500	66861537	67073720	32	12498340240636378e136	8014015817310113e70
chr9	37107046	37248653	MAP4K5	1	-	25500	37107046	37248653	26	12792612981839363e107	8653718965176899e42
chrUn0014	1770843	1864181	MAP6	1	+	25500	1770843	1864181	9	11393107877077974e18	10114044610721522e10
chr1	179436170	179615903	MAP7	1	-	25500	179436170	179615903	13	11417614613150099e45	2245010412217249e20
chr2	174477708	174486258	MAP7D1	1	-	25500	174477708	174486258	14	11076129015111996e36	1941071341732575e23
chrX	18851576	18912245	MAP7D2	1	-	25500	18851576	18912245	11	1441862987421827e31	24814956104176128e14
chr17	19945921	19979040	MAP9	1	-	25500	19945921	19979040	11	1811984298738119e32	11912814615292167e11
chrUn0006	883505	922793	MAPK1	1	-	25500	883505	922793	7	11419196842009923e13	1131101281161162e5
chr6	68975666	69148069	MAPK10	1	+	25500	68975666	69148069	15	12534267255706571e61	8917312859138152e22
chrUn0382	966	5034	MAPK12	1	+	25500	966	5034	8	15571096138116032e11	1075311371717717600
chr1	73705840	73715081	MAPK13	1	+	25500	73705840	73715081	10	1827229457616768e20	11612856107471195e8
chr1	73601829	73683780	MAPK14	1	+	25500	73601829	73683780	11	13136544700572493e34	11313147110471135e10
chrUn0073	568394	568486	MAPK15	1	-	25500	568394	568486	1	1	92
chr9	41812816	41813520	MAPK1IP1L	1	+	25500	41812816	41813520	1	1	704
chrUn0003	11043550	11047996	MAPK3	1	+	25500	11043550	11047996	7	12129295533613826e8	18518811611314913e4
chr10	20519176	20520026	MAPK3	1	-	25500	20519176	20520026	2	1198	195653
chr13	55062519	55119094	MAPK4	1	+	25500	55062519	55119094	7	14474848580516198e14	545152161212443e5
chrX	45691067	45692893	MAPK6	1	-	25500	45691067	45692893	7	15809071132136612e6	507429191503232
chrUn0022	2296756	2316815	MAPK6	1	+	25500	2296756	2316815	6	19510173651753318e8	1431641013214683
chrUn0027	3608476	3612618	MAPK7	1	+	25500	3608476	3612618	7	18281641282232846e7	2361671073269176e6
chr18	70828845	70874441	MAPK8	1	-	25500	70828845	70874441	11	17524143771517025e33	14377621251797418e12
chr7	79967389	79986254	MAPK8IP1	1	+	25500	79967389	79986254	11	1110761523515646e35	7710783815711701e11
chrUn0141	330306	337942	MAPK8IP2	1	+	25500	330306	337942	16	11365146117171967e44	10735167922962331e24
chr12	50952037	51000514	MAPK8IP3	1	+	25500	50952037	51000514	28	11868319884201564e119	3141196889143652e58
chr3	4282167	4334511	MAPK9	1	+	25500	4282167	4334511	11	15331285117500315e32	1221791521371647e14
chr10	41713040	41941403	MAPKAP1	1	+	25500	41713040	41941403	11	12706153069591312e40	2578914917017311e15
chr21	11911576	11916106	MAPKAPK2	1	+	25500	11911576	11916106	9	13236521167184822e14	1226280125771229e6
chr19	19884062	19915169	MAPKAPK3	1	-	25500	19884062	19915169	9	18241194224039517e16	14380861221228062e6
chr14	36693285	36694059	MAPKAPK5	1	-	25500	36693285	36694059	3	1112672	106538103
chrUn0017	6332184	6355325	MAPKAPK5	1	+	25500	6332184	6355325	13	157113462825439e40	7177951079274831e16
chrUn0078	305373	306140	MAPKAPK5	1	-	25500	305373	306140	3	1265472	77173296
chrUn0002	11407434	11456430	MAPKBP1	1	+	25500	11407434	11456430	31	12288434800350621e134	11392625917013723e63
chr23	21687609	21712083	MAPRE1	1	-	25500	21687609	21712083	6	15476996713752245e7	1551192061494735
chr13	38491463	38605973	MAPRE2	1	+	25500	38491463	38605973	7	12776462952702232e16	11612814621213716e3
chr12	43546531	43550536	MAPRE3	1	+	25500	43546531	43550536	6	17471511302535004e3	11914618515515564
chr11	23048402	23091554	MAPT	1	-	25500	23048402	23091554	11	1529477641132925e33	21211080952541124e12
chrUn0010	8820033	8846677	MARC1	1	+	25500	8820033	8846677	6	1801995941713017e8	1701581435674125
chrUn0010	8786814	8808101	MARC2	1	+	25500	8786814	8808101	3	11959021166	14071122
chrUn0001	1932885	2395826	MARCH1	1	+	25500	1932885	2395826	8	1245761348130349e27	11050188332332185e6
chr11	21738490	21780931	MARCH10	1	+	25500	21738490	21780931	7	12240122977234543e14	17626947322416713e4
chr3	186684169	186823464	MARCH11	1	+	25500	186684169	186823464	5	11061410110038139e3	8950155191320
chrUn0043	2521163	2527813	MARCH2	1	+	25500	2521163	2527813	4	1261141506496	173197209155
chr3	75756087	75816915	MARCH3	1	-	25500	75756087	75816915	4	178745704660644	155209206185
chr5	113389540	113495136	MARCH4	1	-	25500	113389540	113495136	5	11989524764105103e6	332194155281209
chr18	29113185	29142363	MARCH5	1	-	25500	29113185	29142363	5	1101513201334328800	113166185128203
chr3	204921877	204978064	MARCH6	1	+	25500	204921877	204978064	22	18884355728210163e85	7177143711589866e37
chr5	55915067	55943108	MARCH7	1	+	25500	55915067	55943108	8	11163912582143662e19	15213716495959159e6
chr18	68218869	68221811	MARCH8	1	-	25500	68218869	68221811	3	16962761	287146182
chr4	105736828	105739973	MARCH9	1	+	25500	105736828	105739973	4	1138423592814	353155194332
chr1	153589888	153592700	MARCKS	1	+	25500	153589888	153592700	4	1190823792502	98461119311
chr2	178851612	178852962	MARCKSL1	1	+	25500	178851612	178852962	2	1944	83407
chr5	19554207	19571071	MARCO	1	-	25500	19554207	19571071	5	1128630981298316800	12815810465113
chr3	44246767	44247974	MARCOL	1	-	25500	44246767	44247974	5	11308259901179	444111310729
chrUn0052	1825882	1863163	MARF1	1	+	25500	1825882	1863163	28	13251351537764635e112	14322725716717333e65
chrUn0010	8602801	8684586	MARK1	1	+	25500	8602801	8684586	16	11395190292388237e58	19753656859233121e24
chrUn0007	5556722	5614792	MARK2	1	-	25500	5556722	5614792	18	19694085489659337e59	35047251161951826e28
chr9	94518932	94520001	MARK2	1	+	25500	94518932	94520001	4	1148723966	113266134104
chr9	92182010	92254058	MARK3	1	+	25500	92182010	92254058	14	1172073214637e53	19153657159230134e20
chr13	99479414	99517708	MARK4	1	-	25500	99479414	99517708	16	1503364836636882e56	19744128116101205e25
chr4	105494772	105510288	MARS	1	+	25500	105494772	105510288	21	11115136315221987e74	10789801407417311e39
chr5	94679138	94680916	MARS2	1	+	25500	94679138	94680916	1	1	1778
chr3	131835447	131851108	MARVELD2	1	-	25500	131835447	131851108	5	16662577303214544	119501701491118
chr20	36093406	36094012	MARVELD3	1	-	25500	36093406	36094012	1	1	606
chr1	205689911	205690780	MAS1	1	+	25500	205689911	205690780	1	1	869
chr1	30729558	30796148	MASP1	1	+	25500	30729558	30796148	14	12097824095274525e49	23017613119714603e22
chr2	200872309	200887827	MASP2	1	+	25500	200872309	200887827	11	13934892179421247e26	2248983131194137e13
chr2	220000624	220026255	MAST1	1	-	25500	220000624	220026255	26	11206223424523359e95	10971701341222336e56
chr2	163486241	163738676	MAST2	1	-	25500	163486241	163738676	30	14788051908222322e116	7430558419413412e66
chr2	213648742	213667450	MAST3	1	-	25500	213648742	213667450	24	11350165327123287e86	5271821341222275e50
chr3	134460767	134966943	MAST4	1	-	25500	134460767	134966943	34	18382065236830102e148	8121127239614901e78
chr3	134728524	134732698	MAST4	1	-	25500	134728524	134732698	2	14131	8044
chr4	19319766	19350938	MASTL	1	+	25500	19319766	19350938	15	17251113041316508e53	15813713783104145e27
chr8	4809673	4824634	MAT1A	1	-	25500	4809673	4824634	9	16481341249870495e18	10113118821514311e8
chrUn0019	2922608	2927788	MAT2A	1	-	25500	2922608	2927788	9	17671031144318526e15	10113118521514311e8
chr3	25854166	25861892	MAT2B	1	-	25500	25854166	25861892	6	15301907475560698e3	167113194152119200
chrUn0053	1890769	1896781	MATK	1	-	25500	1890769	1896781	11	13358811191148317e22	2368619474835665e11
chr2	180450290	180459319	MATN1	1	+	25500	180450290	180459319	7	13899543769987314e8	3472211222301012e4
chr15	47758276	47917279	MATN2	1	+	25500	47758276	47917279	16	1419305140170095e71	13757211611612208e31
chr12	34537734	34566808	MATN3	1	-	25500	34537734	34566808	6	11944222287239892e9	113125119125125580
chr23	9004557	9015460	MATN4	1	+	25500	9004557	9015460	9	11784447646794894e18	5691221221221105e10
chr3	54382841	54401542	MATR3	1	-	25500	54382841	54401542	14	12681329951535607e42	4474365359411313e19
chr12	26245941	26248516	MATR3	1	-	25500	26245941	26248516	15	13244575406769712e35	30212823322895306e22
chr2	212619134	212641591	MAU2	1	-	25500	212619134	212641591	17	11795482787306536e49	7112880116804789e24
chr23	27468227	27468658	MAVS	1	+	25500	27468227	27468658	2	1316	179116
chr9	51878189	51897902	MAX	1	-	25500	51878189	51897902	4	1921143919607	21083158107
chrUn0012	4111634	4111792	MAX	1	-	25500	4111634	4111792	1	1	158
chrUn0003	11349373	11349933	MAZ	1	-	25500	11349373	11349933	2	1495	21566
chrUn0009	10364122	10373210	MB	1	+	25500	10364122	10373210	3	155928946	86224143
chr1	25081972	25220016	MB21D2	1	+	25500	25081972	25220016	2	1136783	2091262
chr13	54686534	54697939	MBD1	1	-	25500	54686534	54697939	11	16519151068152934e23	6813798110167711e14
chr13	58474331	58531795	MBD2	1	-	25500	58474331	58531795	6	16925845425808434e7	12517692134161180
chr5	131090263	131090601	MBD2	1	-	25500	131090263	131090601	1	1	338
chrUn0080	1316364	1322239	MBD3	1	-	25500	1316364	1322239	5	11248202446505716	19417695131161
chr19	36787588	36794295	MBD4	1	+	25500	36787588	36794295	7	16448724249498752e6	22420935313414713e3
chr5	44060792	44124349	MBD5	1	+	25500	44060792	44124349	11	1393652221024711e33	1131075318472691e16
chr4	105518093	105522914	MBD6	1	+	25500	105518093	105522914	14	13846159921154134e33	1131041611251373e23
chr9	23115148	23132475	MBIP	1	-	25500	23115148	23132475	7	17689116811223612e13	107981526595227120
chr18	37219390	37222217	MBL2	1	+	25500	37219390	37222217	2	12463	110365
chrUn0079	682425	683065	MBLAC1	1	-	25500	682425	683065	2	1465	398176
chr3	109665758	109695188	MBLAC2	1	+	25500	109665758	109695188	2	129048	452383
chr26	69321464	69476954	MBNL1	1	+	25500	69321464	69476954	8	11133701276161406e26	16717020025753154e4
chr2	38408316	38534544	MBNL2	1	-	25500	38408316	38534544	6	13344441813463679e10	125155263200164160
chrUn0031	2164168	2224857	MBNL3	1	-	25500	2164168	2224857	6	1563510293115673e9	83152236188161170
chr1	65392971	65549155	MBOAT1	1	-	25500	65392971	65549155	10	11151016360244539e30	12215214610419118e10
chr3	103177041	103178537	MBOAT2	1	-	25500	103177041	103178537	6	1268813104712661e3	22453619717365160
chr12	21267415	21413879	MBOAT2	1	-	25500	21267415	21413879	11	11826403955901193e33	22413413462188187e11
chr13	88552838	88567514	MBOAT7	1	+	25500	88552838	88567514	7	11839074889792511e8	7412813115535919e4
chr13	79820283	79856688	MBP	1	-	25500	79820283	79856688	5	1798084733597235700	414162191236
chr11	33071272	33118651	MBTD1	1	-	25500	33071272	33118651	15	18906965210288116e52	1137423374152102e24
chr20	47272392	47312936	MBTPS1	1	-	25500	47272392	47312936	22	11388493762468975e85	19413112513114075e47
chrX	20718238	20766444	MBTPS2	1	+	25500	20718238	20766444	11	13226474616547188e32	7414913710112815e14
chr20	52290945	52291886	MC1R	1	+	25500	52290945	52291886	1	1	941
chr13	21600038	21600925	MC2R	1	+	25500	21600038	21600925	1	1	887
chrUn0011	6468052	6469020	MC3R	1	+	25500	6468052	6469020	1	1	968
chr13	64375751	64376731	MC4R	1	-	25500	64375751	64376731	1	1	980
chr13	21653377	21654322	MC5R	1	-	25500	21653377	21654322	3	1387860	38344386
chr14	9956681	9964050	MCAM	1	-	25500	9956681	9964050	12	1412748118315382e27	11614992128140115e17
chrUn0009	1992570	2001800	MCAT	1	+	25500	1992570	2001800	4	1247743648836	28183218395
chr3	83808062	84140730	MCC	1	+	25500	83808062	84140730	17	11908342173062326e80	56113140143164244e31
chr1	34728381	34781749	MCCC1	1	+	25500	34728381	34781749	16	14200111201167915e58	13495119149122929e26
chr3	131311713	131386646	MCCC2	1	-	25500	131311713	131386646	15	13395677513221183e52	11686113155657802e22
chr2	17094874	17095233	MCEE	1	-	25500	17094874	17095233	2	1313	25447
chrUn0025	2066411	2089382	MCEE	1	-	25500	2066411	2089382	2	122634	149338
chrUn0021	1664253	1704440	MCF2	1	+	25500	1664253	1704440	13	19822814535258033e36	11911614913411011e20
chr26	3439947	3756489	MCF2L	1	-	25500	3439947	3756489	22	11169213121146121e91	11312277922181257e41
chr1	34450562	34657574	MCF2L2	1	+	25500	34450562	34657574	19	12054632129565757e85	7483113921191462e33
chr27	35282691	35284416	MCFD2	1	-	25500	35282691	35284416	2	11571	128155
chrUn0009	4610158	4611141	MCHR1	1	-	25500	4610158	4611141	1	1	983
chr1	138268042	138295481	MCHR2	1	-	25500	138268042	138295481	5	1502777011565027300	302113197206176
chr3	147773157	147779271	MCIDAS	1	+	25500	147773157	147779271	5	1477446052735678	8392224113437
chr2	72227075	72229469	MCL1	1	+	25500	72227075	72229469	4	113910152282	71521248113
chr4	35148182	35185890	MCM10	1	-	25500	35148182	35185890	16	11501603018063197e57	8065143110119145e29
chr19	31711294	31730382	MCM2	1	+	25500	31711294	31730382	15	13125339143734813e49	2271852602182092e28
chr1	91484180	91505340	MCM3	1	-	25500	91484180	91505340	17	11976260436416463e58	1978689131149128e30
chrUn0054	366782	406534	MCM3AP	1	+	25500	366782	406534	21	1733138944456445e78	72544322480191105e43
chr15	3318557	3338017	MCM4	1	-	25500	3318557	3338017	15	11323182639664895e47	8913422721212239e25
chrUn0009	10588677	10610695	MCM5	1	-	25500	10588677	10610695	16	1135034994878707e53	10112514312211014e30
chr5	29804605	29841085	MCM6	1	-	25500	29804605	29841085	17	12557457752601138e61	11314013713416114e34
chrUn0079	707884	714356	MCM7	1	+	25500	707884	714356	14	14447859841461189e33	8016412217913713e23
chr23	29425957	29467675	MCM8	1	+	25500	29425957	29467675	17	12630313151185965e60	13783149982008618e27
chr1	159456707	159548793	MCM9	1	-	25500	159456707	159548793	18	12023163705476822e53	1641104116412529e35
chrUn0051	2093728	2110115	MCMBP	1	+	25500	2093728	2110115	14	1634893535274018e43	8614041143152983e22
chr15	16213929	16255378	MCMDC2	1	+	25500	16213929	16255378	14	11853902817382738e40	1071495919412211e24
chrUn0043	1535708	1547657	MCOLN1	1	+	25500	1535708	1547657	11	1172719743497378e26	2031671678998107e14
chr2	117519752	117566266	MCOLN2	1	+	25500	117519752	117566266	11	19489126871943228e33	16117314910186116e15
chr2	117442334	117470640	MCOLN3	1	+	25500	117442334	117470640	12	1396911357125751e39	21817311383989815e16
chr11	4153475	4154399	MCRIP1	1	+	25500	4153475	4154399	2	1812	119113
chr12	49983174	49987848	MCRIP2	1	+	25500	49983174	49987848	5	1212394143194610	509514310165
chr4	94576936	94584594	MCRS1	1	-	25500	94576936	94584594	11	12044967219931589e20	8312886838077139e12
chr3	104293911	104912771	MCTP1	1	+	25500	104293911	104912771	24	12173752949583532e116	18898272110131763e46
chr17	60282513	60515306	MCTP2	1	+	25500	60282513	60515306	20	11964821329447263e87	4226598143741132e37
chrX	107250160	107257155	MCTS1	1	+	25500	107250160	107257155	6	17193660375958055e3	1465353326577
chr18	57623282	57858595	MCU	1	+	25500	57623282	57858595	10	12240622460169033e36	8911626817047162e8
chr6	41170696	41193139	MCUB	1	-	25500	41170696	41193139	4	14241341122274	200164101170
chrUn0008	4920628	4921421	MCUB	1	-	25500	4920628	4921421	2	1300	290494
chr1	57621265	57632678	MCUR1	1	-	25500	57621265	57632678	5	135017033758211280	10771101104119
chrUn0077	1002592	1012880	MDC1	1	+	25500	1002592	1012880	21	12628258701005148e62	25711020110386497e43
chr1	79935852	79943498	MDFI	1	+	25500	79935852	79943498	3	133927393	182227254
chr8	101123762	101227024	MDFIC	1	+	25500	101123762	101227024	3	174094103018	98272245
chr19	57400161	57525348	MDFIC2	1	+	25500	57400161	57525348	3	1114192124934	86218254
chr1	75281800	75339801	MDGA1	1	-	25500	75281800	75339801	15	13333789433359954e46	8613113415217316e27
chr9	33454752	34398324	MDGA2	1	-	25500	33454752	34398324	16	12600114142591528e67	8310413115814317e30
chr14	56242088	56268071	MDH1	1	-	25500	56242088	56268071	6	16021195131819975e5	86113235317995
chr1	53916806	53917798	MDH1	1	+	25500	53916806	53917798	3	1208706	194419287
chrUn0010	5378920	5379805	MDH1	1	-	25500	5378920	5379805	3	1523746	479180140
chr12	67139570	67162612	MDH2	1	-	25500	67139570	67162612	9	1211326333841109e22	11915210174125112e7
chr7	80479123	80479821	MDK	1	+	25500	80479123	80479821	3	1251529	74167170
chr3	11489533	11489941	MDK	1	-	25500	11489533	11489941	2	1176	47233
chr4	117179286	117217660	MDM1	1	-	25500	117179286	117217660	12	13674182361929624e38	10425110411317698e16
chr4	117729664	117753591	MDM2	1	+	25500	117729664	117753591	7	12556470183061643e11	681315098161158500
chrX	89312149	89313282	MDM2	1	-	25500	89312149	89313282	4	14276311039	34417036595
chr21	9245366	9266506	MDM4	1	+	25500	9245366	9266506	9	15846700310995142e22	5313147681611439e7
chr1	126842026	127021021	MDN1	1	-	25500	126842026	127021021	102	Inf	1821431167417012e274
chrUn0034	2877474	2878769	MDP1	1	-	25500	2877474	2878769	5	126644610841261	92831075935
chr1	120474038	120710593	ME1	1	-	25500	120474038	120710593	14	13703115551464911e54	16798173143104993e19
chr13	55251621	55314150	ME2	1	+	25500	55251621	55314150	14	11448424680277917e49	10713414674161102e21
chr7	34968249	35193046	ME3	1	-	25500	34968249	35193046	14	11749544761996935e46	15898173143104113e22
chr1	81332128	81333042	MEA1	1	-	25500	81332128	81333042	4	1455649838	14910418577
chrUn0018	5588305	5588823	MEA1	1	+	25500	5588305	5588823	3	185154	8038365
chr2	172944441	172975166	MEAF6	1	+	25500	172944441	172975166	5	1485250942613530600	137864418538
chr26	45403304	45718459	MECOM	1	-	25500	45403304	45718459	15	14228570691521183e52	13418523614317073e27
chrX	118062142	118065144	MECP2	1	-	25500	118062142	118065144	4	131610182884	28166856119
chr2	182423749	182456301	MECR	1	+	25500	182423749	182456301	9	11316513890221449e24	12295131143101104e7
chr11	28866107	28888703	MED1	1	+	25500	28866107	28888703	19	12129301231736278e67	10777621377174715e34
chr3	200560702	200567094	MED10	1	-	25500	200560702	200567094	4	1420251946271	6210183122
chr11	60916372	60916506	MED11	1	-	25500	60916372	60916506	1	1	134
chrX	57103044	57124313	MED12	1	+	25500	57103044	57124313	47	16159321258191028e186	9874191143161099e105
chr26	68149843	68502681	MED12L	1	+	25500	68149843	68502681	45	14370450117549207e238	9810419115810433e108
chr11	41648417	41737777	MED13	1	+	25500	41648417	41737777	29	19963217532312822e123	2331671402031912e68
chrUn0006	7788474	8031920	MED13L	1	+	25500	7788474	8031920	32	11020241159501847e170	23683831461941893e75
chrX	33454771	33521022	MED14	1	-	25500	33454771	33521022	30	12752332164076606e123	7118512510759684e68
chrUn0006	73702	146865	MED15	1	+	25500	73702	146865	15	12308739232418134e54	6595531017117074e21
chrUn0080	588183	603282	MED16	1	-	25500	588183	603282	13	16081094164125741e34	1278315519413421e22
chr7	20507193	20547444	MED17	1	-	25500	20507193	20547444	16	11497473679661223e56	22416411614018203e30
chr2	183278660	183279211	MED18	1	-	25500	183278660	183279211	1	1	551
chrUn0044	1480852	1486355	MED19	1	-	25500	1480852	1486355	5	12676789545274	659595257230
chr1	80231986	80240887	MED20	1	-	25500	80231986	80240887	3	143748750	212266152
chr27	49131224	49131653	MED21	1	-	25500	49131224	49131653	2	1380	16750
chr4	75477688	75477759	MED21	1	+	25500	75477688	75477759	1	1	71
chr4	75492183	75494152	MED21	1	+	25500	75492183	75494152	3	16631797	113101173
chr10	3358365	3364514	MED22	1	+	25500	3358365	3364514	4	1157029525965	11983215185
chr1	173841376	173896009	MED23	1	-	25500	173841376	173896009	27	11915276035344973e109	16413111921574163e60
chr11	28376103	28399232	MED24	1	+	25500	28376103	28399232	26	12539425976610208e105	16783417123353105e47
chr13	95917004	95933516	MED25	1	+	25500	95917004	95933516	13	14818288881598757e39	13412595119161129e17
chr2	214975979	215024651	MED26	1	+	25500	214975979	215024651	6	14647747033479691e9	7174929251197227
chr10	35367151	35594652	MED27	1	+	25500	35367151	35594652	8	12252764561488619e23	20014313192107416e4
chr6	87275630	87276104	MED28	1	+	25500	87275630	87276104	2	1233	212242
chr6	146710413	146721189	MED28	1	-	25500	146710413	146721189	4	11565255810619	17611362158
chrUn0030	2718482	2721561	MED29	1	+	25500	2718482	2721561	4	152210122844	2426283236
chr15	66796668	66812755	MED30	1	+	25500	66796668	66812755	4	13437596115996	15215810492
chr11	58925324	58930149	MED31	1	+	25500	58925324	58930149	3	13844638	8695188
chr16	16646158	16679968	MED4	1	+	25500	16646158	16679968	8	16889194552196826e18	12271167598312829e3
chr9	57706998	57738774	MED6	1	-	25500	57706998	57738774	6	14681102001061028e8	1281161078389161
chr3	33311609	33312307	MED7	1	+	25500	33311609	33312307	1	1	698
chr2	166450351	166454146	MED8	1	+	25500	166450351	166454146	6	17901422212625854e3	1221431378324862
chrUn0027	2133373	2143915	MED9	1	+	25500	2133373	2143915	3	111210334	107113209
chr26	19232739	19239716	MEDAG	1	-	25500	19232739	19239716	4	1229632146868	119287110110
chr17	66899324	66995609	MEF2A	1	+	25500	66899324	66995609	10	12021243035460202e29	53203137218591866e10
chr2	212762810	212762932	MEF2B	1	+	25500	212762810	212762932	1	1	122
chr3	111447822	111541112	MEF2C	1	+	25500	111447822	111541112	10	11863118781550397e29	5010756143137178e12
chr2	25526088	25539538	MEF2D	1	+	25500	25526088	25539538	10	17352434361640627e22	50206137209561924e10
chr12	53193951	53205618	MEFV	1	-	25500	53193951	53205618	4	12670596411402	54286155266
chr3	76281749	76408754	MEGF10	1	+	25500	76281749	76408754	25	18664104352976757e113	11310110186251114e54
chr17	31642025	31901233	MEGF11	1	-	25500	31642025	31901233	26	1776693595071021e110	15820656104621195e55
chr2	209550599	209667717	MEGF6	1	+	25500	209550599	209667717	24	17435691203948716e117	12212213413110414e55
chr13	103462905	103507381	MEGF8	1	-	25500	103462905	103507381	41	13736437148915529e178	12671281311701898e104
chr10	47756313	47889209	MEGF9	1	+	25500	47756313	47889209	7	1284668819845211e16	15811314014014325e4
chrUn0009	3475906	3597293	MEI1	1	-	25500	3475906	3597293	27	13153904445616527e114	10713110765191802e58
chr1	114682914	114890904	MEI4	1	+	25500	114682914	114890904	4	142833131559207760	179536131242
chr4	33185651	33190100	MEIG1	1	-	25500	33185651	33190100	2	14313	125137
chr3	81009430	81099554	MEIKIN	1	-	25500	81009430	81099554	4	1514046130490006	9811971119
chr12	51068678	51088461	MEIOB	1	-	25500	51068678	51088461	11	18261796443145064e28	9886176386898953e9
chr11	24662499	24674501	MEIOC	1	-	25500	24662499	24674501	13	17834009509052465e32	11317913414620944e22
chr14	52932800	53069062	MEIS1	1	-	25500	52932800	53069062	11	13451550218395844e37	5695143771461132e12
chrUn0002	6185212	6413614	MEIS2	1	-	25500	6185212	6413614	11	1297949136876716e40	28411056771461097e12
chr13	97132255	97142426	MEIS3	1	+	25500	97132255	97142426	6	12470269461346433e5	925014911015550
chr10	72814759	72910132	MELK	1	-	25500	72814759	72910132	14	13080114041651825e48	1731071672061169e19
chr1	21482626	21509940	MELTF	1	-	25500	21482626	21509940	13	11737376384631009e41	19718816419198145e19
chr27	14697333	14817147	MEMO1	1	-	25500	14697333	14817147	9	1179721181295775e25	12810477143107102e6
chrUn0007	4678364	4684035	MEN1	1	+	25500	4678364	4684035	9	11350177222142336e16	45221512838891314e8
chr2	71818852	71819796	MENT	1	-	25500	71818852	71819796	3	1151658	95314287
chr11	25469245	25484641	MEOX1	1	+	25500	25469245	25484641	3	11389815275	465176122
chr8	59600366	59684108	MEOX2	1	+	25500	59600366	59684108	3	17046183522	509176221
chr1	85513687	85533230	MEP1A	1	+	25500	85513687	85533230	10	1255069778060114e27	11616722714321825e13
chr13	35416586	35438640	MEP1B	1	+	25500	35416586	35438640	9	17480850710408125e22	5611317621814921e10
chrUn0079	463283	467606	MEPCE	1	-	25500	463283	467606	6	1178489263934764e3	50125218767605216
chr6	67077044	67078273	MEPE	1	-	25500	67077044	67078273	3	1478685	368203545
chr14	33065126	33191451	MERTK	1	+	25500	33065126	33191451	19	19132279539136277e74	8022498101170892e35
chr17	46732316	46745069	MESD	1	-	25500	46732316	46745069	3	1191812680	25723074
chr17	51554270	51555251	MESP1	1	+	25500	51554270	51555251	3	1118914	9815868
chr17	51527181	51527444	MESP2	1	-	25500	51527181	51527444	1	1	263
chr8	116385073	116394722	MEST	1	+	25500	116385073	116394722	9	125863062326157e18	15580771377198776e3
chrUn0266	74858	75540	MEST	1	+	25500	74858	75540	3	1216513	8598170
chr8	103049147	103144070	MET	1	+	25500	103049147	103144070	21	14903107046405467e82	48270118813717305e45
chr6	54163522	54250726	METAP1	1	-	25500	54163522	54250726	11	14077903010763216e32	16162137131137838e11
chr5	68926507	68944208	METAP1D	1	+	25500	68926507	68944208	7	12200374081611505e11	152155146167987780
chr4	148654043	148681722	METAP2	1	+	25500	148654043	148681722	9	11227720580212122e24	152101158134988e10
chr12	50047414	50047587	METRN	1	+	25500	50047414	50047587	1	1	173
chrUn0012	79900	96339	METRNL	1	+	25500	79900	96339	4	167021465716129	10738659311
chr4	105750483	105753606	METTL1	1	-	25500	105750483	105753606	5	12905237333026	12810111618598
chr2	6518182	6547245	METTL11B	1	+	25500	6518182	6547245	4	1208132781628828	152176251236
chr2	8447314	8462304	METTL13	1	+	25500	8447314	8462304	9	118243939579681e20	15275819418856835e8
chr6	30589881	30618057	METTL14	1	-	25500	30589881	30618057	11	1645483471174915e33	30220986921319285e9
chr7	61656937	61899556	METTL15	1	+	25500	61656937	61899556	5	11094142060482128e8	275137188182440
chr11	56023088	56090192	METTL16	1	-	25500	56023088	56090192	9	17411252913590278e22	6171738965143116e9
chrUn0047	1212332	1218006	METTL17	1	-	25500	1212332	1218006	10	12041627195122825e19	10116165116657481e9
chr2	5922702	5923808	METTL18	1	-	25500	5922702	5923808	2	1397	332710
chr5	105154032	105160290	METTL21A	1	-	25500	105154032	105160290	3	143056110	398110149
chr26	15198216	15203985	METTL21C	1	+	25500	15198216	15203985	4	111240165369	7438107401
chr12	58808254	58825831	METTL22	1	+	25500	58808254	58825831	6	11770189387801364e6	1318623614653170
chr11	8856235	8858218	METTL23	1	-	25500	8856235	8858218	4	13084801901	1648623683
chr1	149673248	149808901	METTL24	1	-	25500	149673248	149808901	5	1650127756989674e6	31122714386317
chr4	132936419	133074228	METTL25	1	+	25500	132936419	133074228	13	11928225989344626e48	2031551073381434e16
chr12	49974832	49976163	METTL26	1	-	25500	49974832	49976163	5	117166011341201	866216165131
chr12	82625769	82629255	METTL27	1	+	25500	82625769	82629255	5	1640103715263329	11913113474158
chr11	22090550	22090615	METTL2B	1	-	25500	22090550	22090615	1	1	65
chrUn0047	675852	691237	METTL3	1	+	25500	675852	691237	11	11041510713120753e34	952214041732152e15
chr4	78946411	78947582	METTL4	1	+	25500	78946411	78947582	7	1802502994035520500	5016432101146341e3
chr13	15635011	15666907	METTL4	1	-	25500	15635011	15666907	7	19331979113023225e12	1439210717636850700
chr5	66638464	66650853	METTL5	1	-	25500	66638464	66650853	7	14104137498751342e8	35988311032104108
chr9	41971741	41972359	METTL5	1	+	25500	41971741	41972359	3	1314509	311167110
chrUn0033	683898	701729	METTL6	1	+	25500	683898	701729	5	1129066901396817700	224134170140149
chr4	95937020	95937454	METTL7A	1	+	25500	95937020	95937454	2	1409	26926
chr2	10266576	10267013	METTL7A	1	+	25500	10266576	10267013	2	1376	18562
chr4	103757443	103759833	METTL7B	1	+	25500	103757443	103759833	2	12158	479233
chr5	68276385	68334422	METTL8	1	-	25500	68276385	68334422	7	19521146137392207e11	188651071404789150
chr11	56944939	56945070	METTL9	1	-	25500	56944939	56945070	1	1	131
chr25	32770218	32771052	METTL9	1	+	25500	32770218	32771052	4	1102588653	8617362182
chrUn0003	4468215	4498667	METTL9	1	+	25500	4468215	4498667	4	151341071330250	191206182203
chr2	25882313	25883413	MEX3A	1	+	25500	25882313	25883413	1	1	1100
chr17	47836805	47839339	MEX3B	1	-	25500	47836805	47839339	5	145981822602476	45531462919459
chr13	55468820	55493305	MEX3C	1	-	25500	55468820	55493305	3	126824166	227956320
chr1	73594520	73595415	MFAP1	1	-	25500	73594520	73595415	6	1146279378584816	1401287118523080
chr9	3078663	3091940	MFAP1	1	-	25500	3078663	3091940	9	1236256642894569e17	14686158161951875e7
chr2	195482692	195484835	MFAP2	1	+	25500	195482692	195484835	5	1620147817622043	101508674101
chr3	36812430	36818188	MFAP3	1	-	25500	36812430	36818188	2	15466	791293
chr20	61480683	61495823	MFAP3L	1	-	25500	61480683	61495823	2	114845	929296
chrUn0027	3613814	3615836	MFAP4	1	-	25500	3613814	3615836	5	159486114741943	2451829215880
chr4	56812595	56815879	MFAP5	1	-	25500	56812595	56815879	3	125213196	1137489
chr5	128300441	128330686	MFF	1	+	25500	128300441	128330686	8	1136411791150542e19	22117086741555982e3
chr17	52403475	52418597	MFGE8	1	+	25500	52403475	52418597	6	16520715780161347e6	50128122140188136
chr25	48382452	48475277	MFHAS1	1	+	25500	48382452	48475277	3	1150792698	14601490128
chr1	38381165	38419892	MFN1	1	-	25500	38381165	38419892	16	12067463157419933e55	7712519715522795e29
chr2	199881908	199901856	MFN2	1	-	25500	199881908	199901856	17	11497250141155106e56	6813119715821807e33
chrUn0009	8105835	8126913	MFNG	1	+	25500	8105835	8126913	7	1102801083214018e15	260101155831648640
chr14	9990503	9995322	MFRP	1	-	25500	9990503	9995322	9	13021250191027947e15	2211341341407112e10
chr14	9994991	9995104	MFRP	1	-	25500	9994991	9995104	1	1	113
chr26	75094299	75116712	MFSD1	1	+	25500	75094299	75116712	12	19363479383357444e33	44107446810710466e13
chr6	160935799	160939013	MFSD10	1	-	25500	160935799	160939013	11	12534746538421403e20	7492479111010713e11
chr11	8817161	8851554	MFSD11	1	-	25500	8817161	8851554	10	1151825381005127e28	1611401701251466e11
chrUn0053	1669519	1683121	MFSD12	1	-	25500	1669519	1683121	7	11719315038174148e9	125167895695209280
chr18	18863640	18869218	MFSD13A	1	-	25500	18863640	18869218	7	11796206735933873e8	2601941701254558e4
chr2	74225315	74276819	MFSD14A	1	+	25500	74225315	74276819	13	11641126438272078e44	7495531281102119e16
chrX	23895157	23896085	MFSD14B	1	-	25500	23895157	23896085	4	1407618855	2992066274
chrUn0037	2962141	2980741	MFSD14B	1	-	25500	2962141	2980741	9	11309262745435956e17	12212512598131714e8
chr2	170444221	170455391	MFSD2A	1	-	25500	170444221	170455391	12	110901369192725e31	6217314011383121e14
chr12	39690975	39700228	MFSD2B	1	+	25500	39690975	39700228	11	11444215938734103e24	12212812280801201e12
chrUn0110	195906	197744	MFSD3	1	+	25500	195906	197744	5	11069131314901676	67714692113164
chr21	10605672	10627600	MFSD4A	1	+	25500	10605672	10627600	8	1121349525725695e16	22126315811617315e6
chr1	150680560	150684639	MFSD4B	1	+	25500	150680560	150684639	3	113983367	149137713
chr4	98374670	98376019	MFSD5	1	+	25500	98374670	98376019	1	1	1349
chr5	87269116	87345185	MFSD6	1	+	25500	87269116	87345185	7	16374375068473697e12	5699268916198278e3
chr11	63365058	63366791	MFSD6L	1	-	25500	63365058	63366791	3	18981309	854167425
chr6	18706439	18740009	MFSD8	1	+	25500	18706439	18740009	10	18312948514140156e27	9524511314659111e12
chr14	65901238	65923176	MFSD9	1	+	25500	65901238	65923176	5	13535117511613719e3	11689128212626
chrUn0002	11331384	11400155	MGA	1	+	25500	11331384	11400155	28	1133801401315358e120	10256113086880125e64
chr8	127075657	127176328	MGAM	1	+	25500	127075657	127176328	33	1270052824528811e146	7411911015216787e74
chr8	127218923	127305195	MGAM2	1	+	25500	127218923	127305195	19	1181554816947859e71	10717092113125135e32
chr6	59551087	59551455	MGARP	1	-	25500	59551087	59551455	1	1	368
chr3	6295251	6296591	MGAT1	1	-	25500	6295251	6296591	2	11117	1091224
chr9	36359357	36360700	MGAT2	1	+	25500	36359357	36360700	2	1130	1251214
chrUn0009	6013969	6015584	MGAT3	1	-	25500	6013969	6015584	2	11344	1154272
chr14	69953253	70030292	MGAT4A	1	+	25500	69953253	70030292	13	13707839437468912e44	10416711013411075e19
chr4	137170679	137183221	MGAT4C	1	-	25500	137170679	137183221	3	1394612421	1136149122
chr6	3435678	3470842	MGAT4D	1	+	25500	3435678	3470842	4	1129602761835046	116134110119
chr5	28159334	28413286	MGAT5	1	+	25500	28159334	28413286	15	11706674555973479e65	23916489711611702e25
chr11	8688941	8766908	MGAT5B	1	-	25500	8688941	8766908	16	18212395683371e56	1942607411314615e29
chr18	19485874	19509325	MGEA5	1	+	25500	19485874	19509325	16	1399344436229883e56	13150981311709828e26
chr19	31832704	31960656	MGLL	1	-	25500	31832704	31960656	6	1144315938302493e10	12221589110161124
chr23	43551743	43560627	MGME1	1	+	25500	43551743	43560627	6	191343410281968700	38119173125128160
chrUn0008	7109388	7109528	MGMT	1	+	25500	7109388	7109528	1	1	140
chr4	63163219	63163356	MGP	1	-	25500	63163219	63163356	1	1	137
chr12	54807213	54837554	MGRN1	1	+	25500	54807213	54837554	13	12305369053061268e41	11986149116655048e16
chr4	64854165	64867746	MGST1	1	+	25500	64854165	64867746	3	1279413337	12592245
chr5	130038669	130039012	MGST1	1	+	25500	130038669	130039012	2	1225	209119
chr6	4409726	4439818	MGST2	1	-	25500	4409726	4439818	3	1854129995	1226898
chr13	3786992	3787210	MGST2	1	+	25500	3786992	3787210	1	1	218
chr4	91411785	91412243	MGST3	1	+	25500	91411785	91412243	1	1	458
chr2	13806632	13813771	MGST3	1	-	25500	13806632	13813771	4	1107930107009	1317156131
chr9	26015163	26015345	MIA2	1	+	25500	26015163	26015345	1	1	182
chr22	54431678	54489031	MIA3	1	-	25500	54431678	54489031	27	1190189249435016e104	17610714962659875e52
chr13	23423756	23546689	MIB1	1	+	25500	23423756	23546689	20	12178100751757518e84	17013110465203177e40
chr2	211612952	211619606	MIB2	1	-	25500	211612952	211619606	14	11825197721842445e36	865612516115515e25
chrUn0048	1731359	1732453	MIC13	1	+	25500	1731359	1732453	2	11000	18595
chrUn0022	900829	901158	MIC13	1	+	25500	900829	901158	2	1235	13795
chr1	148835597	148845810	MICAL1	1	-	25500	148835597	148845810	17	15201209187421345e47	1467111621514155e31
chr7	46103137	46215703	MICAL2	1	+	25500	46103137	46215703	23	14985753425548771e98	263209113981551e49
chr4	46011907	46133331	MICAL3	1	+	25500	46011907	46133331	33	11846390344085538e142	26320911698152097e72
chr7	46249601	46290866	MICALCL	1	+	25500	46249601	46290866	11	13944846047909157e24	15859801406536888e10
chrUn0009	7633994	7667551	MICALL1	1	-	25500	7633994	7667551	14	19283154931572722e48	1191164774125134e22
chr12	68559898	68570090	MICALL2	1	-	25500	68559898	68570090	6	14591843639679662e4	83119122197101140
chrUn0077	391117	391317	MICB	1	-	25500	391117	391317	2	191	62110
chrUn0077	507419	507691	MICB	1	-	25500	507419	507691	1	1	272
chr18	57282378	57513438	MICU1	1	-	25500	57282378	57513438	11	1385846816725091e41	15889107137197797e12
chr26	30688367	30873911	MICU2	1	+	25500	30688367	30873911	8	13814876756161576e24	11977478617310116e3
chr25	52835543	52892350	MICU3	1	+	25500	52835543	52892350	11	1102501464316849e35	15277477771809814e9
chrX	8929432	9056306	MID1	1	-	25500	8929432	9056306	9	15623818021375286e24	3442061611551252e10
chrX	31193580	31194128	MID1IP1	1	+	25500	31193580	31194128	2	1292	257257
chrX	93298830	93391484	MID2	1	+	25500	93298830	93391484	11	11595568922704327e34	7169511012812522e14
chrUn0009	5973177	5979052	MIEF1	1	-	25500	5973177	5979052	4	1133317985733	806260176143
chrUn0009	5984788	5984994	MIEF1	1	-	25500	5984788	5984994	1	1	206
chrUn0027	2976821	2978945	MIEF2	1	+	25500	2976821	2978945	3	14221106	1461251019
chr11	28641266	28642211	MIEN1	1	+	25500	28641266	28642211	4	1193715866	869510480
chr2	138932720	138973609	MIER1	1	-	25500	138932720	138973609	11	13014834011598132e32	32014012895801526e12
chrUn0080	112255	122635	MIER2	1	-	25500	112255	122635	7	12363299037194391e10	1496889891313868
chr3	145747952	145779489	MIER3	1	+	25500	145747952	145779489	12	11460915917173536e39	14913411983711527e13
chr25	3709201	3709564	MIF	1	+	25500	3709201	3709564	2	1293	16471
chr11	10205671	10205757	MIF4GD	1	+	25500	10205671	10205757	1	1	86
chr2	126062731	126166796	MIGA1	1	-	25500	126062731	126166796	16	1205749746280842e56	21211953134988977e25
chr10	38320957	38345188	MIGA2	1	-	25500	38320957	38345188	15	1535228231753607e48	20311653134988666e23
chr2	199856175	199864182	MIIP	1	-	25500	199856175	199864182	5	11065135168057898	1226812286110
chr2	71851404	71856377	MINDY1	1	+	25500	71851404	71856377	9	11126651293168622e14	5317656621581042e7
chr17	24581551	24669075	MINDY2	1	+	25500	24581551	24669075	10	1172185602838533e28	16717056621581108e11
chr4	32188127	32284742	MINDY3	1	+	25500	32188127	32284742	15	11094718757208843e54	9271621735011375e17
chr8	43877927	44006873	MINDY4	1	-	25500	43877927	44006873	14	16957287107902533e51	7418216156716288e21
chr26	67928527	67971636	MINDY4B	1	-	25500	67928527	67971636	10	11819155801672918e28	14018212874686518e9
chr11	60755117	60813010	MINK1	1	-	25500	60755117	60813010	34	14767319671192134e125	8014015514910111e74
chr2	192540380	192575413	MINOS1	1	-	25500	192540380	192575413	2	134969	10765
chr18	34502545	34550775	MINPP1	1	-	25500	34502545	34550775	5	13017837191442555e4	39513198197614
chr9	53920960	53922206	MINPP1	1	+	25500	53920960	53922206	3	1571999	197332248
chr8	67765718	67791774	MIOS	1	-	25500	67765718	67791774	10	16356944104261327e26	9812520614916162e12
chrUn0141	129935	131163	MIOX	1	+	25500	129935	131163	6	13365267929741160	80801586810768
chr4	104475701	104478277	MIP	1	-	25500	104475701	104478277	4	1103715502218	18280163359
chr26	27297099	27525233	MIPEP	1	+	25500	27297099	27525233	17	13317782610558232e68	18817389836518203e26
chr9	24170570	24438357	MIPOL1	1	+	25500	24170570	24438357	8	1187228234115994e21	1643213116710792e5
chr11	60142823	60143440	MIS12	1	-	25500	60142823	60143440	2	1310	290308
chr21	23723815	23734394	MIS18A	1	+	25500	23723815	23734394	5	127217394981410530	116621168659
chr9	32041352	32081688	MIS18BP1	1	-	25500	32041352	32081688	16	12990739095001043e56	10195143161176207e26
chrUn0080	460612	464522	MISP	1	+	25500	460612	464522	4	16179233840	9226027271
chr14	69497794	69503627	MITD1	1	+	25500	69497794	69503627	2	15733	149101
chr19	57787479	58059115	MITF	1	-	25500	57787479	58059115	10	1495383891549718e30	3981467477113988e9
chr22	50903663	50906100	MIXL1	1	-	25500	50903663	50906100	2	12196	302242
chrUn0008	5334577	5342984	MKI67	1	-	25500	5334577	5342984	3	116708328	14614680
chr23	34243203	34243373	MKKS	1	-	25500	34243203	34243373	1	1	170
chrUn0009	4881962	4922554	MKL1	1	+	25500	4881962	4922554	13	1228852510726176e45	6553741701731582e19
chr12	64525308	64606445	MKL2	1	+	25500	64525308	64606445	17	13021532117333128e64	11965537416117995e28
chr8	117159294	117275590	MKLN1	1	+	25500	117159294	117275590	17	15658703212730198e65	68140898619177635e28
chr2	162877582	162903105	MKNK1	1	+	25500	162877582	162903105	11	12725738190361166e31	10111080711045697e11
chrUn0060	1797972	1802998	MKNK2	1	+	25500	1797972	1802998	6	11842505367541756e3	101927756194164
chr8	125784243	125806496	MKRN1	1	-	25500	125784243	125806496	8	15501194203846275e13	20914010721722122e7
chr19	37108805	37131106	MKRN2	1	-	25500	37108805	37131106	7	1316116021724921e13	1341431102151045e4
chr19	37161638	37166766	MKRN2OS	1	+	25500	37161638	37166766	4	1253838914902	21850161227
chrUn0025	4445486	4445665	MKRN3	1	+	25500	4445486	4445665	1	1	179
chr11	39834424	39845602	MKS1	1	-	25500	39834424	39845602	15	11783621276233224e39	8998801341076563e20
chr4	18685683	18761511	MKX	1	+	25500	18685683	18761511	5	12030108431142377e3	188155152335185
chr10	102350667	102357267	MLANA	1	-	25500	102350667	102357267	2	16518	6583
chrUn0102	120603	159228	MLC1	1	+	25500	120603	159228	9	133366107196592e24	16789101834711614e6
chrUn0006	3741654	3751521	MLEC	1	-	25500	3741654	3751521	5	11647181625669736	23756179179131
chr26	74896497	74916792	MLF1	1	+	25500	74896497	74916792	3	11815120135	143128161
chr4	54565602	54569398	MLF2	1	-	25500	54565602	54569398	7	17821119164424787e7	182161128533512500
chr25	38746247	38746804	MLF2	1	+	25500	38746247	38746804	3	1200364	7798194
chr24	23991917	24038344	MLH1	1	+	25500	23991917	24038344	18	12241482210242128e67	14089987174981015e28
chr9	62187573	62213282	MLH3	1	-	25500	62187573	62213282	15	12198770788491115e51	1527717011668741e25
chr1	93440651	93573045	MLIP	1	+	25500	93440651	93573045	8	1352228664421355e21	15539868744712819e3
chrUn0048	784686	850202	MLLT1	1	-	25500	784686	850202	13	1219534961398755e37	1286868107568915e18
chr4	25235224	25539898	MLLT10	1	-	25500	25235224	25539898	21	12445122781361517e90	41143983598918214e35
chr10	87958705	88088515	MLLT3	1	+	25500	87958705	88088515	11	110020101254808e42	8365382812997414e11
chr11	29370434	29386552	MLLT6	1	-	25500	29370434	29386552	15	11294182032773467e44	3389234789194143e24
chrUn0035	2153389	2161381	MLN	1	+	25500	2153389	2161381	2	17901	11692
chr16	15245252	15247250	MLNR	1	-	25500	15245252	15247250	3	111031457	326260542
chr5	138069404	138108031	MLPH	1	+	25500	138069404	138108031	6	11612816725359431e9	1102151131558092
chr12	51408965	51411679	MLST8	1	+	25500	51408965	51411679	8	12674041129128623e10	13150164681551252e5
chr11	26257733	26261486	MLX	1	-	25500	26257733	26261486	7	18981477176621385e7	56197989810792210
chrUn0017	4103100	4114690	MLXIP	1	-	25500	4103100	4114690	15	11384162818862713e42	12812212510192119e22
chr12	82786585	82803816	MLXIPL	1	+	25500	82786585	82803816	16	13801799782029076e54	2848380892008033e27
chr20	47126873	47151262	MLYCD	1	+	25500	47126873	47151262	5	11085713374172312e4	425113149149530
chr17	8028428	8042979	MMAA	1	+	25500	8028428	8042979	5	1324175971304814300	434122173155284
chrUn0006	1689644	1704855	MMAB	1	+	25500	1689644	1704855	5	18844115801191117e3	10495719859
chr2	164146354	164150275	MMACHC	1	-	25500	164146354	164150275	5	197110019623845	7132314919777
chr5	45363079	45380430	MMADHC	1	-	25500	45363079	45380430	6	11089532073351104e6	1978013198212146
chr11	36978188	36999625	MMD	1	-	25500	36978188	36999625	6	19149110911313217e8	197681017715889
chr9	79071472	79072084	MMD2	1	-	25500	79071472	79072084	3	1333536	26319777
chr12	72583688	72594269	MMD2	1	-	25500	72583688	72594269	6	12123359361238156e5	2001131017715883
chr26	71694349	71785079	MME	1	+	25500	71694349	71785079	19	1348623630136483e75	17916180921196218e30
chr2	210524580	210557286	MMEL1	1	+	25500	210524580	210557286	16	11393414366156714e59	15516480926813494e22
chrUn0021	5464599	5471839	MMGT1	1	+	25500	5464599	5471839	3	150047137	7750104
chr7	11173192	11180966	MMP1	1	+	25500	11173192	11180966	9	13457321555186945e14	24514912515211613e10
chr7	11092766	11216022	MMP10	1	+	25500	11092766	11216022	9	12995230230116987e30	26119119894113713e6
chr25	3617431	3621757	MMP11	1	+	25500	3617431	3621757	7	11007122414871849e8	20314313424221825e4
chr7	11091861	11099799	MMP12	1	+	25500	11091861	11099799	5	14163606869077828	221164149158110
chr7	11018915	11030065	MMP13	1	+	25500	11018915	11030065	9	11619192342316e21	11914912516111614e8
chrUn0034	1527182	1535955	MMP14	1	+	25500	1527182	1535955	11	14342482053246176e24	12214911930516415e16
chr20	22228665	22248827	MMP15	1	+	25500	22228665	22248827	12	1121901299014832e40	16114312530216159e18
chr15	38081579	38379629	MMP16	1	-	25500	38081579	38379629	10	19467192543178773e32	3321161491372122e14
chrUn0042	2442851	2457078	MMP17	1	+	25500	2442851	2457078	8	1108422152951677e16	13112862179155255e6
chr4	103894107	103899351	MMP19	1	-	25500	103894107	103899351	8	14697552146287536e10	28712816424821614e5
chr20	19559837	19586556	MMP2	1	+	25500	19559837	19586556	13	13578489261156501e40	15222714312817315e22
chr7	11362127	11413226	MMP20	1	+	25500	11362127	11413226	10	16839120721421014e28	1222481371251611e13
chrUn0008	3178096	3186471	MMP21	1	-	25500	3178096	3186471	9	16034827493252295e15	2961735338235932e6
chr2	211606249	211606598	MMP23A	1	-	25500	211606249	211606598	2	1240	41110
chr23	19193685	19219686	MMP24	1	-	25500	19193685	19219686	8	13634548185201123e16	3322631372151613e8
chr23	19190519	19190572	MMP24OS	1	+	25500	19190519	19190572	1	1	53
chr12	52236880	52247968	MMP25	1	+	25500	52236880	52247968	6	19474975910005104e7	1311827786155257
chrUn0045	811963	817516	MMP26	1	+	25500	811963	817516	3	139915390	95143164
chr7	11284979	11298184	MMP27	1	+	25500	11284979	11298184	10	1861300332447958e23	9824214612816114e13
chr11	45284508	45296375	MMP28	1	+	25500	45284508	45296375	6	1550484079911104e7	1.1322424514316739e+17
chr7	11465600	11472673	MMP7	1	+	25500	11465600	11472673	4	132051206910	233140128164
chr7	11267956	11278639	MMP8	1	+	25500	11267956	11278639	7	11545434373588472e9	22711315812213116e4
chr23	8298880	8304504	MMP9	1	-	25500	8298880	8304504	11	18841311227125526e23	15213417015817612e16
chr6	64743783	64825162	MMRN1	1	-	25500	64743783	64825162	10	12089258093285062e28	41914619791701036e13
chr8	14091811	14111695	MMRN2	1	-	25500	14091811	14111695	11	11484862524953965e25	13423623614034448e14
chr18	23684310	23704428	MMS19	1	+	25500	23684310	23704428	26	1914136120072487e99	11386597112862868e49
chr1	135250031	135395166	MMS22L	1	-	25500	135250031	135395166	24	11491302512840158e106	4417092164209171e50
chrUn0039	2964258	2964859	MMTAG2	1	-	25500	2964258	2964859	3	1208357	7744245
chr25	10061112	10110345	MN1	1	+	25500	10061112	10110345	4	11051129049055	10342362435179
chr9	47527878	47761314	MNAT1	1	+	25500	47527878	47761314	8	16805169846807137e21	8914971981401252e5
chr26	62292331	62292513	MND1	1	-	25500	62292331	62292513	1	1	182
chr17	17196325	17293568	MND1	1	+	25500	17196325	17293568	6	13572619246200586e8	5615238357165
chr2	22366198	22372786	MNDA	1	-	25500	22366198	22372786	2	16335	191254
chr17	22277954	22310321	MNS1	1	-	25500	22277954	22310321	9	11615168932494224e23	891222638921523e10
chr11	55993085	56007647	MNT	1	-	25500	55993085	56007647	6	1229625998882814500	20933814319431176
chrUn0029	1932496	1936849	MNX1	1	-	25500	1932496	1936849	3	110384244	332155110
chr14	44631114	44653198	MOB1A	1	+	25500	44631114	44653198	5	1985711571203432e4	1648913416474
chr18	11566947	11567467	MOB1A	1	+	25500	11566947	11567467	2	1321	318200
chr6	86448629	86473134	MOB1B	1	-	25500	86448629	86473134	5	1327261371470424300	7416413192164
chrUn0072	298030	301813	MOB2	1	-	25500	298030	301813	5	115798522783614	958012292170
chrUn0060	1460213	1467770	MOB3A	1	-	25500	1460213	1467770	2	17139	203419
chr10	81244142	81352166	MOB3B	1	+	25500	81244142	81352166	2	1107822	416203
chr2	162840362	162843578	MOB3C	1	+	25500	162840362	162843578	2	13023	419194
chr5	94511643	94511702	MOB4	1	+	25500	94511643	94511702	1	1	59
chr24	26456338	26457089	MOBP	1	+	25500	26456338	26457089	2	1498	203254
chr13	39607283	39654203	MOCOS	1	+	25500	39607283	39654203	13	11432533773691084e41	65635771941221344e19
chr1	77914932	77965510	MOCS1	1	-	25500	77914932	77965510	12	14811118813757141e37	44328112244561124e16
chr3	150490674	150499296	MOCS2	1	+	25500	150490674	150499296	4	1109473688501	125135158122
chrUn0011	1076747	1078126	MOCS3	1	+	25500	1076747	1078126	1	1	1379
chrUn0050	2236897	2245634	MOG	1	+	25500	2236897	2245634	2	18613	350125
chr5	120096847	120117273	MOGAT1	1	+	25500	120096847	120117273	4	15423624620284	203176191143
chrUn0014	1729362	1749144	MOGAT2	1	-	25500	1729362	1749144	5	118652700342919680	1521971794486
chr12	65422871	65424861	MOGAT3	1	-	25500	65422871	65424861	3	1751788	71116203
chr14	44290108	44293422	MOGS	1	+	25500	44290108	44293422	5	1440111815731741	2512271971611574
chr9	85332914	85370973	MOK	1	+	25500	85332914	85370973	9	17463923222909235e22	11392687744176104e6
chr19	20527307	20541545	MON1A	1	+	25500	20527307	20541545	6	1100891159811884e10	164140284200764130
chr20	40276926	40281973	MON1B	1	+	25500	40276926	40281973	5	11028190531034872	140292818158176
chr4	110787580	110900892	MON2	1	+	25500	110787580	110900892	35	11762626761279287e157	11365128131125922e78
chrUn0041	373573	615473	MORC1	1	-	25500	373573	615473	11	11265991621371643e44	12510415214612512e13
chr25	6467599	6513994	MORC2	1	+	25500	6467599	6513994	26	1681315346159441e109	6841718910715811e50
chrUn0005	446930	479044	MORC3	1	+	25500	446930	479044	16	11450271836555513e52	8613121514613711e26
chrX	92242443	92295076	MORC4	1	-	25500	92242443	92295076	16	14521039120716834e54	15227815539241158e26
chr17	44358482	44385890	MORF4L1	1	+	25500	44358482	44385890	12	15226689010013114e37	3847681138980861e11
chrX	88804902	88805765	MORF4L2	1	-	25500	88804902	88805765	1	1	863
chr2	210788893	210788994	MORN1	1	+	25500	210788893	210788994	1	1	101
chr27	25599217	25600779	MORN2	1	+	25500	25599217	25600779	2	11462	137101
chrUn0017	4507152	4510075	MORN3	1	+	25500	4507152	4510075	2	12826	15898
chr18	23568267	23571082	MORN4	1	+	25500	23568267	23571082	4	1175823072670	86116110146
chr10	46061080	46091655	MORN5	1	-	25500	46061080	46091655	4	1247942909030427	47127113149
chrUn0012	3999445	4000356	MOS	1	+	25500	3999445	4000356	2	1595	578317
chrUn0003	4048676	4053646	MOSMO	1	+	25500	4048676	4053646	2	14792	224179
chrUn0031	4791526	4799462	MOSPD1	1	-	25500	4791526	4799462	4	1586476147803	16421574134
chrX	13565257	13588045	MOSPD2	1	+	25500	13565257	13588045	9	1235044688866148e22	14956149561251622e6
chrUn0079	298715	300395	MOSPD3	1	-	25500	298715	300395	4	174412181478	13722774203
chr2	88791683	88802474	MOV10	1	+	25500	88791683	88802474	20	14508722307238834e61	17023326374501667e37
chrUn0021	5815663	5847962	MOV10L1	1	-	25500	5815663	5847962	8	11487542869849344e15	13195152173164098e5
chrUn0102	19627	113111	MOV10L1	1	-	25500	19627	113111	19	12681222698014727e70	8913710714917314e36
chr1	174731919	174851299	MOXD1	1	-	25500	174731919	174851299	12	19563127833849362e38	1611671435919116e18
chrUn0002	7292378	7292578	MPC1	1	-	25500	7292378	7292578	1	1	200
chr1	212281648	212284034	MPC1	1	-	25500	212281648	212284034	2	12292	13495
chr7	48222755	48222988	MPC1	1	-	25500	48222755	48222988	1	1	233
chr9	12393468	12393722	MPC1	1	-	25500	12393468	12393722	1	1	254
chr7	19076845	19077138	MPC1L	1	-	25500	19076845	19077138	1	1	293
chrX	33429675	33429953	MPC1L	1	+	25500	33429675	33429953	1	1	278
chr2	3323535	3353154	MPC2	1	-	25500	3323535	3353154	3	157029510	11680110
chr11	62104303	62108145	MPDU1	1	+	25500	62104303	62108145	7	12145239730143233e8	13172134104119112e3
chr10	94917163	95061109	MPDZ	1	+	25500	94917163	95061109	42	12488426185273948e209	1672061402151251e97
chrUn0094	102228	104295	MPEG1	1	-	25500	102228	104295	2	1439	4341629
chr12	49521495	49524369	MPG	1	+	25500	49521495	49524369	2	12651	206224
chrUn0025	2115152	2138708	MPHOSPH10	1	+	25500	2115152	2138708	11	13761251230014005e30	2932998317014365e15
chr20	45274308	45291952	MPHOSPH6	1	-	25500	45274308	45291952	4	18881146717532	1319292113
chr26	34050945	34147898	MPHOSPH8	1	-	25500	34050945	34147898	14	11012126251428725e48	9512815215586137e21
chrUn0017	3190976	3241333	MPHOSPH9	1	+	25500	3190976	3241333	23	18751117191180309e93	13786625935089103e44
chr17	40599443	40605620	MPI	1	+	25500	40599443	40605620	7	19321873233443485e7	1251821432032002e5
chr2	166501293	166516983	MPL	1	-	25500	166501293	166516983	11	148497729803313e33	2601581341581101e14
chr8	33947509	33949372	MPLKIP	1	+	25500	33947509	33949372	2	11670	338194
chrUn0053	2438155	2445773	MPND	1	+	25500	2438155	2445773	11	11071286934663715e24	16423612883987173e9
chr11	39894562	39904331	MPO	1	-	25500	39894562	39904331	12	1880206128004682e28	19723317318516125e17
chrX	118791783	118818977	MPP1	1	-	25500	118791783	118818977	11	11530175631703718e28	17674197807744203e8
chr11	25270617	25292736	MPP2	1	+	25500	25270617	25292736	12	11556155301586111e38	8014616415222412e18
chr11	25335820	25360015	MPP3	1	+	25500	25335820	25360015	15	18172397271453376e47	12277801378086737e20
chr5	99116563	99157624	MPP4	1	-	25500	99116563	99157624	11	13014403941054558e29	19112523448917936e10
chr9	54110715	54170688	MPP5	1	+	25500	54110715	54170688	14	11665724111247206e49	3682127414915584e20
chr8	50446217	50492451	MPP6	1	-	25500	50446217	50492451	12	14438576416671194e37	1731311971617195e16
chr4	18083364	18252139	MPP7	1	+	25500	18083364	18252139	15	1656596809190961e61	11977801317789735e21
chr13	6076073	6084505	MPPE1	1	+	25500	6076073	6084505	5	11880721175968288	269101104137146
chrUn0009	1522113	1602689	MPPED1	1	-	25500	1522113	1602689	4	1301446947880353	116224179224
chr7	64124996	64316394	MPPED2	1	-	25500	64124996	64316394	9	18530816517917003e23	20321131132274417e5
chrUn0027	1470207	1669918	MPRIP	1	+	25500	1470207	1669918	25	1543785675614637e127	12286651528317017e46
chrUn0009	8619118	8629272	MPST	1	-	25500	8619118	8629272	2	19559	290596
chr12	44000698	44009231	MPV17	1	-	25500	44000698	44009231	7	11010159717712094e8	10365959215211668
chrUn0052	2054018	2074851	MPV17L	1	-	25500	2054018	2074851	3	11711420526	16468308
chr2	213617932	213621000	MPV17L2	1	-	25500	213617932	213621000	4	128215432887	12877173182
chr2	19594238	19598208	MPZ	1	+	25500	19594238	19598208	5	12451293233913870	59167212134101
chr2	3065183	3096894	MPZL1	1	+	25500	3065183	3096894	4	1160127231611	11050125101
chr14	8883236	8888520	MPZL2	1	-	25500	8883236	8888520	4	1358440775229	14920916756
chr14	8860732	8875403	MPZL3	1	-	25500	8860732	8875403	4	11744625714601	16420915571
chr22	22582766	22587973	MR1	1	-	25500	22582766	22587973	4	174939244951	104272275257
chr21	23672427	23681913	MRAP	1	-	25500	23672427	23681913	2	19383	89104
chr1	121374379	121405052	MRAP2	1	+	25500	121374379	121405052	4	169763028530588	1259529686
chr27	4362152	4398479	MRAS	1	-	25500	4362152	4398479	5	121242880476436130	9877101152191
chr4	29716783	29801697	MRC1	1	-	25500	29716783	29801697	26	1232231687471845e105	23616411314316113e56
chr11	21801711	21830439	MRC2	1	-	25500	21801711	21830439	27	1108314802631288e107	21519798149167238e60
chr15	6049891	6077477	MRC2	1	-	25500	6049891	6077477	8	11277288413123207e17	8611616414315213e7
chr7	19791429	19836041	MRE11	1	+	25500	19791429	19836041	12	1498599551145312e38	13116186140116187e16
chr5	113060331	113107252	MREG	1	-	25500	113060331	113107252	4	1678224446761	7716786161
chrUn0049	1358280	1362331	MRGBP	1	-	25500	1358280	1362331	5	1806119032023906	1857480122146
chrUn0007	846657	847625	MRGPRF	1	+	25500	846657	847625	1	1	968
chr7	52798604	52799113	MRGPRX1	1	+	25500	52798604	52799113	4	1214307448	140537762
chrUn0083	508376	508885	MRGPRX1	1	-	25500	508376	508885	3	1142346	6247164
chr7	52824941	52825216	MRGPRX3	1	-	25500	52824941	52825216	2	1118	71158
chr2	219177015	219180948	MRI1	1	-	25500	219177015	219180948	6	1644957237733423600	11022417617620652
chr18	44037950	44038087	MRLN	1	-	25500	44037950	44038087	1	1	137
chr11	43550179	43552583	MRM1	1	+	25500	43550179	43552583	6	15951650188622324e3	398891371169553
chr12	69365201	69369073	MRM2	1	-	25500	69365201	69369073	2	13586	413287
chr11	54434365	54439495	MRM3	1	-	25500	54434365	54439495	5	1298293143634925	290242167245206
chr3	4934527	4941097	MRNIP	1	+	25500	4934527	4941097	5	16083619764826548	92591311723
chr13	55172364	55183646	MRO	1	-	25500	55172364	55183646	5	127305819825511170	50155182146107
chrUn0073	52997	99165	MROH1	1	-	25500	52997	99165	28	11763948971217182e108	10413414918814614e63
chr5	134400091	134458706	MROH2A	1	+	25500	134400091	134458706	26	16514809591911004e106	1829515214010412e59
chr3	159317299	159397141	MROH2B	1	+	25500	159317299	159397141	37	13705563664061313e161	5011089951461498e82
chr15	88431164	88480468	MROH5	1	-	25500	88431164	88480468	16	12512080285556388e53	10412215517313113e31
chrUn0073	712731	716951	MROH6	1	+	25500	712731	716951	12	13691096142416912e27	1461551191821371e19
chr2	153864331	153864570	MROH7	1	-	25500	153864331	153864570	2	1142	13798
chr23	17394133	17475514	MROH8	1	+	25500	17394133	17475514	14	11906720300216396e49	15512589951341492e23
chr2	7640021	7684213	MROH9	1	+	25500	7640021	7684213	6	12530173143374237e8	7110413183164122
chr6	78646344	78727045	MRPL1	1	-	25500	78646344	78727045	6	14250258171593105e9	1251047480254110
chr11	30016368	30022363	MRPL10	1	-	25500	30016368	30022363	5	11044143638065916	23314616117080
chrUn0007	3080923	3083873	MRPL11	1	+	25500	3080923	3083873	5	1496132415072850	1199595158101
chr11	4225745	4228929	MRPL12	1	-	25500	4225745	4228929	4	122421913117	11612519168
chr15	69550640	69569813	MRPL13	1	-	25500	69550640	69569813	4	116311008719034	1198698140
chr1	82491471	82491836	MRPL14	1	-	25500	82491471	82491836	1	1	365
chrUn0012	6570000	6580155	MRPL15	1	-	25500	6570000	6580155	5	151817500901510050	338119167152107
chrUn0007	10303032	10304519	MRPL16	1	+	25500	10303032	10304519	2	11006	149482
chr7	39137197	39138393	MRPL17	1	-	25500	39137197	39138393	4	11876401024	1799868173
chr1	205557005	205565623	MRPL18	1	+	25500	205557005	205565623	2	18386	176233
chr14	43030804	43040421	MRPL19	1	-	25500	43030804	43040421	6	1283412109826339600	149775014011686
chr6	123687241	123687895	MRPL19	1	-	25500	123687241	123687895	2	1530	524125
chr1	81363303	81364620	MRPL2	1	-	25500	81363303	81364620	5	11904184781163	1131165683155
chr2	211787567	211790402	MRPL20	1	+	25500	211787567	211790402	3	114132669	11077167
chrUn0007	980627	984184	MRPL21	1	+	25500	980627	984184	3	112633445	80170113
chr3	35805547	35826982	MRPL22	1	-	25500	35805547	35826982	5	1604515188159862e4	209687765131
chr2	25283831	25285222	MRPL24	1	+	25500	25283831	25285222	5	12635699981255	18295101128137
chr11	32388377	32391320	MRPL27	1	-	25500	32388377	32391320	3	123262813	20080131
chr12	49775484	49777677	MRPL28	1	-	25500	49775484	49777677	5	158776310641931	10186134149263
chrUn0033	2509773	2564638	MRPL3	1	-	25500	2509773	2564638	8	11303922907354791e19	1438610762839592e3
chr14	69480822	69486981	MRPL30	1	-	25500	69480822	69486981	4	119621896098	1165017062
chr8	30526642	30530573	MRPL32	1	-	25500	30526642	30530573	2	13747	254185
chr2	214410283	214420202	MRPL34	1	-	25500	214410283	214420202	2	19777	212143
chrUn0019	2168993	2172494	MRPL35	1	-	25500	2168993	2172494	2	13356	190146
chr3	194623803	194623961	MRPL36	1	-	25500	194623803	194623961	1	1	158
chr2	154351003	154364181	MRPL37	1	-	25500	154351003	154364181	6	13289598699271012e6	203158185113182370
chr11	9651822	9656590	MRPL38	1	+	25500	9651822	9656590	7	11563179128443906e8	16413720071155137e3
chr21	30655456	30669263	MRPL39	1	+	25500	30655456	30669263	5	1334855411052413700	2031379811665
chr2	223158794	223166020	MRPL4	1	-	25500	223158794	223166020	6	11388154017412964e4	15571113104116152
chr25	13786673	13789288	MRPL40	1	+	25500	13786673	13789288	3	111952293	80158323
chrUn0089	692616	692855	MRPL41	1	-	25500	692616	692855	2	1208	16432
chr4	146477624	146487052	MRPL42	1	+	25500	146477624	146487052	2	19268	80161
chr18	20256803	20264454	MRPL43	1	+	25500	20256803	20264454	4	12184217599	12810722453
chr5	121235796	121244159	MRPL44	1	+	25500	121235796	121244159	4	1209366468197	179452161167
chr11	29712037	29723185	MRPL45	1	-	25500	29712037	29723185	4	1590716210970	17613795179
chr17	52929748	52941973	MRPL46	1	+	25500	52929748	52941973	4	14585572011975	218278170251
chr1	38171560	38180258	MRPL47	1	+	25500	38171560	38180258	5	1665297868808604	131688313195
chrUn0014	3567995	3625871	MRPL48	1	-	25500	3567995	3625871	4	112781603057824	628917353
chrUn0007	4367485	4368870	MRPL49	1	-	25500	4367485	4368870	3	12661234	143134152
chr10	67204865	67205212	MRPL50	1	+	25500	67204865	67205212	1	1	347
chr4	54338140	54338894	MRPL51	1	-	25500	54338140	54338894	2	1642	194113
chrUn0034	1521688	1524381	MRPL52	1	+	25500	1521688	1524381	3	125392608	656586
chr14	44285769	44286073	MRPL53	1	+	25500	44285769	44286073	2	1189	92116
chrUn0053	1880572	1881829	MRPL54	1	+	25500	1880572	1881829	2	11139	146119
chr2	160286878	160287093	MRPL57	1	+	25500	160286878	160287093	1	1	215
chr26	31064924	31065082	MRPL57	1	-	25500	31064924	31065082	1	1	158
chr11	10396326	10401393	MRPL58	1	-	25500	10396326	10401393	5	158484014644883	831678359185
chr14	44884303	44885045	MRPL9	1	-	25500	44884303	44885045	4	1265471648	22420315895
chr4	66377574	66377990	MRPL9	1	+	25500	66377574	66377990	2	1245	227172
chr2	71070304	71073177	MRPL9	1	+	25500	71070304	71073177	4	183121802788	17012510186
chr1	80511237	80514206	MRPS10	1	-	25500	80511237	80514206	3	117472836	104107134
chr17	52918877	52922548	MRPS11	1	-	25500	52918877	52922548	3	125973571	104125101
chrUn0030	2177580	2177945	MRPS12	1	+	25500	2177580	2177945	1	1	365
chr22	29302384	29305553	MRPS14	1	+	25500	29302384	29305553	2	12994	158176
chr2	174225415	174230828	MRPS15	1	+	25500	174225415	174230828	2	15220	74194
chr18	58217325	58218191	MRPS16	1	-	25500	58217325	58218191	2	1607	134260
chr12	75818562	75820638	MRPS17	1	+	25500	75818562	75820638	2	11811	122266
chr1	81927553	81930644	MRPS18A	1	-	25500	81927553	81930644	3	12313009	7112283
chrUn0077	1068503	1073011	MRPS18B	1	-	25500	1068503	1073011	4	1258642174411	293686898
chr6	72061341	72063439	MRPS18C	1	-	25500	72061341	72063439	4	11549422019	71595980
chrUn0092	657582	659795	MRPS2	1	+	25500	657582	659795	2	11687	128527
chr2	72483624	72495305	MRPS21	1	-	25500	72483624	72495305	2	111602	17680
chr27	3074311	3091209	MRPS22	1	-	25500	3074311	3091209	7	11290428612908133e12	891079586137164200
chr11	39449751	39454121	MRPS23	1	-	25500	39449751	39454121	3	13714201	13774170
chr8	14549810	14551815	MRPS24	1	-	25500	14549810	14551815	2	11863	281143
chr22	20692967	20693464	MRPS24	1	+	25500	20692967	20693464	1	1	497
chr19	36104209	36127338	MRPS25	1	-	25500	36104209	36127338	4	1950465122999	18883107131
chrUn0002	7598152	7598326	MRPS25	1	-	25500	7598152	7598326	2	174	68101
chr23	26582645	26584066	MRPS26	1	+	25500	26582645	26584066	2	11309	212113
chr3	130601054	130673447	MRPS27	1	+	25500	130601054	130673447	9	14512558545904967e23	715311377104128e9
chr15	30128101	30251310	MRPS28	1	-	25500	30128101	30251310	3	191525123016	137182194
chr3	155194218	155202793	MRPS30	1	-	25500	155194218	155202793	7	12778421564447998e8	26617610414620025e3
chr2	131659763	131661265	MRPS31	1	+	25500	131659763	131661265	2	11267	170236
chr16	10072071	10107410	MRPS31	1	-	25500	10072071	10107410	4	1127212853635053	227146134287
chr8	126190380	126193649	MRPS33	1	-	25500	126190380	126193649	2	13058	104212
chr12	51003808	51004756	MRPS34	1	-	25500	51003808	51004756	2	1629	296320
chr4	76099160	76149335	MRPS35	1	+	25500	76099160	76149335	6	1132065093138433e8	1555914010771257
chr2	134776097	134776825	MRPS35	1	+	25500	134776097	134776825	2	1310	275419
chr3	131998921	132000647	MRPS36	1	-	25500	131998921	132000647	2	11668	18859
chrUn0057	916502	935998	MRPS5	1	-	25500	916502	935998	5	13416101531695921e3	22413492233122
chr21	21853003	21921151	MRPS6	1	-	25500	21853003	21921151	3	11728568105	18514044
chr8	108865741	108866352	MRPS7	1	-	25500	108865741	108866352	2	173	44539
chr11	10209447	10212075	MRPS7	1	-	25500	10209447	10212075	5	11098164018252546	2211706519483
chr14	63433445	63489820	MRPS9	1	-	25500	63433445	63489820	5	1308683162177556200	8917017680179
chr10	45932508	45989746	MRRF	1	-	25500	45932508	45989746	6	11095535147416595e9	7715589119155182
chr1	70406104	70422398	MRS2	1	+	25500	70406104	70422398	10	12134652078291073e26	18874113173128116e12
chr2	192885259	192888690	MRTO4	1	-	25500	192885259	192888690	7	12857401265159823e6	14677149688310160
chr7	44402540	44471656	MRVI1	1	-	25500	44402540	44471656	15	15727726120294198e52	2421161311075015e25
chr7	44554725	44554790	MRVI1	1	-	25500	44554725	44554790	1	1	65
chrUn0007	9060077	9066439	MS4A1	1	-	25500	9060077	9066439	5	12439560162056296	2092361196268
chrUn0007	8750492	8750581	MS4A10	1	-	25500	8750492	8750581	1	1	89
chrUn0007	9115726	9132265	MS4A14	1	-	25500	9115726	9132265	2	116454	10786
chrUn0007	8767068	8773700	MS4A15	1	-	25500	8767068	8773700	6	11518201835824287e4	921138956122224
chrUn0007	8799985	8800146	MS4A18	1	-	25500	8799985	8800146	1	1	161
chrUn0007	10090076	10090168	MS4A2	1	-	25500	10090076	10090168	1	1	92
chrUn0007	9210566	9343305	MS4A4A	1	+	25500	9210566	9343305	2	1132663	17077
chrUn0007	9083658	9083783	MS4A5	1	-	25500	9083658	9083783	1	1	125
chrUn0007	9149631	9149774	MS4A7	1	-	25500	9149631	9149774	1	1	143
chrUn0007	8820038	8842823	MS4A8	1	-	25500	8820038	8842823	2	122571	116215
chr6	161299381	161306153	MSANTD1	1	+	25500	161299381	161306153	3	144386534	119275239
chr14	19025887	19054390	MSANTD2	1	-	25500	19025887	19054390	4	14297605427995	84862256509
chr10	68080576	68080983	MSANTD3	1	-	25500	68080576	68080983	1	1	407
chr7	7308833	7310218	MSANTD4	1	+	25500	7308833	7310218	2	1817	461569
chr15	21736548	21738029	MSC	1	-	25500	21736548	21738029	3	19521216	83251266
chr12	31830570	31831115	MSGN1	1	+	25500	31830570	31831115	1	1	545
chr27	35835113	35908345	MSH2	1	+	25500	35835113	35908345	15	1367755189897105e52	16127814614913122e27
chr3	120747777	120959502	MSH3	1	-	25500	120747777	120959502	19	1705611926288167e85	16413118815211909e39
chr2	128435081	128561161	MSH4	1	-	25500	128435081	128561161	20	11323914753243712e83	18889173125101207e39
chr27	36179095	36189815	MSH6	1	+	25500	36179095	36189815	10	12373390671997283e23	20017625347718213e11
chrUn0006	4019267	4039776	MSI1	1	+	25500	4019267	4039776	10	11804323690389555e24	8086414771835668e5
chr11	38827679	39289891	MSI2	1	+	25500	38827679	39289891	11	111481940605916e40	6286864192478312e8
chr11	28305219	28314581	MSL1	1	-	25500	28305219	28314581	9	15207731299200722e14	8674125656544393e6
chr27	7921265	7962397	MSL2	1	+	25500	7921265	7962397	3	13954440030	1404341103
chrX	10241381	10266876	MSL3	1	+	25500	10241381	10266876	11	14789292233316695e27	8098771161581553e11
chr12	50086633	50086809	MSLN	1	+	25500	50086633	50086809	1	1	176
chr12	50088725	50089026	MSLNL	1	-	25500	50088725	50089026	2	1168	101134
chr20	56273844	56284655	MSMO1	1	+	25500	56273844	56284655	3	1418110645	224119167
chr20	56335075	56403709	MSMO1	1	+	25500	56335075	56403709	3	1474268561	1796874
chr20	56313445	56365668	MSMO1	1	-	25500	56313445	56365668	4	12401608952117	152152140107
chr20	56353466	56365464	MSMO1	1	-	25500	56353466	56365464	3	1668811949	14314950
chr25	37596086	37596474	MSMO1	1	+	25500	37596086	37596474	2	1114	92275
chrX	46919441	46941471	MSN	1	-	25500	46919441	46941471	12	16291195254329473e30	1612249216112816e15
chr25	52019945	52090509	MSR1	1	-	25500	52019945	52090509	6	11535740999532668e9	12817389164416108
chr25	18469210	18918804	MSRA	1	-	25500	18469210	18918804	4	1171379262909449500	161107101116
chr12	51174175	51176487	MSRB1	1	-	25500	51174175	51176487	3	14362260	11615253
chr4	23691754	23705235	MSRB2	1	-	25500	23691754	23705235	4	11256865413384	1041467198
chr4	113727925	113833875	MSRB3	1	+	25500	113727925	113833875	4	1174195736105841	11080128110
chr19	20758990	20763376	MST1	1	+	25500	20758990	20763376	16	12264246188331075e40	1461131161341221e30
chr19	20546600	20556779	MST1R	1	+	25500	20546600	20556779	18	14018429045945069e53	10311851311701494e35
chr5	86919564	86925074	MSTN	1	-	25500	86919564	86925074	3	129975140	377371371
chr2	26212852	26217124	MSTO1	1	-	25500	26212852	26217124	14	15117141034128114e34	21210192140134153e20
chr6	156799034	156802184	MSX1	1	+	25500	156799034	156802184	2	12714	449437
chr3	12684447	12689449	MSX2	1	-	25500	12684447	12689449	2	14608	419395
chr8	89051607	89052215	MT-CO2	1	+	25500	89051607	89052215	4	1265340415	2034744194
chr17	43157381	43157998	MT-CO2	1	+	25500	43157381	43157998	3	1169391	92194227
chr23	51395341	51396070	MT-CO3	1	-	25500	51395341	51396070	3	1308428	25792302
chr18	39464035	39464754	MT-CO3	1	+	25500	39464035	39464754	2	1358	305362
chr26	30480713	30481593	MT-CYB	1	-	25500	30480713	30481593	4	1352757819	2123505662
gi|117937807|gb|DQ188829.2|	14151	15272	MT-CYB	1	+	25500	14151	15272	1	1	1121
chr13	33998805	33999658	MT-ND1	1	+	25500	33998805	33999658	2	1348	134506
chr8	89056451	89057416	MT-ND5	1	+	25500	89056451	89057416	2	1280	233686
chr20	20945805	20945909	MT3	1	+	25500	20945805	20945909	1	1	104
chr20	20921251	20921325	MT4	1	+	25500	20921251	20921325	1	1	74
chr9	94223672	94255731	MTA1	1	+	25500	94223672	94255731	17	1684411159113582e64	6892125651161046e26
chrUn0007	6889034	6895618	MTA2	1	+	25500	6889034	6895618	17	1385222324502704e48	6895113651169509e27
chr27	30291116	30470791	MTA3	1	+	25500	30291116	30470791	14	1834773311947381e59	6892122651162046e18
chr10	86575407	86611288	MTAP	1	-	25500	86575407	86611288	6	16303114903213635e8	12223910416159110
chr15	69574448	69639613	MTBP	1	+	25500	69574448	69639613	18	11202691989741086e66	8071155531461161e32
chr1	74539713	74553435	MTCH1	1	-	25500	74539713	74553435	12	11099142116763842e29	447468503571625e10
chr7	81627331	81640390	MTCH2	1	-	25500	81627331	81640390	6	13285509568091252e6	8368895010783
chr13	10493641	10645533	MTCL1	1	-	25500	10493641	10645533	14	15765686071451377e49	3589622415229617e24
chrX	119102963	119103468	MTCP1	1	-	25500	119102963	119103468	3	1121402	44170104
chr15	47558786	47600532	MTDH	1	+	25500	47558786	47600532	10	11782218582214285e29	10183107242981278e10
chr8	74142223	74143323	MTERF1	1	+	25500	74142223	74143323	2	1139	113962
chr5	29080614	29081731	MTERF1	1	-	25500	29080614	29081731	2	1921	883197
chr4	161937815	161938960	MTERF2	1	-	25500	161937815	161938960	1	1	1145
chr15	46152906	46180164	MTERF3	1	-	25500	46152906	46180164	7	17447898494151258e11	1911617114918814e4
chr5	141617617	141620847	MTERF4	1	+	25500	141617617	141620847	3	121572953	497191278
chr2	172600053	172651675	MTF1	1	+	25500	172600053	172651675	10	1163601760822903e30	40723313183831006e10
chr2	103204273	103245024	MTF2	1	+	25500	103204273	103245024	13	13324666500154883e39	20080951011469274e17
chr17	30806889	30824572	MTFMT	1	-	25500	30806889	30824572	11	11513257754581091e31	1648374897410412e10
chr25	7073897	7075905	MTFP1	1	-	25500	7073897	7075905	3	111221881	71230128
chr2	56389715	56390435	MTFR1	1	+	25500	56389715	56390435	3	1211602	74170119
chr15	14741963	14783122	MTFR1	1	+	25500	14741963	14783122	6	12345933937381476e9	659898239134101
chr2	185768593	185776349	MTFR1L	1	-	25500	185768593	185776349	5	12732425947337652	98323209107104
chr1	179319184	179331944	MTFR2	1	-	25500	179319184	179331944	5	128034802669812670	17614011010165
chrUn0008	10460420	10470958	MTG1	1	+	25500	10460420	10470958	8	11566336448206121e13	1106510183929883100
chrUn0049	1919777	1922946	MTG2	1	-	25500	1919777	1922946	5	11213163925173020	386128221116149
chr9	51198137	51244352	MTHFD1	1	+	25500	51198137	51244352	25	17399919594631183e101	8959131981371072e48
chr1	195667610	195882915	MTHFD1L	1	+	25500	195667610	195882915	26	15451745275901264e113	10192505312598139e49
chr14	44590401	44604314	MTHFD2	1	-	25500	44590401	44604314	7	1831089621002611e13	16112592107152122e3
chr6	82739009	82936893	MTHFD2L	1	-	25500	82739009	82936893	7	13807114437516986e19	11012592107152122e3
chr2	200069849	200081350	MTHFR	1	+	25500	200069849	200081350	11	11479323860476961e26	1792391071942541e17
chr17	45396610	45396729	MTHFS	1	-	25500	45396610	45396729	1	1	119
chr20	49529225	49546215	MTHFSD	1	-	25500	49529225	49546215	7	17984943411855128e12	2661281108911913e4
chr27	43472805	43489649	MTIF2	1	-	25500	43472805	43489649	11	11555488666477313e28	16414015214324814e16
chr26	23296978	23302296	MTIF3	1	+	25500	23296978	23302296	2	15182	395137
chrUn0040	928862	1007327	MTM1	1	+	25500	928862	1007327	13	14578230652919356e43	6883110101801519e19
chrUn0040	1022141	1073866	MTMR1	1	+	25500	1022141	1073866	13	12293827625280925e44	11077921041018617e18
chrUn0001	301027	301433	MTMR10	1	+	25500	301027	301433	3	188327	417180
chrUn0001	363902	364347	MTMR10	1	-	25500	363902	364347	2	1276	218170
chrUn0025	2198666	2269109	MTMR10	1	-	25500	2198666	2269109	14	11541202745087641e44	14644018217017075e20
chr2	72850362	72857389	MTMR11	1	+	25500	72850362	72857389	15	11156152417402351e40	6511359140838986e21
chr3	169035195	169128475	MTMR12	1	+	25500	169035195	169128475	14	15293854128554127e49	8314065131921285e21
chr19	40215235	40263605	MTMR14	1	-	25500	40215235	40263605	18	13575107881163716e68	16116117313759693e27
chr7	18225443	18303257	MTMR2	1	+	25500	18225443	18303257	15	13750646270482911e54	7710774951101017e24
chr25	7628156	7690290	MTMR3	1	-	25500	7628156	7690290	18	12772330646455278e63	17086110614791144e32
chr11	40123273	40139987	MTMR4	1	-	25500	40123273	40139987	19	13877212278325367e62	17686110962428148e35
chr26	26299065	26331080	MTMR6	1	+	25500	26299065	26331080	13	15450726275841022e41	1161611491281341e22
chr25	53040757	53112229	MTMR7	1	-	25500	53040757	53112229	13	13826519265529715e40	3591251402004412e22
chrX	48369453	48523385	MTMR8	1	+	25500	48369453	48523385	9	1141559590638187e26	15816183478311613e7
chr25	16786759	16916049	MTMR9	1	-	25500	16786759	16916049	11	1103265318550272e33	5359152218140161e15
chr7	21264292	21281017	MTNR1B	1	-	25500	21264292	21281017	2	116502	758224
chr1	110390528	110418222	MTO1	1	+	25500	110390528	110418222	12	16189648013624157e37	2122001192931082e20
chr2	200647696	200788479	MTOR	1	+	25500	200647696	200788479	57	14457527870558298e288	16110723320013426e138
chr4	16384190	16429389	MTPAP	1	-	25500	16384190	16429389	8	11784143921693325e18	17374227206224134e6
chr8	64710128	64710411	MTPN	1	+	25500	64710128	64710411	1	1	283
chr8	121727117	121774242	MTPN	1	-	25500	121727117	121774242	4	1179721901447055	838311671
chr22	39245798	39365456	MTR	1	+	25500	39245798	39365456	31	11394517800198542e142	21289921045956995e61
chr3	147545716	147666541	MTREX	1	-	25500	147545716	147666541	25	19361105581407732e108	10716156107161197e51
chr16	25816190	25867715	MTRF1	1	+	25500	25816190	25867715	11	11573138206109892e29	15210410789801075e14
chrUn0001	9572367	9573647	MTRF1	1	-	25500	9572367	9573647	4	15167141141	448101423140
chr1	197965330	197977777	MTRF1L	1	-	25500	197965330	197977777	7	11063265547295906e9	19713711616418574e3
chr3	202245614	202284075	MTRR	1	+	25500	202245614	202284075	13	1496974529693996e41	12815211019411607e21
chr15	73284796	73475490	MTSS1	1	-	25500	73284796	73475490	14	12784329947101e52	6981611731972008e19
chr20	37131489	37145907	MTSS1L	1	+	25500	37131489	37145907	16	11511062123914264e49	5974838974161103e25
chr6	53224656	53289172	MTTP	1	-	25500	53224656	53289172	18	11655103041718822e68	15817012222711606e36
chr8	44721429	44744778	MTURN	1	-	25500	44721429	44744778	3	11253223297	10712253
chr25	53345489	53454590	MTUS1	1	-	25500	53345489	53454590	17	17642906619064146e60	2129511695741071e29
chr26	20844990	21372130	MTUS2	1	-	25500	20844990	21372130	18	12258669084721218e76	21292116101711073e34
chr2	26646371	26650795	MTX1	1	-	25500	26646371	26650795	8	13189111094143131e10	2121437717997837e4
chr5	73035163	73122400	MTX2	1	+	25500	73035163	73122400	9	13149632519720094e24	3850447477921258e4
chr3	121675166	121683121	MTX3	1	+	25500	121675166	121683121	9	15701002217727716e15	8068778918277156e4
chr2	26665916	26666985	MUC1	1	+	25500	26665916	26666985	3	1724918	146113152
chrUn0120	403001	407410	MUC16	1	+	25500	403001	407410	12	11750179219542171e28	4311111618595128e17
chr12	65274615	65279169	MUC17	1	+	25500	65274615	65279169	4	11183454481	86419274
chrUn0340	70840	80081	MUC2	1	-	25500	70840	80081	10	19912474561758957e19	16413474591791612e11
chrUn0077	735792	736379	MUC21	1	-	25500	735792	736379	2	1484	107104
chr1	20338025	20368903	MUC4	1	-	25500	20338025	20368903	13	11452371558656958e39	1881581131558618e22
chrUn0072	1861	11285	MUC5AC	1	+	25500	1861	11285	8	12891610229628496e11	7112517619711917e6
chrUn0340	1166	6886	MUC5AC	1	-	25500	1166	6886	4	12559345464	164140119257
chrUn0072	29345	49971	MUC5B	1	+	25500	29345	49971	17	18540717462334302e50	5018811619111012e33
chrUn0179	83115	91779	MUC6	1	+	25500	83115	91779	13	13502576281632403e31	23012812210713416e22
chr2	191341557	191353449	MUL1	1	+	25500	191341557	191353449	4	17035786511168	11986122725
chr26	71897847	71898444	MUL1	1	+	25500	71897847	71898444	3	1240452	221209146
chrUn0080	1060574	1076969	MUM1	1	+	25500	1060574	1076969	6	13547822211560144e7	59116745643489
chrX	91512902	91514712	MUM1L1	1	+	25500	91512902	91514712	3	18281314	266455497
chrUn0007	3643483	3647986	MUS81	1	-	25500	3643483	3647986	11	1.1804791352154021e+38	10113162921161285e11
chr10	58174417	58281473	MUSK	1	-	25500	58174417	58281473	14	15534876720878954e45	5481251491912004e25
chr1	88252646	88282725	MUT	1	-	25500	88252646	88282725	12	13361532065827408e35	12516714613111311e19
chr2	164328163	164330578	MUTYH	1	+	25500	164328163	164330578	8	17308821080126418e10	15871110101143155e6
chr2	214305902	214310656	MVB12A	1	-	25500	214305902	214310656	9	12155818019861757e12	59566510411612e7
chr10	40882347	41060396	MVB12B	1	-	25500	40882347	41060396	10	12026623098800878e35	8359569511912896e8
chr20	51236220	51242172	MVD	1	-	25500	51236220	51242172	6	15671579295342223e3	1132242061439568
chrUn0006	1655230	1688330	MVK	1	-	25500	1655230	1688330	9	1205753555876129e22	14315511692107144e7
chrUn0003	11314238	11326609	MVP	1	-	25500	11314238	11326609	3	1704212229	131230143
chrUn0003	11326878	11327003	MVP	1	-	25500	11326878	11327003	1	1	125
chrUn0005	7562667	7579101	MX1	1	+	25500	7562667	7579101	4	113061600116364	1015915871
chrUn0005	7658222	7679254	MX2	1	-	25500	7658222	7679254	5	1518810982157902e4	15280143152179
chr14	49226759	49252101	MXD1	1	-	25500	49226759	49252101	4	117882445125272	18515810171
chr3	9374984	9377805	MXD3	1	+	25500	9374984	9377805	3	125802727	1167195
chr6	160174244	160185033	MXD4	1	-	25500	160174244	160185033	6	1536158370021055e6	155161116329862
chr18	11887506	11966688	MXI1	1	-	25500	11887506	11966688	5	1947010228762548e4	16117011613471
chrUn0103	278327	303635	MXRA5	1	+	25500	278327	303635	13	16839817111563108e42	1881283891101796e24
chr11	8877144	8906065	MXRA7	1	+	25500	8877144	8906065	3	12109828815	9586107
chr2	211836586	211839182	MXRA8	1	+	25500	211836586	211839182	5	1164112517982514	16113741315283
chr13	88917900	88918865	MYADM	1	-	25500	88917900	88918865	1	1	965
chr11	4058420	4059340	MYADML2	1	+	25500	4058420	4059340	1	1	920
chr1	178177567	178197252	MYB	1	+	25500	178177567	178197252	15	12181382741716215e48	11971922182426812e25
chr11	58633672	58649910	MYBBP1A	1	-	25500	58633672	58649910	22	14427192233320138e75	12513486110128173e45
chr15	15882415	15923372	MYBL1	1	-	25500	15882415	15923372	15	1134219642156943e50	9217910111611315e25
chr23	10638187	10679829	MYBL2	1	-	25500	10638187	10679829	14	17012190400346008e43	12514910411398146e20
chr4	155722623	155775072	MYBPC1	1	+	25500	155722623	155775072	22	16289783115261346e86	14911616413412205e47
chr13	93603588	93626508	MYBPC2	1	-	25500	93603588	93626508	14	12876318361718337e44	18513116474143187e22
chr7	81336880	81356898	MYBPC3	1	-	25500	81336880	81356898	20	14436711052141522e65	17613715214019788e40
chr21	7563565	7571676	MYBPH	1	-	25500	7563565	7571676	8	13392112323735513e11	18813715814019787e6
chr2	84553491	84556462	MYBPHL	1	-	25500	84553491	84556462	7	1113124514811794e8	1107413414914013400
chr15	76188160	76188234	MYC	1	+	25500	76188160	76188234	1	1	74
chr15	76190035	76192455	MYC	1	+	25500	76190035	76192455	3	12621885	224500536
chr2	171482095	171488672	MYCBP	1	+	25500	171482095	171488672	4	1456049876537	714712841
chr2	59894799	60181387	MYCBP2	1	+	25500	59894799	60181387	86	Inf	18577167146197253e224
chr11	32502645	32515740	MYCBPAP	1	+	25500	32502645	32515740	16	17421023182824349e46	12213410418511312e29
chr2	170501608	170505607	MYCL	1	+	25500	170501608	170505607	2	13407	494593
chrX	33320445	33321650	MYCL	1	-	25500	33320445	33321650	7	11717638929971054e4	1676577742632107
chr12	29574398	29579456	MYCN	1	+	25500	29574398	29579456	4	1146117134457	68248539602
chrUn0016	1834230	1834791	MYCN	1	+	25500	1834230	1834791	3	1136326	80188236
chr1	197664630	197665139	MYCT1	1	+	25500	197664630	197665139	2	1427	41983
chr24	25110195	25112760	MYD88	1	+	25500	25110195	25112760	6	11113168720312415e4	305137206928632
chrUn0048	2912545	2929961	MYDGF	1	+	25500	2912545	2929961	4	1108411668317331	140598386
chr9	7727505	7764728	MYEF2	1	-	25500	7727505	7764728	13	16311644283568728e39	16150209779868104e15
chr4	131096263	131098475	MYF5	1	+	25500	131096263	131098475	3	115512019	50068194
chr4	131086577	131087798	MYF6	1	+	25500	131086577	131087798	3	17841106	51889116
chr11	65280353	65331175	MYH1	1	-	25500	65280353	65331175	25	17919872209225718e96	2071981753119749e43
chr11	63030107	63178909	MYH10	1	-	25500	63030107	63178909	39	1938273941824475e169	14317010721511687e94
chrUn0052	1645928	1776731	MYH11	1	+	25500	1645928	1776731	38	11844859292631047e191	3441551019262981e92
chr11	65034027	65111478	MYH13	1	-	25500	65034027	65111478	41	11589178845415276e176	13498951131252029e89
chr13	93744333	93829530	MYH14	1	-	25500	93744333	93829530	40	18432709395656782e171	10717011020612289e97
chrUn0004	11960654	12095246	MYH15	1	-	25500	11960654	12095246	9	1226665068390231e23	17311610719418816e10
chr11	65308945	65312068	MYH2	1	-	25500	65308945	65312068	5	12329254827332996	14998101170128
chr11	65441534	65461877	MYH3	1	-	25500	65441534	65461877	15	12336968911032192e45	1319810132291258e22
chr11	65219578	65244159	MYH4	1	-	25500	65219578	65244159	29	19491146133416214e107	14998101170101207e61
chrUn0034	2065777	2085930	MYH6	1	-	25500	2065777	2085930	26	18852201237227683e96	13498116591252036e50
chrUn0034	2100555	2114876	MYH7	1	-	25500	2100555	2114876	25	12491292154416822e87	13498131201281493e50
chr23	19445923	19469784	MYH7B	1	-	25500	19445923	19469784	39	16668451039131215e152	13798101170128397e92
chr11	65154788	65304198	MYH8	1	-	25500	65154788	65304198	31	17911661878243553e121	35689810112820044e62
chrUn0009	9545555	9620235	MYH9	1	+	25500	9545555	9620235	42	16082235342360926e188	33215538179262934e97
chr5	107365299	107386676	MYL1	1	-	25500	107365299	107386676	4	1533404821286	7717314392
chr12	65934897	65943178	MYL10	1	-	25500	65934897	65943178	5	1450263076308187	9250838395
chr13	16433748	16438481	MYL12A	1	+	25500	16433748	16438481	5	110356145644693	29471642941
chr13	16460909	16467449	MYL12B	1	+	25500	16460909	16467449	5	12786292163716516	5941263826
chrUn0017	5515729	5519799	MYL2	1	-	25500	5515729	5519799	2	13994	7477
chr19	23674415	23677531	MYL3	1	+	25500	23674415	23677531	3	124732938	83107179
chr11	22747949	22757168	MYL4	1	-	25500	22747949	22757168	4	160725519179	7717914941
chr6	157946375	157947904	MYL5	1	+	25500	157946375	157947904	2	11423	107107
chr4	104217924	104218622	MYL6	1	+	25500	104217924	104218622	3	1370640	14317959
chr2	167907350	167907603	MYL6	1	-	25500	167907350	167907603	2	193	89161
chr4	104213728	104216024	MYL6B	1	+	25500	104213728	104216024	5	11161153716212214	74143779283
chr8	14955446	14957461	MYL7	1	-	25500	14955446	14957461	5	1850126416231903	988010474113
chr23	18009498	18017217	MYL9	1	-	25500	18009498	18017217	3	111907538	170161182
chr1	60645083	60667897	MYLIP	1	+	25500	60645083	60667897	7	11482164571805424e13	8319118519716443e3
chr1	17435861	17665731	MYLK	1	-	25500	17435861	17665731	29	13020458210854138e135	2421311311191521e68
chr23	22584074	22595755	MYLK2	1	-	25500	22584074	22595755	11	11233152722702539e26	7713414913138141e13
chr20	6901099	6930369	MYLK3	1	+	25500	6901099	6930369	10	11295013553141544e29	24810792107140676e10
chr1	42477232	42609752	MYLK4	1	-	25500	42477232	42609752	7	12345124327272513e15	8013168140104104e3
chrUn0003	11563744	11565164	MYLPF	1	+	25500	11563744	11565164	6	132159679211831330	62741047447101
chr10	3153531	3163694	MYMK	1	+	25500	3153531	3163694	3	1926310021	131116143
chr1	82610094	82610345	MYMX	1	+	25500	82610094	82610345	1	1	251
chr26	46122095	46138123	MYNN	1	+	25500	46122095	46138123	7	17570922511241122e12	2637941371798383600
chr3	185889643	186117586	MYO10	1	+	25500	185889643	186117586	39	16269783313952382e206	9516118513412585e89
chrUn0027	2827149	2900179	MYO15A	1	+	25500	2827149	2900179	63	1499910120415493e279	49432317333280265e147
chr11	9898695	9928941	MYO15B	1	-	25500	9898695	9928941	44	12369811180164527e176	1431319213786951e94
chr26	7926060	8485262	MYO16	1	-	25500	7926060	8485262	31	1499248074781214e159	2271613862031612e70
chr11	52543556	52626334	MYO18A	1	-	25500	52543556	52626334	39	13277411446357763e168	1224713718513784e92
chr25	12015567	12333483	MYO18B	1	-	25500	12015567	12333483	40	17722597344252905e210	7522241371281849e98
chr11	43462206	43486095	MYO19	1	-	25500	43462206	43486095	22	1118618113118335e82	13716186134164705e43
chr4	105017127	105035816	MYO1A	1	-	25500	105017127	105035816	23	14107061044454947e81	11912514913477677e43
chr5	88196639	88353787	MYO1B	1	+	25500	88196639	88353787	31	12919663306751796e156	13411389107356308e62
chr11	55174458	55195451	MYO1C	1	-	25500	55174458	55195451	31	12184075558299754e108	10495711375395805e58
chr11	48158649	48505466	MYO1D	1	+	25500	48158649	48505466	22	18920691439972507e106	9220992167509811e44
chr17	24890079	25018947	MYO1E	1	-	25500	24890079	25018947	27	13772193042316527e116	7416720389158147e53
chrUn0043	2595265	2631315	MYO1F	1	-	25500	2595265	2631315	20	19991251253628874e71	74167197146149134e34
chr8	16143469	16158601	MYO1G	1	-	25500	16143469	16158601	15	13587550059917032e44	8022420916413462e24
chrUn0006	1827627	1874968	MYO1H	1	-	25500	1827627	1874968	23	11214383146997887e89	14089158867411605e42
chr4	20155734	20413523	MYO3A	1	-	25500	20155734	20413523	28	13918188484337145e132	8613711912211613e61
chr5	67021151	67581479	MYO3B	1	+	25500	67021151	67581479	29	19071591516256204e145	18213486987714373e59
chrUn0022	2661387	2877086	MYO5A	1	-	25500	2661387	2877086	39	14722530438700014e184	14983173281149878e90
chr13	54203742	54427769	MYO5B	1	-	25500	54203742	54427769	39	11127613374141664e190	15283164287149893e88
chrUn0022	2495445	2614678	MYO5C	1	-	25500	2495445	2614678	39	11353198559806932e173	15280173281149918e86
chr1	112871473	112970610	MYO6	1	+	25500	112871473	112970610	31	18811152432557817e133	11668715335104573e61
chrUn0014	199090	279860	MYO7A	1	-	25500	199090	279860	40	13427404841745794e172	6811644593595652e92
chr5	14011865	14118337	MYO7B	1	+	25500	14011865	14118337	41	1125329935045626e188	11315218212214015e102
chr17	37826081	38034541	MYO9A	1	-	25500	37826081	38034541	43	1106833122525726e208	4611402031221345e100
chr2	214478408	214560215	MYO9B	1	-	25500	214478408	214560215	38	1882114971690226e152	5610486128744713e84
chr2	8313870	8324150	MYOC	1	-	25500	8313870	8324150	3	129029802	782122479
chr11	68335948	68452172	MYOCD	1	+	25500	68335948	68452172	13	1432896463281894e51	5365161173128204e20
chr7	51764831	51766454	MYOD1	1	+	25500	51764831	51766454	3	14391460	401191164
chr18	28055181	28242553	MYOF	1	+	25500	28055181	28242553	47	14195469355705155e249	8692107891551316e110
chr21	7452572	7454649	MYOG	1	-	25500	7452572	7454649	3	17291617	11980461
chr13	16229303	16398148	MYOM1	1	-	25500	16229303	16398148	32	1925215829172731e151	24816110486113683e72
chr12	8382564	8488854	MYOM2	1	-	25500	8382564	8488854	28	11978375314861244e118	30850149107381126e61
chr2	187576937	187631525	MYOM3	1	+	25500	187576937	187631525	29	1793167365571657e121	8615815895113163e61
chr10	75172231	75174294	MYORG	1	+	25500	75172231	75174294	2	11615	1610449
chr3	55901977	55915546	MYOT	1	-	25500	55901977	55915546	9	1517969262640265e16	17013416420313447e9
chr18	58606952	58611917	MYOZ1	1	-	25500	58606952	58611917	5	11190184138014896	23016415817671
chr6	29997696	30025465	MYOZ2	1	-	25500	29997696	30025465	4	1129211993527600	233182128170
chr3	41081441	41087244	MYOZ3	1	-	25500	41081441	41087244	3	138595652	174164152
chr18	52772708	52868772	MYPN	1	+	25500	52772708	52868772	19	1157229232531229e73	137731176537414e38
chr13	98834036	98834536	MYPOP	1	+	25500	98834036	98834536	2	1388	380113
chrUn0007	7815462	7842011	MYRF	1	-	25500	7815462	7842011	18	11563210223744363e60	7710174951617773e26
chr4	118909981	119045155	MYRFL	1	+	25500	118909981	119045155	17	12662532385584336e72	9814919477107917e27
chr24	26774987	27058668	MYRIP	1	+	25500	26774987	27058668	14	19758218106319137e61	10722414041988013e21
chr2	149031439	149078946	MYSM1	1	+	25500	149031439	149078946	19	16675860313020168e72	537780771012662e33
chrUn0049	73476	109165	MYT1	1	-	25500	73476	109165	22	17043615722292352e79	5668146101922188e41
chr12	13447676	13666065	MYT1L	1	-	25500	13447676	13666065	19	14721064919999545e84	13714310492221838e33
chr17	23465100	23465195	MYZAP	1	+	25500	23465100	23465195	1	1	95
chr3	54328296	54330682	MZB1	1	+	25500	54328296	54330682	4	1152520372232	176125107155
chr13	82905993	82915015	MZF1	1	+	25500	82905993	82915015	6	1866941198775937500	39853861131731216
chr2	65247914	65248060	MZT1	1	+	25500	65247914	65248060	1	1	146
chrUn0006	191569	202410	MZT2A	1	+	25500	191569	202410	3	125310687	53137155
chr20	4956325	4975387	N4BP1	1	+	25500	4956325	4975387	10	178113091444958e26	7734314722712597e12
chr6	120175659	120251607	N4BP2	1	-	25500	120175659	120251607	21	11847173981864136e83	4412215818513113e42
chr2	35095027	35116170	N4BP2L1	1	+	25500	35095027	35116170	5	11637116776208874e4	1221288914680
chr2	35012497	35084200	N4BP2L2	1	+	25500	35012497	35084200	16	12083374848059613e48	18268262571492096e25
chr3	8758284	8760691	N4BP3	1	-	25500	8758284	8760691	7	16401302138316593e7	52425768269170115e3
chr21	27270314	27283220	N6AMT1	1	-	25500	27270314	27283220	6	11129416594511029e6	104140568983116
chrX	117928918	117932428	NAA10	1	-	25500	117928918	117932428	5	1922220824533449	233834711362
chr6	77122575	77123093	NAA11	1	+	25500	77122575	77123093	1	1	518
chr6	4775550	4775645	NAA15	1	-	25500	4775550	4775645	1	1	95
chr6	4781718	4855658	NAA15	1	-	25500	4781718	4855658	22	11605266360978134e85	19798146981071965e39
chr2	72803597	72808491	NAA15	1	-	25500	72803597	72808491	14	13804125907347776e31	3742616186322902e20
chr16	25673423	25778592	NAA16	1	-	25500	25673423	25778592	19	1713357740044484e69	16410114056107194e36
chr23	46048708	46061026	NAA20	1	+	25500	46048708	46061026	5	1673675021200512300	508913114680
chrUn0017	6519137	6569136	NAA25	1	-	25500	6519137	6569136	22	13652739786341014e86	1191461109874245e42
chr9	44210286	44226454	NAA30	1	+	25500	44210286	44226454	5	11516253857516036	14662012556134
chr10	15006405	15103123	NAA35	1	-	25500	15006405	15103123	21	19522662320347092e76	5680122140681339e35
chr11	62372830	62373560	NAA38	1	-	25500	62372830	62373560	3	1245651	11320380
chrUn0007	5516277	5521308	NAA40	1	-	25500	5516277	5521308	6	19551204145346195e3	12280155955398
chr15	39673309	39673710	NAA50	1	+	25500	39673309	39673710	2	1283	280119
chr1	5645759	5648498	NAA50	1	-	25500	5645759	5648498	4	1127120522603	15565122137
chr12	53428200	53435699	NAA60	1	+	25500	53428200	53435699	5	13055496959257342	11013195236158
chr6	80855901	80857491	NAAA	1	+	25500	80855901	80857491	2	11502	17089
chr7	24357933	24406283	NAALAD2	1	-	25500	24357933	24406283	15	17061101061222111e53	18889266898965144e21
chrUn0007	4428369	4438502	NAALADL1	1	+	25500	4428369	4438502	15	12661034252028936e39	18216712228110182e21
chr26	52199651	53114302	NAALADL2	1	+	25500	52199651	53114302	12	11979962110503e53	4942781191491312e19
chr5	87562155	87604703	NAB1	1	+	25500	87562155	87604703	7	11089313282332231e14	818134508916111600
chr4	105089791	105093172	NAB2	1	+	25500	105089791	105093172	6	11051151516661991e4	6171315313168110
chr5	88647773	88654152	NABP1	1	+	25500	88647773	88654152	6	1289734794647515e5	9271507459167
chr4	104277586	104281289	NABP2	1	+	25500	104277586	104281289	5	14797319723507	771407183197
chr4	104704854	104714710	NACA	1	-	25500	104704854	104714710	17	13387551176143932e46	12212813780831159e28
chr23	21337580	21338225	NACA	1	+	25500	21337580	21338225	3	1371560	36811986
chr1	181927542	181928171	NACA	1	+	25500	181927542	181928171	2	1541	50689
chr17	5124611	5125243	NACA	1	+	25500	5124611	5125243	2	1139	56494
chrUn0029	1683988	1684353	NACA	1	+	25500	1683988	1684353	2	1137	134229
chr1	116459492	116459856	NACA2	1	+	25500	116459492	116459856	2	1207	182158
chr8	16281025	16285313	NACAD	1	-	25500	16281025	16285313	6	120542998815814100	12214614662128200
chr2	219767206	219770548	NACC1	1	-	25500	219767206	219770548	6	11096131221302387e4	25498104173242696
chrUn0097	314759	351127	NACC2	1	+	25500	314759	351127	7	15443082033802343e12	539338161449820740
chr2	211517889	211529519	NADK	1	+	25500	211517889	211529519	11	1214767267183744e27	17086125107831038e13
chr3	165048552	165114870	NADK2	1	+	25500	165048552	165114870	12	11063371934719363e37	6816786898083138e12
chrUn0083	763197	802512	NADSYN1	1	-	25500	763197	802512	18	11844189270447967e65	18211777112814318e27
chr20	30550544	30582744	NAE1	1	-	25500	30550544	30582744	17	12776291293941319e61	10747113897444716e21
chr21	36819569	36821056	NAE1	1	+	25500	36819569	36821056	6	13017028539571168	143350149101151330
chrUn0001	2914194	2963153	NAF1	1	+	25500	2914194	2963153	8	17270259053308835e18	8914398831614483e3
chrUn0009	3154656	3161389	NAGA	1	+	25500	3154656	3161389	7	15681197171323696e7	10717617395161197e3
chr14	47937332	47943755	NAGK	1	-	25500	47937332	47943755	8	18931490254434741e11	18877988911011013e3
chr18	56419273	56419560	NAGK	1	-	25500	56419273	56419560	1	1	287
chr17	63541109	63542024	NAGK	1	-	25500	63541109	63542024	5	170223554764	2065329110152
chr11	26273124	26280463	NAGLU	1	-	25500	26273124	26280463	7	13087458248385917e8	12052548314314916e4
chr12	55180760	55194633	NAGPA	1	-	25500	55180760	55194633	5	13598100551232311e3	98194125140428
chr11	25204195	25208319	NAGS	1	-	25500	25204195	25208319	8	1876115720632531e12	1341821731792153e7
chr10	39199591	39202586	NAIF1	1	+	25500	39199591	39202586	2	12529	509467
chr3	131604295	131630021	NAIP	1	-	25500	131604295	131630021	15	12303739451616872e50	21814315517314953e25
chr26	16598041	16976604	NALCN	1	+	25500	16598041	16976604	44	11475137711521617e236	62176831401311495e100
chr8	92640663	92686314	NAMPT	1	-	25500	92640663	92686314	11	13076763113253181e32	8913114086227136e14
chr18	3279782	3279928	NANOS1	1	-	25500	3279782	3279928	1	1	146
chr13	98817104	98817526	NANOS2	1	-	25500	98817104	98817526	2	1289	257134
chr2	219015797	219016126	NANOS3	1	-	25500	219015797	219016126	1	1	329
chr23	53639823	53646918	NANP	1	-	25500	53639823	53646918	2	17007	65089
chr10	70400899	70420168	NANS	1	-	25500	70400899	70420168	6	12332549465531484e6	20326615598215124
chr4	126035370	126049677	NAP1L1	1	-	25500	126035370	126049677	11	12921055167622608e25	5944122143140712e12
chr3	88098467	88098996	NAP1L1	1	-	25500	88098467	88098996	3	176210	38116320
chrX	59724359	59725480	NAP1L2	1	-	25500	59724359	59725480	3	1724862	665125260
chrX	88094026	88095339	NAP1L3	1	-	25500	88094026	88095339	2	1409	359905
chrUn0083	93958	118740	NAP1L4	1	-	25500	93958	118740	9	13642980311137165e22	5911914314071132e7
chr26	49401622	49402017	NAP1L5	1	+	25500	49401622	49402017	1	1	395
chr13	97030173	97060555	NAPA	1	+	25500	97030173	97060555	11	11352717974236939e34	9877116477753831e8
chr23	50743972	50795198	NAPB	1	-	25500	50743972	50795198	10	11125232747802016e26	10750681048653775e6
chr8	89621815	89642818	NAPEPLD	1	-	25500	89621815	89642818	4	180701259920711	119116644293
chr13	8010548	8046761	NAPG	1	-	25500	8010548	8046761	9	11123184038692137e21	8013177807411385e4
chrUn0073	707546	710250	NAPRT	1	+	25500	707546	710250	10	12056208561165148e17	12880131921941438e10
chr11	3502070	3515986	NARF	1	-	25500	3502070	3515986	10	14910581490570362e20	17191158134149412e10
chr12	50060791	50068366	NARFL	1	-	25500	50060791	50068366	9	13829561971284735e14	2361581317412813e10
chr13	61984857	61999466	NARS	1	-	25500	61984857	61999466	14	1661111534244212e40	1311221341131342e19
chr17	7844627	7846244	NARS	1	-	25500	7844627	7846244	4	188613411493	883452143125
chr7	26448998	26628545	NARS2	1	-	25500	26448998	26628545	11	11095734720369822e39	14098137629813193e11
chr2	163944700	163957906	NASP	1	-	25500	163944700	163957906	16	157413781553232e48	7712577561671888e25
chr25	32576575	32577303	NAT1	1	+	25500	32576575	32577303	2	1226	182503
chr25	32592623	32593339	NAT1	1	+	25500	32592623	32593339	1	1	716
chr25	32604740	32605615	NAT1	1	+	25500	32604740	32605615	2	1112	77764
chr7	67982678	68013984	NAT10	1	+	25500	67982678	68013984	29	12913639555266365e117	10492173122591166e57
chr13	87205366	87207064	NAT14	1	-	25500	87205366	87207064	2	11616	54583
chr12	65381382	65383867	NAT16	1	-	25500	65381382	65383867	3	14692307	45250179
chr19	20230885	20231661	NAT6	1	+	25500	20230885	20231661	1	1	776
chr14	45180066	45180650	NAT8	1	-	25500	45180066	45180650	1	1	584
chr6	159893591	159898988	NAT8L	1	+	25500	159893591	159898988	3	114895231	110167167
chr11	10629448	10633279	NAT9	1	+	25500	10629448	10633279	5	11453207134363704	86116146140128
chrUn0027	767569	779647	NATD1	1	-	25500	767569	779647	3	1246211975	113101104
chr21	5686057	5874937	NAV1	1	+	25500	5686057	5874937	31	15264623695141344e158	32653101368137287e67
chr7	53557114	54011440	NAV2	1	+	25500	53557114	54011440	40	11811540221644528e215	15574119537119158e91
chr4	127881675	128291787	NAV3	1	+	25500	127881675	128291787	38	11082961359761386e206	2.4211671182681417e+105
chr26	6320589	6355168	NAXD	1	-	25500	6320589	6355168	5	13255284362919434e3	1221138944152
chr2	25418053	25420350	NAXE	1	-	25500	25418053	25420350	6	15401432162318612e3	200161113110110140
chr12	28680086	29128656	NBAS	1	-	25500	28680086	29128656	47	12177029756377007e254	2721191251431911e112
chrUn0018	5697726	5697929	NBDY	1	+	25500	5697726	5697929	1	1	203
chr2	31856309	32652202	NBEA	1	-	25500	31856309	32652202	55	Inf	8914919798173144e138
chr5	100334272	100508830	NBEAL1	1	+	25500	100334272	100508830	52	13438039581512267e276	5089161801318083e125
chr19	23517689	23551438	NBEAL2	1	-	25500	23517689	23551438	50	1178663888114015e208	9513414615511987e122
chr2	192507089	192509851	NBL1	1	-	25500	192507089	192509851	3	123632575	260113188
chr15	39874808	39904044	NBN	1	-	25500	39874808	39904044	12	128035079104731e39	50113155155149145e16
chr10	63151747	63154182	NBN	1	+	25500	63151747	63154182	11	13266747059771136e20	11627226266134289e13
chr8	18883844	18903512	NBR1	1	-	25500	18883844	18903512	5	11506917728187841e4	1379217010162
chr11	25823516	25843298	NBR1	1	-	25500	25823516	25843298	16	12232375247836344e50	1731049234416411e29
chr15	51542177	51570038	NCALD	1	-	25500	51542177	51570038	4	1204283927488	6895107374
chrUn0074	1390623	1461421	NCAM1	1	+	25500	1390623	1461421	17	1180031003627488e60	7422114013712514e32
chr21	34522353	35077067	NCAM2	1	-	25500	34522353	35077067	18	12319252402708664e82	11920617911611919e33
chr2	212689722	212709959	NCAN	1	-	25500	212689722	212709959	12	17081854296940966e32	14018214380161108e18
chr4	54343989	54369738	NCAPD2	1	+	25500	54343989	54369738	30	194741036210852e130	12274182140131124e64
chr14	31881403	32024062	NCAPD3	1	-	25500	31881403	32024062	28	11557616766189525e124	9811918511319716e60
chr6	146477047	146527673	NCAPG	1	-	25500	146477047	146527673	19	12745322535706013e68	12289137161176173e37
chrUn0029	4934715	5034642	NCAPG2	1	-	25500	4934715	5034642	23	1243915408174153e94	10110714318810113e46
chrUn0057	1553590	1577763	NCAPH	1	+	25500	1553590	1577763	14	11379174227176805e43	9292981251859217e21
chrUn0141	176756	188699	NCAPH2	1	+	25500	176756	188699	11	15897679874541e34	1071015311056107e12
chr10	70763827	70809303	NCBP1	1	-	25500	70763827	70809303	23	11324233558687842e88	1131101281161019e42
chr1	21403334	21410402	NCBP2	1	-	25500	21403334	21410402	4	164136116974	6813718295
chrX	93250024	93250452	NCBP2L	1	+	25500	93250024	93250452	2	1160	152269
chr11	57931779	57961944	NCBP3	1	-	25500	57931779	57961944	13	11085270942316608e38	23316115527210397e20
chrUn0030	2466158	2467385	NCCRP1	1	+	25500	2466158	2467385	3	18581088	98131140
chr2	175166710	175173577	NCDN	1	-	25500	175166710	175173577	6	11959250232634647e4	437128227242962050
chr26	49358169	49431626	NCEH1	1	-	25500	49358169	49431626	5	15756211572311472e3	61716771248158
chr22	19699745	19747088	NCF2	1	+	25500	19699745	19747088	13	12729142851902922e43	17383921349259406e15
chrUn0009	8930093	8944924	NCF4	1	-	25500	8930093	8944924	7	11847904311069133e12	194621041257115260
chr27	6820703	6841813	NCK1	1	-	25500	6820703	6841813	3	1310520887	191713224
chr14	62590006	62637685	NCK2	1	-	25500	62590006	62637685	4	1138581424547456	191383332224
chr5	79935375	80044571	NCKAP1	1	-	25500	79935375	80044571	31	11221253632777128e129	11389110116928082e63
chr4	99579505	99627012	NCKAP1L	1	+	25500	99579505	99627012	30	11335228811364113e127	10111092561408913e59
chr5	26278149	26980454	NCKAP5	1	-	25500	26278149	26980454	22	13185540515493159e95	9531418255116107e43
chr4	94809391	94821465	NCKAP5L	1	-	25500	94809391	94821465	11	16068501558187032e25	209140308801646e16
chr19	21632476	21643344	NCKIPSD	1	+	25500	21632476	21643344	14	12752300333403706e37	1671102039821527e22
chr5	132106277	132114680	NCL	1	-	25500	132106277	132114680	13	12633171700203822e30	7447170131125152e19
chrUn0053	1369649	1392275	NCLN	1	+	25500	1369649	1392275	8	11033312370139817e19	18514395801041794e4
chr2	187033417	187041991	NCMAP	1	-	25500	187033417	187041991	3	139178492	1408083
chr12	40440919	40535647	NCOA1	1	+	25500	40440919	40535647	21	1466392711674721e83	8616798176179954e41
chr15	19894575	19994651	NCOA2	1	-	25500	19894575	19994651	21	12189365357168014e79	921971762367428e44
chr23	6774528	6805059	NCOA3	1	-	25500	6774528	6805059	23	14811475306746577e87	14317316410738148e48
chr18	68718783	68725207	NCOA4	1	+	25500	68718783	68725207	10	1163319552326299e21	14013786107861438e10
chr23	8246257	8254239	NCOA5	1	+	25500	8246257	8254239	7	11451251247450377e7	13419113712819732e4
chr23	19680884	19735673	NCOA6	1	+	25500	19680884	19735673	13	12730900511983133e42	23315512212870998e23
chr1	166993700	167152567	NCOA7	1	+	25500	166993700	167152567	18	15065650794899807e81	4713177891221251e32
chrUn0024	4681289	4885170	NCOR1	1	+	25500	4681289	4885170	48	1103422040228963e250	10712519118511367e113
chrUn0017	2238641	2370348	NCOR2	1	+	25500	2238641	2370348	43	15445809012837175e215	10412517317611658e102
chr13	87864897	87865181	NCR1	1	-	25500	87864897	87865181	1	1	284
chr1	79619106	79621630	NCR2	1	+	25500	79619106	79621630	2	12403	308122
chr7	51381001	51408061	NCR3LG1	1	+	25500	51381001	51408061	2	126813	329248
chr10	37182036	37233478	NCS1	1	-	25500	37182036	37233478	6	12139255838106352e5	9577867713762
chr2	20676686	20690677	NCSTN	1	-	25500	20676686	20690677	11	15114612863927145e26	11617677101152113e15
chr2	154752870	154802584	NDC1	1	+	25500	154752870	154802584	16	14350747311403165e57	11917312811344387e24
chr13	15669801	15719583	NDC80	1	+	25500	15669801	15719583	15	16320653175571135e51	9812217310183922e24
chrUn0001	3848541	3849158	NDE1	1	+	25500	3848541	3849158	3	1194445	188200173
chrUn0052	1761881	1808159	NDE1	1	-	25500	1761881	1808159	8	11895120633222825e19	56152921791371464e4
chr11	63002446	63021813	NDEL1	1	+	25500	63002446	63021813	8	12199322453307469e14	83155146137174e7
chr3	51299754	51357379	NDFIP1	1	-	25500	51299754	51357379	7	12515503560691484e11	10462122861378062
chr2	57402362	57421971	NDFIP2	1	-	25500	57402362	57421971	6	13054581012491164e7	1016512292137161
chr13	50527668	50528196	NDFIP2	1	+	25500	50527668	50528196	2	1476	45553
chrUn0025	4539602	4540309	NDN	1	-	25500	4539602	4540309	1	1	707
chr6	27218855	27227855	NDNF	1	+	25500	27218855	27227855	3	161047610	1881221391
chrUn0432	33009	47254	NDOR1	1	-	25500	33009	47254	9	12184657211011127e15	14098116146107106e8
chrX	37966031	37982327	NDP	1	-	25500	37966031	37982327	2	116232	22465
chr15	81255515	81297605	NDRG1	1	-	25500	81255515	81297605	12	1425064678742113e37	20653475010162768e11
chrUn0047	1191825	1197606	NDRG2	1	+	25500	1191825	1197606	11	1390118815381842e24	7438110119628652e10
chr23	17816133	17892236	NDRG3	1	+	25500	17816133	17892236	12	11161023919251243e39	5632107119626288e12
chr20	22557596	22557697	NDRG4	1	+	25500	22557596	22557697	1	1	101
chr20	22568602	22577070	NDRG4	1	+	25500	22568602	22577070	11	1330533781302532e22	10711962598653103e9
chr3	41214333	41246276	NDST1	1	-	25500	41214333	41246276	14	1923288039238833e45	11610111317017008e23
chr18	58679926	58684906	NDST2	1	-	25500	58679926	58684906	13	1218523743111014e30	11910410716717012e21
chr6	30817301	31030768	NDST3	1	-	25500	30817301	31030768	14	14401203392186126e53	11610111017017315e23
chr6	34831090	35122195	NDST4	1	+	25500	34831090	35122195	13	11215351279681636e56	9778315818512818e21
chr1	6132469	6132579	NDUFA1	1	-	25500	6132469	6132579	1	1	110
chr11	17960224	17960743	NDUFA10	1	-	25500	17960224	17960743	2	1392	218128
chrUn0048	1429070	1429213	NDUFA11	1	+	25500	1429070	1429213	1	1	143
chr4	148176090	148205811	NDUFA12	1	-	25500	148176090	148205811	3	12491929639	1768983
chr5	103126774	103127041	NDUFA12	1	+	25500	103126774	103127041	2	1134	71134
chr2	212509010	212516133	NDUFA13	1	-	25500	212509010	212516133	3	12317029	1109895
chr3	52967455	52967781	NDUFA2	1	+	25500	52967455	52967781	2	1220	98107
chr13	88642360	88642449	NDUFA3	1	-	25500	88642360	88642449	1	1	89
chr8	64451379	64458618	NDUFA4	1	+	25500	64451379	64458618	2	17199	8641
chr4	105246135	105247304	NDUFA4L2	1	-	25500	105246135	105247304	3	11541087	538983
chrUn0009	3134987	3135968	NDUFA6	1	+	25500	3134987	3135968	2	1854	116128
chrUn0043	2426069	2431283	NDUFA7	1	-	25500	2426069	2431283	2	15174	14941
chr10	46099277	46107112	NDUFA8	1	+	25500	46099277	46107112	3	136157735	152167101
chr4	52214127	52245920	NDUFA9	1	+	25500	52214127	52245920	5	19125277989831636	158101140101161
chrUn0003	5703987	5717039	NDUFAB1	1	-	25500	5703987	5717039	3	1168912922	89122131
chrUn0002	10995955	11003897	NDUFAF1	1	-	25500	10995955	11003897	3	135987518	146191425
chr3	141153368	141373828	NDUFAF2	1	-	25500	141153368	141373828	3	188632220300	13189161
chr19	21330591	21331387	NDUFAF3	1	-	25500	21330591	21331387	3	1172603	92101194
chr1	134967168	134973691	NDUFAF4	1	-	25500	134967168	134973691	3	157026399	191101125
chr23	38419516	38456762	NDUFAF5	1	+	25500	38419516	38456762	7	11116616516264565e14	22410121259838088
chr15	44876344	44912514	NDUFAF6	1	+	25500	44876344	44912514	7	11103016084180075e14	9812259101134098e3
chr27	23419166	23439896	NDUFAF7	1	+	25500	23419166	23439896	9	1568873231423815e23	9880110212591102e8
chr11	4680002	4680401	NDUFAF8	1	-	25500	4680002	4680401	2	1317	11083
chr9	80143212	80143352	NDUFB1	1	-	25500	80143212	80143352	1	1	140
chr12	51187230	51190998	NDUFB10	1	+	25500	51187230	51190998	3	128153632	53137137
chrX	42781974	42782400	NDUFB11	1	-	25500	42781974	42782400	2	1299	122128
chr8	125965462	125966785	NDUFB2	1	+	25500	125965462	125966785	2	11253	14971
chr5	98432802	98439237	NDUFB3	1	+	25500	98432802	98439237	2	16290	134146
chr1	14201287	14207125	NDUFB4	1	+	25500	14201287	14207125	2	15780	17959
chr1	38147023	38167811	NDUFB5	1	-	25500	38147023	38167811	5	130524175711020660	1191046292125
chr10	76621273	76635411	NDUFB6	1	+	25500	76621273	76635411	2	114074	11365
chr2	218392606	218397178	NDUFB7	1	+	25500	218392606	218397178	3	138304445	110164128
chr18	20720286	20724692	NDUFB8	1	+	25500	20720286	20724692	4	1143423104318	1289815289
chr15	73275220	73280828	NDUFB9	1	+	25500	73275220	73280828	4	1304538465481	89194116128
chr6	4862213	4865088	NDUFC1	1	+	25500	4862213	4865088	2	12820	10156
chr6	144887274	144887474	NDUFC1	1	+	25500	144887274	144887474	1	1	200
chr18	19297655	19297774	NDUFC1	1	-	25500	19297655	19297774	1	1	119
chr3	66731626	66731847	NDUFC1	1	+	25500	66731626	66731847	2	1145	10477
chr12	67560148	67560294	NDUFC1	1	+	25500	67560148	67560294	1	1	146
chr10	75398431	75398658	NDUFC1	1	-	25500	75398431	75398658	1	1	227
chr5	103616250	103644829	NDUFS1	1	-	25500	103616250	103644829	17	11921592066238305e60	9268134170155158e30
chr2	19703080	19712509	NDUFS2	1	-	25500	19703080	19712509	12	14216811056164714e26	3583951311197477e14
chr7	81586943	81587032	NDUFS3	1	+	25500	81586943	81587032	1	1	89
chr7	81588122	81591444	NDUFS3	1	+	25500	81588122	81591444	5	1475130015193159	104152125116164
chr3	149687276	149796125	NDUFS4	1	-	25500	149687276	149796125	4	13213840762108780	897117371
chr2	171342811	171346275	NDUFS5	1	-	25500	171342811	171346275	2	13253	98212
chr3	194644570	194645704	NDUFS6	1	+	25500	194644570	194645704	2	11076	12259
chrUn0080	1092651	1094970	NDUFS7	1	+	25500	1092651	1094970	3	12482225	2124495
chrUn0007	1857872	1859403	NDUFS8	1	-	25500	1857872	1859403	3	11981362	116131170
chrUn0007	1980755	1986500	NDUFV1	1	-	25500	1980755	1986500	10	11765418661412206e17	8013480167212189e10
chr13	10064405	10107139	NDUFV2	1	-	25500	10064405	10107139	6	18058188841992836e8	92748916411656
chrUn0005	9653769	9663259	NDUFV3	1	+	25500	9653769	9663259	2	19351	92140
chr5	47426846	47665075	NEB	1	-	25500	47426846	47665075	166	Inf	Inf
chr4	26157279	26274431	NEBL	1	+	25500	26157279	26274431	26	1172106061400723e110	7774104110110103e53
chr15	40681224	40840293	NECAB1	1	+	25500	40681224	40840293	9	1260958083611918e31	9810798134131532e6
chr20	47211924	47236078	NECAB2	1	+	25500	47211924	47236078	6	13633139681582818e8	107981377711083
chr23	20849570	20865603	NECAB3	1	+	25500	20849570	20865603	9	18840265390136315e19	50441019813798596e4
chr4	56200072	56210509	NECAP1	1	-	25500	56200072	56210509	7	11625190324643203e9	10118265921349896
chr2	195543882	195554784	NECAP2	1	-	25500	195543882	195554784	6	12431339835678416e5	1791078310810189
chr14	10327505	10392777	NECTIN1	1	-	25500	10327505	10392777	5	116152151298465220	14911630535350
chr13	99924840	99944860	NECTIN2	1	-	25500	99924840	99944860	8	19561184360813537e15	2698362149113296e6
chrUn0041	3054492	3085273	NECTIN3	1	+	25500	3054492	3085273	5	1740212390163823e4	34129665155578
chr2	19842333	19859605	NECTIN4	1	+	25500	19842333	19859605	9	1904812240138612e24	5635928711614916e8
chr4	150270705	150323552	NEDD1	1	+	25500	150270705	150323552	13	12982112391504832e43	8389531402302004e18
chr17	21848563	21917410	NEDD4	1	-	25500	21848563	21917410	25	16085332614563399e96	987789107595972e48
chr13	62508933	62747480	NEDD4L	1	+	25500	62508933	62747480	32	18543991460950062e164	7183531102063419e62
chr1	54276611	54306765	NEDD9	1	-	25500	54276611	54306765	6	1374756618109879e6	50989120810450450
chr25	8249428	8256868	NEFH	1	-	25500	8249428	8256868	13	12745748088491267e28	10128120620158171e21
chr25	25636280	25640094	NEFL	1	+	25500	25636280	25640094	7	14925807602077265e5	3808617629610732e4
chr25	25683043	25687995	NEFM	1	-	25500	25683043	25687995	7	19199911021156732e6	6292923539831251e3
chr2	132875682	133949703	NEGR1	1	+	25500	132875682	133949703	8	14427376261407145e27	1732331251315926e6
chr17	40934845	40939294	NEIL1	1	+	25500	40934845	40939294	6	122972519288234e6	43412265101122160
chr25	15996244	16035542	NEIL2	1	-	25500	15996244	16035542	4	128033013839237	27819735062
chr20	69826265	69885589	NEIL3	1	+	25500	69826265	69885589	9	11686428788294522e24	1341071372039211e10
chr20	60894946	61070969	NEK1	1	-	25500	60894946	61070969	26	12921446497514172e117	13113120614624894e48
chr24	14631698	14841775	NEK10	1	-	25500	14631698	14841775	31	12227140802090233e153	561101139814354e60
chrUn0033	2023499	2391586	NEK11	1	+	25500	2023499	2391586	13	16076586081101287e54	1761581166512814e18
chrUn0075	232992	243887	NEK2	1	-	25500	232992	243887	8	11351362455396864e13	21811922112583238e5
chr16	10835274	10873736	NEK3	1	+	25500	10835274	10873736	12	1144116204665617e34	11692958365835623e12
chr19	17878341	17894276	NEK4	1	+	25500	17878341	17894276	8	1226136330253109e15	17941194446816715e3
chr5	102046018	102048285	NEK4	1	+	25500	102046018	102048285	8	13276187251349172e9	32324810425115214e5
chr16	10895155	10996926	NEK5	1	+	25500	10895155	10996926	13	18318295283162328e44	11695958668745323e14
chr10	42964098	42994384	NEK6	1	-	25500	42964098	42994384	8	13279103421865213e18	10411395107107111e5
chr21	1451318	1547786	NEK7	1	+	25500	1451318	1547786	9	12301631655333957e24	53143621071101085e7
chr11	52213396	52221180	NEK8	1	+	25500	52213396	52221180	13	12483293434204078e32	47203236128221204e20
chr9	62245536	62287843	NEK9	1	-	25500	62245536	62287843	22	11573304042696706e84	1221761461975917e43
chr6	159789946	159819776	NELFA	1	-	25500	159789946	159819776	13	12986137572096326e30	18292137110113867e17
chrUn0089	952283	961538	NELFB	1	-	25500	952283	961538	12	12415633750426444e26	14011013710414398e17
chrUn0011	9730313	9738455	NELFCD	1	+	25500	9730313	9738455	13	1368126529963597e32	11611011010715211e21
chrUn0065	1167555	1173574	NELFE	1	+	25500	1167555	1173574	9	12044221728603258e16	7768143743381405e6
chr7	54558166	55407542	NELL1	1	+	25500	54558166	55407542	18	1790801235851701e86	12814917092718015e31
chr4	88761200	89155894	NELL2	1	-	25500	88761200	89155894	21	11061212352144202e100	4722417919114392e38
chr9	36488773	36548497	NEMF	1	-	25500	36488773	36548497	28	1351515658308332e112	7480411011011123e51
chr4	105046024	105071609	NEMP1	1	-	25500	105046024	105071609	9	18661829273733145e17	17617319711695685e8
chr5	87357378	87367481	NEMP2	1	-	25500	87357378	87367481	6	19145202712084128e3	11917619111692230
chrUn0075	1007935	1009048	NENF	1	+	25500	1007935	1009048	2	1941	101173
chr17	38935373	39087598	NEO1	1	+	25500	38935373	39087598	27	1637273291631951e130	3172751521371553e59
chr1	4752445	4765458	NEPRO	1	-	25500	4752445	4765458	8	12805571935711048e15	2751912573537714e6
chr2	25339896	25347747	NES	1	+	25500	25339896	25347747	12	11803396848235008e28	7791284851822815e20
chr4	44562937	44631563	NET1	1	-	25500	44562937	44631563	10	11541247179127764e22	5938921257762102e7
chr25	26014719	26015909	NET1	1	-	25500	26014719	26015909	5	123265810421153	113742996838
chr13	76044447	76205442	NETO1	1	-	25500	76044447	76205442	8	11049680244401718e20	5955711021512825e6
chr27	4993600	4994537	NETO2	1	-	25500	4993600	4994537	3	1400834	362391104
chr20	6532724	6568395	NETO2	1	+	25500	6532724	6568395	7	1647721873452324e11	1402484412822711e4
chrX	97352243	97354074	NETO2	1	+	25500	97352243	97354074	5	1423124915681692	34168317122140
chrUn0065	1255762	1258827	NEU1	1	+	25500	1255762	1258827	5	11254215825262852	191260185227215
chr5	133558134	133560953	NEU2	1	+	25500	133558134	133560953	2	11894	197926
chrUn0014	2458738	2467130	NEU3	1	-	25500	2458738	2467130	3	13378163	329726230
chr5	141004901	141007742	NEU4	1	-	25500	141004901	141007742	4	148121222645	287293107197
chr18	17883629	17956361	NEURL1	1	-	25500	17883629	17956361	6	17572249171041788e6	23614668932014984
chr3	15267116	15288362	NEURL1B	1	-	25500	15267116	15288362	4	1833164420708	242125719539
chr23	8403913	8405518	NEURL2	1	+	25500	8403913	8405518	2	11496	740110
chrUn0057	1668546	1671148	NEURL3	1	-	25500	1668546	1671148	2	12478	192125
chr11	61807993	61819819	NEURL4	1	-	25500	61807993	61819819	30	17881037136616065e102	20015811689107886e61
chr5	78671781	78672848	NEUROD1	1	-	25500	78671781	78672848	2	1394	353674
chr11	28742409	28743554	NEUROD2	1	+	25500	28742409	28743554	1	1	1145
chr4	100026478	100027464	NEUROD4	1	+	25500	100026478	100027464	1	1	986
chr8	43409598	43410608	NEUROD6	1	+	25500	43409598	43410608	1	1	1010
chr3	58644213	58644872	NEUROG1	1	+	25500	58644213	58644872	2	1517	497143
chr6	37763615	37764509	NEUROG2	1	+	25500	37763615	37764509	3	1179437	131146458
chr18	54129986	54130633	NEUROG3	1	-	25500	54129986	54130633	2	1211	152437
chrX	61769958	61775018	NEXMIF	1	-	25500	61769958	61775018	13	16919581192179821e30	9222419756911421e21
chr2	125988253	126020676	NEXN	1	-	25500	125988253	126020676	11	15866563954814128e30	3651852211761881e15
chr11	49558004	49806448	NF1	1	-	25500	49558004	49806448	59	Inf	13721544143101148e146
chr25	7995272	8076706	NF2	1	-	25500	7995272	8076706	16	11192514081170433e59	47140128104215135e25
chrUn0009	2868580	2868909	NFAM1	1	+	25500	2868580	2868909	2	1175	119155
chr21	9863504	9940017	NFASC	1	+	25500	9863504	9940017	28	16658859992771257e116	899220311916744e64
chr20	33112307	33245205	NFAT5	1	+	25500	33112307	33245205	17	16815779380799497e72	5312844533191189e31
chr13	82028180	82098218	NFATC1	1	+	25500	82028180	82098218	8	11454636113381543e19	9711582031701374e8
chrUn0011	1541372	1702142	NFATC2	1	-	25500	1541372	1702142	11	14676850056506013e38	536891255613717e16
chrUn0003	10647250	10683748	NFATC2IP	1	-	25500	10647250	10683748	5	110211258356736160	155107143185350
chr20	31754071	31826056	NFATC3	1	+	25500	31754071	31826056	11	13774541296530744e34	1011136161197173e17
chrUn0034	3056695	3064747	NFATC4	1	+	25500	3056695	3064747	11	15925373293381746e22	4756016419717014e14
chr4	99386530	99388824	NFE2	1	-	25500	99386530	99388824	2	12188	1010107
chr11	30214630	30224308	NFE2L1	1	+	25500	30214630	30224308	8	1413354885623616e13	5091281318092159e6
chr5	74080842	74089007	NFE2L2	1	-	25500	74080842	74089007	6	16346199627470297e3	605515328395239
chr8	48813547	48850225	NFE2L3	1	-	25500	48813547	48850225	7	16467301036121938e8	6028030217923173e3
chr2	145294520	145907876	NFIA	1	-	25500	145294520	145907876	9	12004322513456697e27	8916419713112812e8
chr10	93789288	94034075	NFIB	1	+	25500	93789288	94034075	12	1136235160661173e51	53353681161191335e13
chrUn0053	1465124	1570916	NFIC	1	+	25500	1465124	1570916	10	15247452864832977e32	9534414371741223e10
chr2	88563531	88564271	NFIL3	1	-	25500	88563531	88564271	1	1	740
chr1	3054110	3055729	NFIL3	1	+	25500	3054110	3055729	3	13051462	242706158
chrUn0020	2977950	2979335	NFIL3	1	-	25500	2977950	2979335	1	1	1385
chr2	219806528	219866384	NFIX	1	-	25500	219806528	219866384	9	12202772799731282e21	9414918212213711e8
chr6	49817197	49912473	NFKB1	1	-	25500	49817197	49912473	20	13760485255527095e75	15283164741161004e38
chr18	18941109	18946545	NFKB2	1	-	25500	18941109	18946545	19	12284758511057143e53	12211017368152098e38
chr9	22190879	22193156	NFKBIA	1	-	25500	22190879	22193156	5	137575812992051	25786209107227
chrUn0030	2146984	2156170	NFKBIB	1	+	25500	2146984	2156170	6	17284746777138738e4	1791012098989248
chrUn0068	1398289	1403573	NFKBID	1	+	25500	1398289	1403573	8	17441270149917594e11	8615513710462802e5
chr1	82660396	82665825	NFKBIE	1	-	25500	82660396	82665825	5	11707263450625320	23922798239110
chrUn0065	1573917	1582359	NFKBIL1	1	-	25500	1573917	1582359	5	150877477078387	5038020027856
chrUn0004	4048499	4058925	NFKBIZ	1	+	25500	4048499	4058925	14	11632606341936244e36	15811614010432325e23
chr14	25860030	25907101	NFRKB	1	-	25500	25860030	25907101	25	12481198706410984e100	12512810475874118e49
chr23	18795482	18819237	NFS1	1	+	25500	18795482	18819237	12	11461195727819901e35	11611386152861343e13
chr1	135161435	135162545	NFS1	1	-	25500	135161435	135162545	3	14761088	42556023
chr16	8747732	8749227	NFS1	1	-	25500	8747732	8749227	7	12243133955119421e3	218865011395410080
chr14	49773047	49809862	NFU1	1	+	25500	49773047	49809862	5	11752322815284481e4	1256811359179
chr10	75864326	75918860	NFX1	1	-	25500	75864326	75918860	22	1129621613486406e84	6811014068954411e40
chr6	110876106	110951643	NFXL1	1	+	25500	110876106	110951643	20	13341818497341297e76	7195110128176163e37
chr1	79350830	79365503	NFYA	1	+	25500	79350830	79365503	8	11659467710513113e17	7189143131107166e6
chr4	158641273	158648325	NFYB	1	-	25500	158641273	158648325	5	1895290649566961	778019712592
chr2	169637416	169664698	NFYC	1	-	25500	169637416	169664698	10	11411415371937268e25	4316210771891641e10
chr9	64521136	64525744	NGB	1	-	25500	64521136	64525744	4	1147822034523	13111911386
chrUn0034	2151787	2158043	NGDN	1	+	25500	2151787	2158043	9	1666387242624431e16	4774137865012216e6
chr5	133428906	133475232	NGEF	1	-	25500	133428906	133475232	13	11124199929113644e37	1881047715516489e19
chr2	91808952	91809677	NGF	1	-	25500	91808952	91809677	2	1361	356365
chr11	31591110	31600766	NGFR	1	+	25500	31591110	31600766	6	13068708884899362e4	14335625116174220
chr24	13383034	13447669	NGLY1	1	-	25500	13383034	13447669	12	15318351127871426e36	16417618516111013e19
chr17	51052229	51054687	NGRN	1	-	25500	51052229	51054687	3	11722349	137209110
chr3	57759879	57760274	NGRN	1	+	25500	57759879	57760274	2	1331	20965
chr5	116264942	116385212	NHEJ1	1	-	25500	116264942	116385212	6	11262109948110962e12	7111059131212176
chr2	20665872	20666270	NHLH1	1	-	25500	20665872	20666270	1	1	398
chr2	92497760	92498164	NHLH2	1	-	25500	92497760	92498164	1	1	404
chr1	62951373	62952561	NHLRC1	1	-	25500	62951373	62952561	3	1337605	329266584
chr18	8161776	8203441	NHLRC2	1	-	25500	8161776	8203441	11	16417764687709467e30	254218209119231e17
chr16	7391413	7402873	NHLRC3	1	+	25500	7391413	7402873	6	14442891653410532e5	14014620395104230
chr12	49934342	49934569	NHLRC4	1	+	25500	49934342	49934569	1	1	227
chr3	8725423	8729841	NHP2	1	+	25500	8725423	8729841	4	125039124297	15871104122
chrX	16446058	16484492	NHS	1	+	25500	16446058	16484492	13	17099250612714636e43	1611346218512517e21
chr1	181607517	181766772	NHSL1	1	-	25500	181607517	181766772	13	15168591961326412e37	6351311071193292e24
chrX	57918417	58284845	NHSL2	1	+	25500	57918417	58284845	15	1260188354400358e69	15553158128194127e26
chr19	20983831	20986736	NICN1	1	+	25500	20983831	20986736	5	11376180123782780	13117311656125
chr22	38401389	38488878	NID1	1	-	25500	38401389	38488878	22	11089198937935382e85	1191101221551731e49
chr9	38670255	38746049	NID2	1	-	25500	38670255	38746049	23	11786184330833999e87	11617651551671316e47
chr5	98248646	98264107	NIF3L1	1	+	25500	98248646	98264107	7	15213108060937513e8	2638016711613783e3
chr5	5476638	5487057	NIFK	1	-	25500	5476638	5487057	6	12207239353121028e6	176107201103829
chr3	156836641	156855049	NIM1K	1	-	25500	156836641	156855049	3	1325518122	746269287
chr9	37401471	37500702	NIN	1	-	25500	37401471	37500702	34	12107379954878487e145	19459197591011207e80
chrUn0037	1676814	1680200	NINJ1	1	+	25500	1676814	1680200	2	13235	170152
chr4	49204774	49206340	NINJ2	1	+	25500	49204774	49206340	2	11460	221107
chr23	53329385	53472364	NINL	1	-	25500	53329385	53472364	9	14131274119778908e25	18817611614013415e10
chr20	32833774	32835440	NIP7	1	+	25500	32833774	32835440	5	117335511821551	5380158140116
chrUn0026	4837755	4879561	NIPA1	1	+	25500	4837755	4879561	3	13537841295	89155512
chrUn0026	4902191	4928580	NIPA2	1	+	25500	4902191	4928580	8	11575120161396327e18	1375686158338538500
chr6	110761040	110771136	NIPAL1	1	-	25500	110761040	110771136	6	110611383694699e5	745001618356266
chr15	48052528	48133163	NIPAL2	1	-	25500	48052528	48133163	8	11224426062463234e16	9265861371191768e4
chr2	187173545	187205685	NIPAL3	1	-	25500	187173545	187205685	10	14725109461281318e28	19792688313795144e7
chr3	163956992	164064273	NIPBL	1	-	25500	163956992	164064273	48	19241904418060671e214	3621881762721461e115
chr25	8098144	8115144	NIPSNAP1	1	+	25500	8098144	8115144	8	16569713612342123e17	951259571140928300
chr12	75838851	75857122	NIPSNAP2	1	+	25500	75838851	75857122	6	13423384950241447e6	13192591589262
chr10	63959260	63959472	NIPSNAP3B	1	-	25500	63959260	63959472	1	1	212
chr19	18123552	18156409	NISCH	1	-	25500	18123552	18156409	22	11021169823032905e81	6081551281551577e43
chr2	19806232	19808203	NIT1	1	-	25500	19806232	19808203	6	1540821118413972e3	26012513410425752
chrUn0004	2450327	2465268	NIT2	1	+	25500	2450327	2465268	9	1.2126397078248408e+35	11614089897780984e3
chr2	179895420	179948582	NKAIN1	1	+	25500	179895420	179948582	6	14717549677514223e9	53137772005980
chr1	165261943	165946951	NKAIN2	1	+	25500	165261943	165946951	4	1114129488017684700	1378020053
chr15	10912416	11563213	NKAIN3	1	+	25500	10912416	11563213	4	1431569450843650600	567180197
chrUn0049	913378	917695	NKAIN4	1	+	25500	913378	917695	5	11764195320644238	13171808680
chrX	106321729	106355337	NKAP	1	-	25500	106321729	106355337	7	13197325446824857e9	17620866810465364
chrUn0038	1256158	1257360	NKAPL	1	-	25500	1256158	1257360	3	1544736	539173467
chr20	14513071	14616945	NKD1	1	+	25500	14513071	14616945	7	18605489847100403e18	1341079514683128300
chrUn0193	89634	91017	NKD2	1	-	25500	89634	91017	2	11253	131131
chr13	92478985	92479113	NKG7	1	+	25500	92478985	92479113	1	1	128
chr24	11444023	11452826	NKIRAS1	1	-	25500	11444023	11452826	3	158748712	23924292
chr11	26728408	26730012	NKIRAS2	1	-	25500	26728408	26730012	3	18561510	23624295
chr13	99669990	99671687	NKPD1	1	+	25500	99669990	99671687	3	14361078	422602620
chrX	105996979	106000190	NKRF	1	-	25500	105996979	106000190	4	1154330993183	14634132029
chr19	27721301	27777909	NKTR	1	-	25500	27721301	27777909	18	1157621962964567e62	8010753957251099e31
chr6	159033026	159033574	NKX1-1	1	-	25500	159033026	159033574	1	1	548
chrUn0008	1998888	1999079	NKX1-2	1	-	25500	1998888	1999079	2	1115	5077
chrX	116273986	116274117	NKX1-2	1	+	25500	116273986	116274117	1	1	131
chr9	23330062	23332127	NKX2-1	1	-	25500	23330062	23332127	3	13771695	371356371
chr23	48124593	48126184	NKX2-2	1	-	25500	48124593	48126184	2	11335	512257
chr18	21700526	21703132	NKX2-3	1	-	25500	21700526	21703132	4	120522482545	20052429362
chr23	47905559	47906050	NKX2-4	1	-	25500	47905559	47906050	1	1	491
chr3	14629937	14632097	NKX2-5	1	+	25500	14629937	14632097	2	11796	329365
chr9	23396693	23398091	NKX2-8	1	-	25500	23396693	23398091	3	11481298	98392101
chr25	27664810	27665229	NKX3-1	1	+	25500	27664810	27665229	1	1	419
chr6	151504898	151507076	NKX3-2	1	+	25500	151504898	151507076	2	11724	236455
chr6	70796737	70801941	NKX6-1	1	+	25500	70796737	70801941	4	1260049745038	3817062167
chrUn0008	9768239	9768877	NKX6-2	1	-	25500	9768239	9768877	2	1472	251167
chr25	35665749	35670893	NKX6-3	1	+	25500	35665749	35670893	3	125564909	380167236
chr11	45643640	45652511	NLE1	1	+	25500	45643640	45652511	11	11309211834323688e24	1402216874101191e13
chr26	50475688	51305424	NLGN1	1	+	25500	50475688	51305424	6	12773838231578273e14	4.9415221250924877e+17
chr11	61905971	61915271	NLGN2	1	+	25500	61905971	61915271	7	13649581761636472e8	22747152185197593e3
chrX	57129486	57147649	NLGN3	1	+	25500	57129486	57147649	12	11811104514469607e33	13123959652932183e14
chrX	4737299	5004165	NLGN4X	1	-	25500	4737299	5004165	7	11597516580194796e17	8455841881851526e4
chr11	51492638	51682352	NLK	1	+	25500	51492638	51682352	11	11104671213371546e44	45812856104862094e10
chr3	136021417	136121124	NLN	1	-	25500	136021417	136121124	12	11121414208146538e39	12813712818220336e19
chr12	53492224	53512773	NLRC3	1	-	25500	53492224	53512773	14	13498651651577062e40	8680808083808383e16
chr27	15085737	15145105	NLRC4	1	-	25500	15085737	15145105	2	159199	266170
chr20	21309898	21368657	NLRC5	1	+	25500	21309898	21368657	17	12830419045234736e59	2966530519190893e22
chr11	60064895	60088845	NLRP1	1	+	25500	60064895	60088845	8	13015615963426405e14	12515814959527106e5
chr7	41899365	41903466	NLRP10	1	-	25500	41899365	41903466	6	11550207021842239e4	1825129553128266
chr13	86661551	86669741	NLRP11	1	+	25500	86661551	86669741	4	1824878012	44320386179
chr13	88964463	88996842	NLRP12	1	+	25500	88964463	88996842	9	19593150021980025e23	18516611701731702e10
chr7	40198648	40214870	NLRP14	1	+	25500	40198648	40214870	9	1197331135238535e20	17911184137750164e9
chrUn0039	1715425	1734509	NLRP3	1	-	25500	1715425	1734509	10	11351202464457306e25	8616717017017017e14
chr13	86648897	86649178	NLRP4	1	-	25500	86648897	86649178	1	1	281
chr13	86593647	86613840	NLRP5	1	-	25500	86593647	86613840	6	1648113850193282e9	17017611640125168
chrUn2183	870	3353	NLRP6	1	+	25500	870	3353	4	17759192242	2901311259242
chr13	87793842	87802819	NLRP7	1	-	25500	87793842	87802819	6	13412479848378419e4	47651111950416
chr13	86782444	86802216	NLRP9	1	+	25500	86782444	86802216	6	1206127783228188e7	27867425714092152
chr14	9830570	9838335	NLRX1	1	+	25500	9830570	9838335	6	11008495758386738e4	63882459683251320
chr17	50304407	50305314	NMB	1	+	25500	50304407	50305314	2	1744	149164
chr1	185784922	185801532	NMBR	1	-	25500	185784922	185801532	3	1308716192	392347419
chrUn0064	1154641	1215194	NMD3	1	+	25500	1154641	1215194	14	12084153301617015e48	13189921228977952e18
chr12	51002253	51002366	NME3	1	-	25500	51002253	51002366	1	1	113
chr12	49799412	49799973	NME4	1	+	25500	49799412	49799973	3	1244443	14095119
chr3	55639205	55659907	NME5	1	+	25500	55639205	55659907	5	1551963581738120700	12820310111386
chr19	22228931	22231862	NME6	1	+	25500	22228931	22231862	5	11017184923142768	9510738161164
chr2	5058143	5288427	NME7	1	-	25500	5058143	5288427	9	1878341116241141e32	1109865651042061e8
chr8	36525913	36588238	NME8	1	-	25500	36525913	36588238	6	11077425862567105e9	1821341797110762
chr27	4499276	4534178	NME9	1	+	25500	4499276	4534178	6	12096023016264755e9	6510771116149140
chr9	4435220	4435964	NMES1	1	+	25500	4435220	4435964	2	1692	5353
chr5	47189717	47197763	NMI	1	-	25500	47189717	47197763	4	1405347497892	176122110155
chr2	202264666	202279185	NMNAT1	1	-	25500	202264666	202279185	4	1918428714401	38995176119
chr22	19909854	20106700	NMNAT2	1	+	25500	19909854	20106700	11	11570891581631609e44	53866880125804475e7
chr26	56896568	56958762	NMNAT3	1	-	25500	56896568	56958762	3	11334662088	380185107
chr12	54582024	54585878	NMRAL1	1	-	25500	54582024	54585878	3	113503601	164188254
chr10	27174323	27186461	NMRK1	1	+	25500	27174323	27186461	6	13784478470854099e4	8947149689283
chrUn0053	2055819	2058557	NMRK2	1	+	25500	2055819	2058557	6	1685818174521732600	89471586810783
chr11	24292925	24320332	NMT1	1	-	25500	24292925	24320332	11	11187196848345563e27	140167170110168e16
chr4	33006615	33043544	NMT2	1	+	25500	33006615	33043544	10	14633849787138925e25	13614311992113166e12
chr6	105152974	105164614	NMU	1	+	25500	105152974	105164614	2	111585	5956
chr5	132184504	132184875	NMUR1	1	-	25500	132184504	132184875	1	1	371
chr3	38741543	38755243	NMUR2	1	+	25500	38741543	38755243	3	1970413447	623122254
chr23	17039117	17040132	NNAT	1	-	25500	17039117	17040132	2	1945	8371
chr14	4195703	4207819	NNMT	1	+	25500	4195703	4207819	3	190311695	152203422
chr3	156415333	156533608	NNT	1	-	25500	156415333	156533608	21	11883341238261389e86	1461161198015818e44
chr6	103612235	103622753	NOA1	1	+	25500	103612235	103622753	10	15058982928457444e19	494389251158108e14
chr20	33294530	33305498	NOB1	1	-	25500	33294530	33305498	7	13495585065016804e9	2661439812895134e3
chrUn0023	4869835	4873021	NOBOX	1	+	25500	4869835	4873021	5	128067117003092	2515611014995
chr2	212261481	212273128	NOC2L	1	+	25500	212261481	212273128	9	13438379541697694e18	15283188140110146e9
chr18	27173949	27204502	NOC3L	1	+	25500	27173949	27204502	18	13047438474159116e64	20912815813115884e31
chrUn0042	2626997	2633560	NOC4L	1	+	25500	2626997	2633560	10	11070251229524414e20	12510710771113109e10
chr6	5114344	5156522	NOCT	1	-	25500	5114344	5156522	3	1203642012	830275167
chr8	44393621	44423351	NOD1	1	+	25500	44393621	44423351	9	12608701380151734e21	20017398081571867e5
chr20	14694760	14729894	NOD2	1	+	25500	14694760	14729894	7	11058216319231481e14	473104181183838100
chr21	34263188	34263724	NODAL	1	-	25500	34263188	34263724	2	1328	140209
chr18	55084519	55092307	NODAL	1	-	25500	55084519	55092307	3	117047625	149698164
chr11	38178517	38179212	NOG	1	+	25500	38178517	38179212	1	1	695
chr12	23306392	23421709	NOL10	1	-	25500	23306392	23421709	18	15272154652300928e75	11610171898312571e25
chr11	19657932	19696271	NOL11	1	+	25500	19657932	19696271	15	11473247650861888e51	14011059149161625e22
chrUn0009	7881800	7885913	NOL12	1	-	25500	7881800	7885913	6	1821137177620614100	77891404710780
chr20	30876719	30877430	NOL3	1	+	25500	30876719	30877430	2	1464	290248
chr13	37228784	37640518	NOL4	1	-	25500	37228784	37640518	11	13001068768938091e40	19118211019117926e16
chr23	21949051	22022754	NOL4L	1	+	25500	21949051	22022754	10	15927140744782967e28	411101071462812e14
chr10	75758367	75767408	NOL6	1	+	25500	75758367	75767408	24	13011481194822796e75	2151131161671342e51
chr1	57425561	57429087	NOL7	1	+	25500	57425561	57429087	6	13362604285930594e3	26062801227762
chrUn0037	2582816	2616212	NOL8	1	+	25500	2582816	2616212	15	1319813676145691e54	14077137682153084e24
chr2	206033938	206069007	NOL9	1	+	25500	206033938	206069007	9	1115366277340292e22	2212099595161176e8
chr18	19149498	19156038	NOLC1	1	-	25500	19149498	19156038	13	13435869051310157e29	15592802781881072e18
chrUn0029	1866106	1891676	NOM1	1	+	25500	1866106	1891676	10	12131122821790719e28	1341223231101251e14
chrUn0052	1247665	1311186	NOMO2	1	-	25500	1247665	1311186	31	11972260045906578e129	12892119101110828e66
chrX	57240178	57247675	NONO	1	+	25500	57240178	57247675	10	11137255035423845e20	11019130295185833e9
chr6	107793868	107793978	NOP10	1	-	25500	107793868	107793978	1	1	110
chrUn0002	1685955	1686437	NOP10	1	+	25500	1685955	1686437	2	1346	53137
chr1	125878614	125878754	NOP10	1	-	25500	125878614	125878754	1	1	140
chr6	160943652	160970519	NOP14	1	-	25500	160943652	160970519	17	1257690420348859e58	9815212514310117e32
chr3	10782160	10785963	NOP16	1	+	25500	10782160	10785963	4	119627803664	104113122140
chr4	54395966	54404434	NOP2	1	-	25500	54395966	54404434	14	18516317272078235e33	53714372361168895e18
chr13	96796283	96808058	NOP53	1	-	25500	96796283	96808058	10	11525199926212865e21	7765176170107865e10
chr23	26232870	26237782	NOP56	1	+	25500	26232870	26237782	11	14731274160121387e23	7712516119718816e15
chr5	99767847	99793333	NOP58	1	+	25500	99767847	99793333	13	1394157309610124e42	4474591221346513e18
chrUn0034	2978899	2985324	NOP9	1	+	25500	2978899	2985324	10	14496862009227744e18	24520020614019406e13
chrUn0006	6788699	6882709	NOS1	1	+	25500	6788699	6882709	26	11325835474372196e109	7221251311431672e57
chr2	18364749	18777831	NOS1AP	1	-	25500	18364749	18777831	11	13694798811773137e35	4101671071701701e13
chr11	51161067	51190315	NOS2	1	-	25500	51161067	51190315	19	11173204726024526e68	19413712286209154e38
chr19	62549008	62566642	NOS3	1	+	25500	62549008	62566642	25	11476208023563669e91	15510714916195139e53
chr13	95674514	95682131	NOSIP	1	-	25500	95674514	95682131	8	14586711003122952e10	6811318280149801e4
chr5	65707262	65751284	NOSTRIN	1	+	25500	65707262	65751284	9	11539216243184525e24	8677629898116115e5
chrUn0092	892919	909365	NOTCH1	1	+	25500	892919	909365	22	17239814201498364e75	26022480122233154e47
chr2	97666996	97741139	NOTCH2	1	+	25500	97666996	97741139	32	11937221749225087e139	1252331551881131e78
chr2	216404146	216439448	NOTCH3	1	+	25500	216404146	216439448	34	15191541355025683e140	8014077191592358e77
chrUn0065	932990	955791	NOTCH4	1	+	25500	932990	955791	28	12355280330383385e108	2993411222361492e66
chr14	45597842	45601719	NOTO	1	-	25500	45597842	45601719	4	1221136753804	1551315974
chr11	4042423	4048329	NOTUM	1	+	25500	4042423	4048329	11	19417014181558218e21	7474152509562534e11
chr15	68681839	68688991	NOV	1	+	25500	68681839	68688991	4	1130037116869	224233215284
chr9	13255187	13401551	NOVA1	1	-	25500	13255187	13401551	6	11942427860100093e12	100418817662146110
chr13	98776428	98793404	NOVA2	1	+	25500	98776428	98793404	6	16526159201618417e8	143167182101104480
chr1	200623387	200687299	NOX3	1	-	25500	200623387	200687299	11	11347818011334914e34	12512214616423977e14
chr7	37820785	37999111	NOX4	1	-	25500	37820785	37999111	16	11849720244240848e66	11610465119865658e21
chr17	34866012	34890467	NOX5	1	+	25500	34866012	34890467	15	1191342255481761e48	12214922123683416e23
chr9	64664629	64677917	NOXRED1	1	-	25500	64664629	64677917	5	151366589740213150	173185155176134
chr13	97584297	97601852	NPAS1	1	-	25500	97584297	97601852	8	12484337644166446e14	3201431071191469e7
chr14	67784682	67860379	NPAS2	1	-	25500	67784682	67860379	16	12914102251702027e58	1829219114310715e27
chr9	19883899	20708662	NPAS3	1	+	25500	19883899	20708662	16	11664023381025509e74	892427795173116e25
chrUn0007	3096596	3100655	NPAS4	1	-	25500	3096596	3100655	8	11558204623412445e12	1436131110951701e8
chr7	4951295	5007325	NPAT	1	+	25500	4951295	5007325	19	11525317384198192e74	12259742248089842e31
chrUn0012	6775412	6776362	NPBWR1	1	-	25500	6775412	6776362	1	1	950
chrUn0049	197625	198350	NPBWR2	1	+	25500	197625	198350	3	1259493	194164233
chr13	25470173	25505377	NPC1	1	-	25500	25470173	25505377	23	1138923823634526e86	16711623316413109e50
chr8	15617168	15631892	NPC1L1	1	-	25500	15617168	15631892	15	12455471044331436e42	16411323015292125e26
chr2	66082168	66082545	NPC2	1	-	25500	66082168	66082545	2	1295	21883
chr9	61629171	61632358	NPC2	1	-	25500	61629171	61632358	2	13081	161107
chrUn0173	149935	152433	NPDC1	1	+	25500	149935	152433	6	11290151719122079e4	14983170868095
chrUn0011	9336945	9354238	NPEPL1	1	+	25500	9336945	9354238	13	17666926463091564e36	41107167898014316e16
chr11	29763933	29764016	NPEPPS	1	+	25500	29763933	29764016	1	1	83
chr18	54854107	54874359	NPFFR1	1	-	25500	54854107	54874359	4	1526458219939	50934798314
chr6	85202191	85213236	NPFFR2	1	-	25500	85202191	85213236	4	1175768710720	14365998326
chrUn0057	678793	748427	NPHP1	1	+	25500	678793	748427	14	11117217882278324e48	62146988986801314e16
chrUn0033	3977197	4021013	NPHP3	1	-	25500	3977197	4021013	27	1723136930554225e105	17311312523912878e60
chr2	206641670	206769262	NPHP4	1	+	25500	206641670	206769262	23	12971127081434718e104	13111617947155137e48
chrUn0068	1442431	1460325	NPHS1	1	+	25500	1442431	1460325	22	12715381966217229e69	19112213112517015e49
chr22	24290230	24312250	NPHS2	1	+	25500	24290230	24312250	8	14228109901401814e18	9210471832005376e3
chr22	20577440	20632544	NPL	1	-	25500	20577440	20632544	8	19065126381364413e18	179861469274807170
chr11	4306820	4368695	NPLOC4	1	+	25500	4306820	4368695	16	11658422590246888e59	8011317647951192e24
chr3	16789703	16798274	NPM1	1	-	25500	16789703	16798274	7	1231529176592674e9	80101685910712290
chr25	29474251	29508440	NPM2	1	-	25500	29474251	29508440	2	134065	92125
chr18	19512961	19514943	NPM3	1	+	25500	19512961	19514943	5	144075613601894	113861199289
chr6	45351881	45431035	NPNT	1	-	25500	45351881	45431035	13	11719113051189425e43	9225798833981194e16
chr2	200026482	200027059	NPPA	1	+	25500	200026482	200027059	2	1243	119335
chr5	132550678	132551468	NPPC	1	-	25500	132550678	132551468	3	1127699	11915592
chr2	28254071	28268498	NPR1	1	-	25500	28254071	28268498	22	12362337264630842e72	59929817365125175e40
chr10	73748862	73766789	NPR2	1	-	25500	73748862	73766789	22	11955527192170241e67	6292951767112814e41
chr3	168558067	168638338	NPR3	1	-	25500	168558067	168638338	8	1112929376262129e17	11083128981311699e5
chr19	20193112	20196083	NPRL2	1	+	25500	20193112	20196083	10	15217011029151922e18	7410116710713799e11
chr12	49525004	49552506	NPRL3	1	-	25500	49525004	49552506	12	12709072850337152e31	16118818812811018e17
chrUn0008	4872137	4876111	NPS	1	+	25500	4872137	4876111	2	13799	83176
chr8	39798083	40029807	NPSR1	1	-	25500	39798083	40029807	9	19824092188503363e23	8917986682009897e6
chr17	39337943	39402841	NPTN	1	-	25500	39337943	39402841	7	17817124382507134e13	562721169516734800
chr11	5404390	5409363	NPTX1	1	+	25500	5404390	5409363	4	1249838564756	206245179218
chr12	74899921	74913375	NPTX2	1	+	25500	74899921	74913375	6	1337298797841213e6	33292215245176228
chrUn0009	6749176	6754513	NPTXR	1	+	25500	6749176	6754513	4	1190746555117	224248176221
chr8	49863454	49865311	NPVF	1	+	25500	49863454	49865311	3	114901619	128122239
chr12	51246279	51246404	NPW	1	+	25500	51246279	51246404	1	1	125
chr8	50963496	50968660	NPY	1	-	25500	50963496	50968660	2	14980	83185
chrUn0001	2732433	2733662	NPY1R	1	+	25500	2732433	2733662	2	1805	698425
chr17	19691999	19693069	NPY2R	1	+	25500	19691999	19693069	1	1	1070
chrUn0001	2704912	2706246	NPY5R	1	-	25500	2704912	2706246	1	1	1334
chr20	33258386	33263501	NQO1	1	-	25500	33258386	33263501	5	11532223147184956	30510198128161
chr1	43059542	43074831	NQO2	1	+	25500	43059542	43074831	5	11105511873132813e4	167119110107173
chrUn0016	7090548	7095864	NR0B1	1	+	25500	7090548	7095864	4	13756835066	13189500251
chr2	184733041	184734714	NR0B2	1	+	25500	184733041	184734714	2	11438	437236
chr11	28338281	28342346	NR1D1	1	+	25500	28338281	28342346	10	1211595783129619e18	14312286143536557e10
chr24	11513709	11536575	NR1D2	1	+	25500	11513709	11536575	8	11174357865909077e15	26386143629173208e4
chr13	93670081	93677338	NR1H2	1	-	25500	93670081	93677338	7	15124633581261707e7	15120098179239293e3
chr7	81278097	81284206	NR1H3	1	+	25500	81278097	81284206	8	11003153218382202e12	19426920620012207e6
chr4	154447698	154524340	NR1H4	1	+	25500	154447698	154524340	9	12146838385408422e24	8636515213498981e8
chr1	13275011	13287051	NR1I2	1	+	25500	13275011	13287051	8	13679535065449524e14	10413418517014012e7
chr2	19684851	19689476	NR1I3	1	+	25500	19684851	19689476	8	15312244261929745e11	8013116713716712e7
chr4	148217456	148260126	NR2C1	1	-	25500	148217456	148260126	13	11024378150171635e41	17386137137122957e17
chr19	36048124	36096869	NR2C2	1	+	25500	36048124	36096869	13	11272914522244822e44	7119710118214394e21
chr2	212721382	212722484	NR2C2AP	1	+	25500	212721382	212722484	5	1165467644990	3210410477113
chr1	147406931	147421681	NR2E1	1	+	25500	147406931	147421681	8	13344491865548797e13	14089236119981491e5
chr17	37792875	37800130	NR2E3	1	+	25500	37792875	37800130	8	1759989135516142e11	6262104591132392e5
chr3	105990626	105999100	NR2F1	1	-	25500	105990626	105999100	3	153188308	275527167
chr17	62743533	62749113	NR2F2	1	+	25500	62743533	62749113	3	120455309	440527272
chr2	214456684	214465464	NR2F6	1	+	25500	214456684	214465464	5	13473665868598508	24295167374272
chr3	49916034	50025162	NR3C1	1	+	25500	49916034	50025162	8	17753484213899737e21	1154140116278146e9
chr17	10926811	11266611	NR3C2	1	-	25500	10926811	11266611	8	12137829017582184e21	1521521301463501e9
chr4	97095092	97100028	NR4A1	1	+	25500	97095092	97100028	6	11703211526232913e4	878128152200176100
chr5	52305878	52310271	NR4A2	1	-	25500	52305878	52310271	6	1406983209426503700	255179203164128900
chr10	68614315	68647801	NR4A3	1	-	25500	68614315	68647801	8	11425217250281464e19	2451791971731282e8
chr10	42814678	42836338	NR5A1	1	+	25500	42814678	42836338	6	12682093981011857e5	101140626119146240
chr21	3700105	3846347	NR5A2	1	+	25500	3700105	3846347	7	14295597083937347e12	13711914064711616e4
chr10	42572467	42796889	NR6A1	1	+	25500	42572467	42796889	9	11951312015902053e32	41239561492152515e7
chr18	8379497	8455356	NRAP	1	+	25500	8379497	8455356	40	13645831854295166e174	7195891041011066e95
chr2	91047519	91050939	NRAS	1	-	25500	91047519	91050939	5	1746324532903395	116161115926
chr23	20103696	20104203	NRAS	1	+	25500	20103696	20104203	3	1298446	26014662
chr18	47765475	47777426	NRBF2	1	+	25500	47765475	47777426	4	199221124511440	8341188512
chr12	44106718	44114326	NRBP1	1	+	25500	44106718	44114326	15	13977291436367343e38	20911910189836003e20
chr8	94576906	94656018	NRCAM	1	-	25500	94576906	94656018	26	11033911817184046e109	2367713420838916e56
chr2	157076849	157158083	NRDC	1	+	25500	157076849	157158083	33	11739417505203378e144	2908992131718313e62
chr9	78351909	78386438	NRDE2	1	-	25500	78351909	78386438	13	17035969785495638e39	1227113192938917e22
chr8	115588353	115673497	NRF1	1	+	25500	115588353	115673497	10	15703756819580376e27	22111312813716123e13
chr25	44377994	44611933	NRG1	1	-	25500	44377994	44611933	11	11059340544267192e32	6531192061281251e15
chr25	45558533	45559168	NRG1	1	-	25500	45558533	45559168	1	1	635
chr3	53829866	53869729	NRG2	1	+	25500	53829866	53869729	10	17081166442282327e28	18211912274104118e12
chr8	7120084	8578464	NRG3	1	+	25500	7120084	8578464	10	1164595031112068e43	10164112874110121e11
chr8	7122707	7122799	NRG3	1	+	25500	7122707	7122799	1	1	92
chr17	43184209	43243393	NRG4	1	+	25500	43184209	43243393	2	159036	95149
chr14	19004662	19004880	NRGN	1	+	25500	19004662	19004880	1	1	218
chr21	41088263	41091736	NRIP1	1	+	25500	41088263	41091736	2	11648	16431826
chr4	50076136	50085180	NRIP2	1	-	25500	50076136	50085180	5	165597145128848	8953119152197
chr7	42883248	42899403	NRIP3	1	-	25500	42883248	42899403	7	11799132958356237e7	9250137869559170
chrX	91102988	91258677	NRK	1	+	25500	91102988	91258677	29	19786637667447076e144	5665711251108613e57
chrUn0034	2762684	2764467	NRL	1	-	25500	2762684	2764467	2	11413	332371
chrUn0077	1019791	1022300	NRM	1	+	25500	1019791	1022300	4	171715152232	125194179278
chr1	47422737	47426429	NRN1	1	-	25500	47422737	47426429	2	13547	224146
chr20	31578635	31579136	NRN1L	1	+	25500	31578635	31579136	2	1218	134284
chrUn0028	3492058	3672497	NRP1	1	+	25500	3492058	3672497	14	16825277224840272e58	18817922415516412e24
chr5	103185608	103294590	NRP2	1	+	25500	103185608	103294590	14	12296531391326816e50	17917923015516416e24
chr1	21143510	21149674	NRROS	1	+	25500	21143510	21149674	3	141925932	1071727233
chr1	70111188	70123672	NRSN1	1	+	25500	70111188	70123672	2	112090	188395
chr23	23359354	23361709	NRSN2	1	+	25500	23359354	23361709	2	11934	191422
chrUn0048	1567823	1571663	NRTN	1	-	25500	1567823	1571663	2	13674	419167
chr27	38265572	39492554	NRXN1	1	-	25500	38265572	39492554	19	12615814715114877e92	30592317891701827e37
chrUn0007	4767921	4885957	NRXN2	1	+	25500	4767921	4885957	19	19514425788305772e70	9247440773024411e34
chr9	65529876	67313755	NRXN3	1	+	25500	65529876	67313755	20	14663024724065363e107	7012991644373835e42
chr2	209108246	209109026	NSA2	1	+	25500	209108246	209109026	4	1162500629	15817683152
chrX	89336970	89337587	NSA2	1	-	25500	89336970	89337587	1	1	617
chr3	127369700	127374259	NSA2	1	-	25500	127369700	127374259	8	19422762423413248e10	171041133223414430
chr3	9390499	9591684	NSD1	1	-	25500	9390499	9591684	26	13555593174564796e104	3021881073203113e64
chr6	159722571	159785299	NSD2	1	+	25500	159722571	159785299	24	13275167531738909e98	5901611672092453e54
chr25	39211248	39278986	NSD3	1	+	25500	39211248	39278986	24	11334813720209507e99	674591461525151e53
chrUn0040	3251663	3263816	NSDHL	1	+	25500	3251663	3263816	7	17000907694621074e11	15814613114310175e3
chr11	23501959	23626188	NSF	1	+	25500	23501959	23626188	19	1216452149893132e75	8698381671075616e32
chr23	24481115	24504246	NSFL1C	1	-	25500	24481115	24504246	8	12103843189551028e16	16116413711092168e6
chr6	156254947	156285257	NSG1	1	+	25500	156254947	156285257	4	158802044130114	128122110197
chr3	13530043	13598261	NSG2	1	-	25500	13530043	13598261	4	115464899168091	18811086128
chrUn0075	1371830	1405160	NSL1	1	-	25500	1371830	1405160	4	1241002949133098	27513177233
chr15	6602564	6653552	NSMAF	1	-	25500	6602564	6653552	26	11092131218334124e102	921101011491257e47
chrUn0036	437126	441727	NSMAF	1	-	25500	437126	441727	11	1229359499296031e22	22444134771641246e13
chrUn0003	9526908	9556281	NSMCE1	1	-	25500	9526908	9556281	7	1534151764187813e9	7112211314677119e3
chr15	73791411	74042366	NSMCE2	1	+	25500	73791411	74042366	5	14621582693242304e6	122104203101113
chrUn0025	1422480	1423295	NSMCE3	1	+	25500	1422480	1423295	1	1	815
chrUn0001	5382859	5383532	NSMCE4A	1	-	25500	5382859	5383532	2	1525	479149
chrUn0051	215296	225036	NSMCE4A	1	+	25500	215296	225036	6	1938135137808471e4	212741311529292
chrUn0089	771786	780119	NSMF	1	+	25500	771786	780119	10	1283399299542357e19	25495987768688006e5
chr6	155580547	155582342	NSRP1	1	-	25500	155580547	155582342	7	12945638801351146e5	1791346515247173e3
chr11	53481576	53520724	NSRP1	1	+	25500	53481576	53520724	9	12795733971349782e24	9556128206107168e9
chr3	200775347	200818592	NSUN2	1	-	25500	200775347	200818592	16	13371417753536193e55	1491438013489951e25
chr21	57430967	57504955	NSUN3	1	+	25500	57430967	57504955	5	11177337362382456e4	107347146119257
chr2	163101729	163128936	NSUN4	1	-	25500	163101729	163128936	5	1886166582005926700	272125158158269
chr2	163130182	163131658	NSUN4	1	-	25500	163130182	163131658	5	11332322831142	128712968335
chr12	83116574	83120986	NSUN5	1	+	25500	83116574	83120986	9	12177931062284129e14	7712517310713711e10
chr11	10307750	10309252	NT5C	1	+	25500	10307750	10309252	4	174011401363	17089107140
chr2	170727265	170742741	NT5C1A	1	+	25500	170727265	170742741	6	17363803410076125e7	119167128122182370
chr12	32743699	32759098	NT5C1B	1	-	25500	32743699	32759098	9	16674740810981123e22	29618212212816713e8
chr18	18217442	18291380	NT5C2	1	+	25500	18217442	18291380	15	13288755827568752e54	10180119986895539e19
chr8	41830245	41886639	NT5C3A	1	+	25500	41830245	41886639	8	14814451069534002e19	1499844891674111700
chr11	26881878	26889035	NT5C3B	1	+	25500	26881878	26889035	7	16832643329247096e7	98657786164200130
chr19	18087098	18092145	NT5DC2	1	+	25500	18087098	18092145	13	1430820100912572e31	18574539512859094e15
chr4	158285366	158347956	NT5DC3	1	-	25500	158285366	158347956	15	15531757133123374e49	20197651378683985e19
chr14	34010284	34014116	NT5DC4	1	+	25500	34010284	34014116	9	11776548611223181e13	6812289569277109e5
chr1	122801461	122828974	NT5E	1	+	25500	122801461	122828974	8	14965191952030426e18	22120619115510414e7
chrUn0027	1918535	1967264	NT5M	1	+	25500	1918535	1967264	4	1112304696948593	9559128137
chrUn0052	2158102	2175946	NTAN1	1	-	25500	2158102	2175946	10	15863988514557167e20	1701139853507711e8
chr4	53266397	53267167	NTF3	1	+	25500	53266397	53267167	1	1	770
chr12	51263682	51267615	NTHL1	1	-	25500	51263682	51267615	3	128563764	107158170
chr14	28687412	29231839	NTM	1	+	25500	28687412	29231839	8	1973053503882045e23	5959233125134116e5
chr10	37792366	37794812	NTMT1	1	-	25500	37792366	37794812	3	111982256	254251191
chr11	63634609	63866779	NTN1	1	+	25500	63634609	63866779	6	11479561639441657e14	10161881495074182
chr12	51671054	51673367	NTN3	1	+	25500	51671054	51673367	5	1955124416881967	88118814680347
chr4	148842567	148965047	NTN4	1	-	25500	148842567	148965047	9	15622103081980345e25	13416780209185126e8
chr13	94705436	94712546	NTN5	1	-	25500	94705436	94712546	6	11536183322462722e4	3508344131191608
chr2	82330848	82736567	NTNG1	1	+	25500	82330848	82736567	6	12307993093223474e14	245638173194134140
chr10	35187616	35267706	NTNG2	1	-	25500	35187616	35267706	6	18122620169235458e6	22713416492641208
chr22	35181622	35211253	NTPCR	1	+	25500	35181622	35211253	4	17602275429567	1649220965
chr2	25135857	25172862	NTRK1	1	-	25500	25135857	25172862	16	11665218348865232e51	18215824217013116e26
chr10	16053370	16496248	NTRK2	1	-	25500	16053370	16496248	16	17819810598290118e69	18215818250170128e27
chr17	53163103	53638935	NTRK3	1	+	25500	53163103	53638935	17	1845598530613777e79	24574686815211915e29
chr4	137024235	137038125	NTS	1	+	25500	137024235	137038125	4	123131090213760	6865224131
chrUn0049	1397835	1455338	NTSR1	1	-	25500	1397835	1455338	4	11905722356866	24589206638
chr4	160981384	161070197	NUAK1	1	-	25500	160981384	161070197	8	1487278252671905e16	4826681311196515e7
chr21	10239024	10247390	NUAK2	1	-	25500	10239024	10247390	6	12388303149945425e4	105513111968149140
chr4	50527141	50529016	NUB1	1	+	25500	50527141	50529016	8	12184377291010109e9	11614916711689218e5
chr19	62986572	63017161	NUB1	1	+	25500	62986572	63017161	13	12151393249181235e41	1161617168182951e20
chr12	60886879	60903874	NUBP1	1	+	25500	60886879	60903874	7	15710885998391293e11	13174861521139588
chr12	51013605	51013727	NUBP2	1	+	25500	51013605	51013727	1	1	122
chr9	18435470	18669543	NUBPL	1	+	25500	18435470	18669543	7	1578021159791829e20	1469286958611686
chr13	94979134	94994863	NUCB1	1	+	25500	94979134	94994863	9	16974240116111206e21	107128107185896e8
chr7	51344000	51364249	NUCB2	1	+	25500	51344000	51364249	11	17334332100421139e31	14310712510417987e11
chr21	10753011	10763662	NUCKS1	1	-	25500	10753011	10763662	6	11575275152228119e5	1971311555310450
chr2	184700914	184716145	NUDC	1	-	25500	184700914	184716145	8	14626781620190824e12	4711983188107203e4
chr15	58783277	58860432	NUDCD1	1	-	25500	58783277	58860432	10	12771150571874528e28	2901581251461913e14
chr3	25940778	25946458	NUDCD2	1	+	25500	25940778	25946458	4	1206326755601	474415580
chr8	15379270	15566863	NUDCD3	1	-	25500	15379270	15566863	6	1159064017768392e12	1.0718814613721821e+17
chr12	69374499	69388650	NUDT1	1	+	25500	69374499	69388650	3	11361813988	155146164
chr3	94894602	94904595	NUDT12	1	+	25500	94894602	94904595	6	11096485361388691e4	16458716792200108
chr18	58113422	58120598	NUDT13	1	+	25500	58113422	58120598	7	12648421852685558e8	14313710712511018e4
chr9	93915588	93920116	NUDT14	1	-	25500	93915588	93920116	2	14290	227239
chr16	16717428	16722266	NUDT15	1	-	25500	16717428	16722266	3	115014681	131197158
chrUn0033	2429322	2430857	NUDT16	1	+	25500	2429322	2430857	3	12281360	137269176
chr12	54846679	54848056	NUDT16L1	1	+	25500	54846679	54848056	2	11175	56203
chrUn0055	1405861	1408445	NUDT17	1	+	25500	1405861	1408445	7	14099901377170022e6	188188929813415300
chr25	29401928	29404421	NUDT18	1	+	25500	29401928	29404421	3	114521901	149227593
chr20	12177201	12182606	NUDT19	1	+	25500	12177201	12182606	5	124437640955209	194113146206197
chr10	75194516	75197585	NUDT2	1	-	25500	75194516	75197585	2	12945	305125
chr20	20813772	20827367	NUDT21	1	-	25500	20813772	20827367	6	1845424782859205e5	104658962200116
chr20	22978087	22978523	NUDT21	1	-	25500	22978087	22978523	2	1174	140263
chr1	26209055	26210016	NUDT21	1	+	25500	26209055	26210016	4	1278786894	1133419268
chrUn0007	5243528	5245491	NUDT22	1	-	25500	5243528	5245491	4	12099301482	9298101482
chrUn0035	1570787	1598099	NUDT3	1	+	25500	1570787	1598099	4	1242742514027137	1104483176
chr4	146351042	146369584	NUDT4	1	+	25500	146351042	146369584	4	1133901731718352	9811083191
chr4	36198986	36213252	NUDT5	1	+	25500	36198986	36213252	6	17455893296601155e6	86107959853107
chr6	24930975	24931178	NUDT6	1	+	25500	24930975	24931178	1	1	203
chr6	24936431	24985851	NUDT6	1	+	25500	24936431	24985851	3	14462049032	21253389
chr20	40820448	40835643	NUDT7	1	+	25500	40820448	40835643	3	1744614840	155167356
chrUn0007	1972660	1973958	NUDT8	1	+	25500	1972660	1973958	3	19261093	13177206
chr6	67474054	67491373	NUDT9	1	-	25500	67474054	67491373	7	12745388260881137e11	15583146959292240
chr2	17068025	17096215	NUF2	1	-	25500	17068025	17096215	12	13723479859127834e35	11913417614013794e13
chr16	21022189	21066638	NUFIP1	1	+	25500	21022189	21066638	8	15309702720105237e17	19198779219111625e4
chr11	52702517	52722891	NUFIP2	1	-	25500	52702517	52722891	4	1134802009120307	50172120668
chr25	21628560	21690005	NUGGC	1	+	25500	21628560	21690005	12	17051059011119243e37	10410422116417616e19
chrUn0014	7731294	7758383	NUMA1	1	+	25500	7731294	7758383	22	17018816410213121e87	867480891221551e48
chr9	60507887	60579968	NUMB	1	-	25500	60507887	60579968	10	11785410241775785e23	7131107177290194e10
chrUn0030	3800322	3825675	NUMBL	1	-	25500	3800322	3825675	8	14631710578010478e15	38018812230511965e4
chr4	117609951	117661134	NUP107	1	+	25500	117609951	117661134	27	1581141146634726e108	9280113567410118e52
chr2	9970478	10029617	NUP133	1	+	25500	9970478	10029617	25	11857715385291011e101	17911910410712812e50
chr1	62445492	62519176	NUP153	1	-	25500	62445492	62519176	23	14096422751810475e90	7416724535960521e44
chr3	163657957	163721024	NUP155	1	+	25500	163657957	163721024	33	12268407374781021e141	11613195689216782e72
chr7	81764091	81812753	NUP160	1	-	25500	81764091	81812753	36	11325231833954908e152	8610412514695117e77
chr10	38369463	38408982	NUP188	1	-	25500	38369463	38408982	43	13245648981160152e174	17312874134143782e94
chr8	121427542	121499197	NUP205	1	+	25500	121427542	121499197	41	11398628468087389e180	14317014316122731e99
chr19	34254540	34345090	NUP210	1	-	25500	34254540	34345090	36	12344350096531154e156	9221598149212174e81
chr2	27833417	27977213	NUP210L	1	+	25500	27833417	27977213	40	11815945810528134e198	12813413192152123e95
chr10	36188849	36298358	NUP214	1	-	25500	36188849	36298358	31	1.3205734018860279e+156	14017014615271138e68
chr5	80126858	80154296	NUP35	1	+	25500	80126858	80154296	8	12485213122359428e18	17312814368128748e3
chr4	156263894	156310860	NUP37	1	-	25500	156263894	156310860	8	16063427799829747e15	10795191869271124e3
chr1	194420331	194435293	NUP43	1	-	25500	194420331	194435293	8	15036881596481209e16	22711914913418275e6
chrUn0032	298722	310812	NUP50	1	+	25500	298722	310812	12	1229653255430668e31	6883598041188112e14
chr6	80588798	80627461	NUP54	1	+	25500	80588798	80627461	14	17094146432911507e45	651618413722419e21
chr26	26198488	26239689	NUP58	1	-	25500	26198488	26239689	15	11403311088951195e51	16795862008311666e20
chr13	96013834	96015384	NUP62	1	-	25500	96013834	96015384	5	16647218171147	6414165227404
chr11	10232470	10247230	NUP85	1	-	25500	10232470	10247230	17	14778372380256722e49	9810114910111617e29
chr11	60212528	60271596	NUP88	1	+	25500	60212528	60271596	17	12866396916594194e62	29017012574173187e27
chr20	21029142	21122027	NUP93	1	+	25500	21029142	21122027	21	11213854628593388e84	17911662128719213e39
chrUn0014	7911092	8000622	NUP98	1	-	25500	7911092	8000622	32	13321173512384154e137	21211315523322113e76
chr8	51899386	51923168	NUPL2	1	-	25500	51899386	51923168	5	15931176571904324e3	2697492221122
chr5	50932633	50933007	NUPL2	1	-	25500	50932633	50933007	2	1181	83194
chrUn0003	10920024	10920155	NUPR1	1	-	25500	10920024	10920155	1	1	131
chr1	158305353	158335921	NUS1	1	+	25500	158305353	158335921	5	12005522001277944e4	4071251529586
chrUn0002	10954491	10993449	NUSAP1	1	+	25500	10954491	10993449	5	12442333843367592e4	8086137116107
chr20	31559857	31563870	NUTF2	1	+	25500	31559857	31563870	4	1196621263904	987198110
chrUn0002	1673160	1681959	NUTM1	1	-	25500	1673160	1681959	13	12745237518441627e28	8013410774242253e21
chrUn0020	5876018	5879178	NUTM2A	1	-	25500	5876018	5879178	2	13063	5098
chr16	3051481	3053743	NUTM2F	1	-	25500	3051481	3053743	2	12153	128110
chr22	52839726	52951957	NVL	1	+	25500	52839726	52951957	19	11502732533357558e77	5053275134771341e33
chr2	214820384	214897548	NWD1	1	-	25500	214820384	214897548	19	1604888849190129e72	23989266245278145e38
chr6	123117584	123383566	NWD2	1	-	25500	123117584	123383566	9	11378984110147148e25	13432552266287141e11
chrUn0007	6719721	6726822	NXF1	1	+	25500	6719721	6726822	17	13581053123314604e47	14314083104806884e25
chr11	54231666	54425518	NXN	1	+	25500	54231666	54425518	8	11559071598921604e26	15211613498107182e6
chr2	214281285	214286732	NXNL1	1	+	25500	214281285	214286732	2	15164	320284
chrUn0046	635948	636109	NXNL2	1	+	25500	635948	636109	1	1	161
chr14	4400761	4401849	NXPE1	1	-	25500	4400761	4401849	2	1883	530206
chrUn0004	3985202	4020362	NXPE3	1	+	25500	3985202	4020362	5	11011020009316465e4	9274974192548
chr14	4472859	4478245	NXPE4	1	-	25500	4472859	4478245	2	15199	530188
chr8	66617394	66618152	NXPH1	1	-	25500	66617394	66618152	1	1	758
chr5	33001804	33143937	NXPH2	1	-	25500	33001804	33143937	3	194142084	5964750
chr11	31656454	31657155	NXPH3	1	+	25500	31656454	31657155	1	1	701
chr4	105236736	105237599	NXPH4	1	+	25500	105236736	105237599	1	1	863
chr23	50697751	50698161	NXT1	1	+	25500	50697751	50698161	1	1	410
chr13	61553017	61553264	NXT1	1	-	25500	61553017	61553264	2	166	62182
chr5	19114887	19115274	NXT2	1	-	25500	19114887	19115274	2	1233	116155
chrX	95015950	95019662	NXT2	1	+	25500	95015950	95019662	3	123173543	86143170
chrUn0079	414411	420535	NYAP1	1	-	25500	414411	420535	10	18011157123822256e19	24211077134101334e11
chr5	126400914	126657814	NYAP2	1	+	25500	126400914	126657814	5	11284811875442292e8	2182991094206131
chrUn0034	3094376	3113020	NYNRIN	1	+	25500	3094376	3113020	11	19057985110592107e32	19761164136544006e16
chrX	34427826	34429226	NYX	1	+	25500	34427826	34429226	3	110901240	105598161
chr14	11010966	11014084	OAF	1	+	25500	11010966	11014084	3	112062847	131182272
chr1	79337112	79341374	OARD1	1	-	25500	79337112	79341374	4	1151026924105	10111056158
chrUn0006	10664618	10669596	OAS1	1	-	25500	10664618	10669596	4	158434334794	146206101185
chrUn0006	10601035	10617481	OAS2	1	-	25500	10601035	10617481	5	11734113431522615e3	83104137185164
chrUn0006	10606983	10654043	OAS3	1	-	25500	10606983	10654043	15	12540826441269315e54	10414921817627819e28
chrUn0006	3384709	3399751	OASL	1	+	25500	3384709	3399751	6	15073712997701182e6	200278170245149470
chrUn0008	1953196	1968954	OAT	1	-	25500	1953196	1968954	7	12403347944081279e11	15814011613195225e3
chrUn0060	640335	641914	OAZ1	1	-	25500	640335	641914	4	13108041494	1288617086
chr17	30524538	30527577	OAZ2	1	-	25500	30524538	30527577	5	1369126328812963	128831768077
chr2	71065290	71068700	OAZ3	1	-	25500	71065290	71068700	4	185714543247	14086173164
chrUn0039	3060441	3285438	OBSCN	1	+	25500	3060441	3285438	95	Inf	4551493442692577e257
chr5	116756322	116778442	OBSL1	1	-	25500	116756322	116778442	21	11495221131883334e73	27215511313453625e44
chr15	80142064	80165166	OC90	1	-	25500	80142064	80165166	6	16751149851609022e8	20017312811317356
chrUn0026	4226575	4239527	OCA2	1	-	25500	4226575	4239527	3	1555512798	5671155
chr4	160032751	160032831	OCC1	1	+	25500	160032751	160032831	1	1	80
chr2	214468477	214469190	OCEL1	1	-	25500	214468477	214469190	2	1550	119164
chr6	109826217	109844900	OCIAD1	1	-	25500	109826217	109844900	8	14013410358687193e15	158808311959537760
chr6	109790449	109803799	OCIAD2	1	+	25500	109790449	109803799	3	1972313271	10411380
chr3	131706357	131751120	OCLN	1	-	25500	131706357	131751120	8	1419267141616237e18	9814621514316126e6
chrX	116353514	116401000	OCRL	1	+	25500	116353514	116401000	20	14520151071559722e78	6577104771559514e38
chr23	7753990	7759040	OCSTAMP	1	+	25500	7753990	7759040	2	14701	1001350
chr6	87283720	87283875	ODAM	1	-	25500	87283720	87283875	1	1	155
chr6	81308032	81308199	ODAPH	1	-	25500	81308032	81308199	2	1124	9244
chr13	4091502	4092816	ODC1	1	+	25500	4091502	4092816	3	1390789	371353526
chr3	8922727	8924433	ODC1	1	+	25500	8922727	8924433	5	11142769181375	89146155356332
chr12	23110966	23115282	ODC1	1	-	25500	23110966	23115282	9	15601066233825794e15	13721516180831312e8
chr15	52395565	52406600	ODF1	1	+	25500	52395565	52406600	2	110590	320446
chr10	38832225	38866887	ODF2	1	-	25500	38832225	38866887	19	16375691585981004e71	185128161861581e38
chr2	115948113	115948280	ODF2L	1	+	25500	115948113	115948280	1	1	167
chr2	115956052	115996407	ODF2L	1	+	25500	115956052	115996407	10	1109591628417555e30	951821101251071e13
chrUn0123	5147	7723	ODF3	1	+	25500	5147	7723	6	1283740102518452700	10420010112514086
chrUn0141	195647	197422	ODF3B	1	-	25500	195647	197422	6	121147378711471680	77162122104206100
chr17	41281764	41285609	ODF3L1	1	+	25500	41281764	41285609	4	1164225933370	5311398476
chrUn0080	239687	243840	ODF3L2	1	-	25500	239687	243840	4	1178032344029	467113104125
chr11	62886332	62886466	ODF4	1	+	25500	62886332	62886466	1	1	134
chr22	16652832	16690300	ODR4	1	-	25500	16652832	16690300	12	16711479171161786e36	23501828912871954e12
chr1	52594211	52614848	OFCC1	1	-	25500	52594211	52614848	3	12009020573	8917965
chrX	12414780	12441220	OFD1	1	+	25500	12414780	12441220	11	1684910116131222e34	2038086107921912e12
chr8	15720251	15810149	OGDH	1	+	25500	15720251	15810149	24	13001532176323932e99	22119192101441154e49
chr18	69029976	69055533	OGDHL	1	+	25500	69029976	69055533	23	11923720777167986e89	20316710411614915e47
chr20	20827774	20850510	OGFOD1	1	+	25500	20827774	20850510	12	1209356227051144e37	15213444101110919e16
chr11	3545272	3585601	OGFOD3	1	+	25500	3545272	3585601	5	11491621162338745e4	17665155122131
chrUn0049	1343540	1354420	OGFR	1	-	25500	1343540	1354420	7	1313992167526544e8	167287146687711040
chr1	108101910	108116859	OGFRL1	1	+	25500	108101910	108116859	7	11484648840785837e8	11689898065146572
chr19	40162109	40168091	OGG1	1	-	25500	40162109	40168091	7	14166262641421153e6	8653149182176248e3
chrUn0037	2447993	2467482	OGN	1	+	25500	2447993	2467482	5	11288514571172656e4	17316720092170
chrX	57505509	57541155	OGT	1	+	25500	57505509	57541155	23	1158014683180032e94	12824565119776262e44
chrUn0002	10944707	10954070	OIP5	1	-	25500	10944707	10954070	2	19107	122257
chr18	57873642	57896123	OIT3	1	+	25500	57873642	57896123	8	11684513911351123e17	38610112247161415e4
chr5	70882453	71068761	OLA1	1	-	25500	70882453	71068761	10	13390558963775645e29	9812298137988015e9
chr4	33107858	33107947	OLAH	1	-	25500	33107858	33107947	1	1	89
chrUn0092	279837	279932	OLFM1	1	+	25500	279837	279932	1	1	95
chrUn0092	296434	324138	OLFM1	1	+	25500	296434	324138	6	1637585471742827e8	14915521810751852
chr2	223500457	223505151	OLFM2	1	+	25500	223500457	223505151	5	11778216827044020	185143218110674
chr2	76280372	76328466	OLFM3	1	-	25500	76280372	76328466	7	15561778231172588e11	46711910422115215e4
chr16	26735113	26752823	OLFM4	1	+	25500	26735113	26752823	4	16542796316911	146212158800
chr7	40568120	40596750	OLFML1	1	+	25500	40568120	40596750	3	1286427855	122290776
chr10	42495902	42514328	OLFML2A	1	-	25500	42495902	42514328	6	12048623491401229e6	602185251176107300
chr2	18858112	18914959	OLFML2B	1	+	25500	18858112	18914959	9	12852445526534326e22	1702661071762301e11
chr2	90177821	90180123	OLFML3	1	+	25500	90177821	90180123	3	17881488	107290815
chr21	22940823	22941359	OLIG1	1	-	25500	22940823	22941359	2	1109	95428
chr21	22988854	22989932	OLIG2	1	-	25500	22988854	22989932	2	1513	155566
chr1	180646308	180647123	OLIG3	1	-	25500	180646308	180647123	1	1	815
chr4	58387874	58393942	OLR1	1	-	25500	58387874	58393942	3	18375827	107137242
chr2	149217685	149292559	OMA1	1	+	25500	149217685	149292559	8	13342409525581363e14	30216422410712877e6
chrUn0037	2435537	2437242	OMD	1	+	25500	2435537	2437242	2	11488	944218
chr11	49629569	49630888	OMG	1	+	25500	49629569	49630888	1	1	1319
chrUn0014	321025	321513	OMP	1	-	25500	321025	321513	1	1	488
chrUn0022	3414835	3458945	ONECUT1	1	-	25500	3414835	3458945	3	14292943830	296356281
chr13	61822546	61867208	ONECUT2	1	+	25500	61822546	61867208	2	144379	716284
chrUn0080	1498680	1498973	ONECUT3	1	+	25500	1498680	1498973	1	1	293
chr1	110259660	110259845	OOEP	1	-	25500	110259660	110259845	1	1	185
chrUn0007	10132500	10132613	OOSP2	1	-	25500	10132500	10132613	1	1	113
chr1	24285626	24371003	OPA1	1	-	25500	24285626	24371003	27	1221582276624231e115	59113921161407685e50
chr13	99136976	99190550	OPA3	1	+	25500	99136976	99190550	2	153213	140362
chr13	99240868	99241212	OPA3	1	+	25500	99240868	99241212	1	1	344
chr18	24780518	24786866	OPALIN	1	+	25500	24780518	24786866	3	161766296	1042353
chr14	29315042	29695724	OPCML	1	-	25500	29315042	29695724	6	11725718078185854e11	98152116131125250
chrX	52758441	53295320	OPHN1	1	-	25500	52758441	53295320	18	11147123612805572e80	441553261439878e26
chrUn0073	176612	185928	OPLAH	1	+	25500	176612	185928	22	12389461121143115e66	16719498741941635e45
chr8	114806842	114810190	OPN1SW	1	-	25500	114806842	114810190	5	11329198725133014	119236167167335
chr19	63291902	63292270	OPN1SW	1	-	25500	63291902	63292270	2	1283	16186
chr22	44234548	44245030	OPN3	1	-	25500	44234548	44245030	3	1223210163	260251320
chr8	13742343	13749462	OPN4	1	+	25500	13742343	13749462	8	11321299634764225e12	12815813719716717e7
chr1	86585378	86613038	OPN5	1	+	25500	86585378	86613038	6	14526760411429243e7	12811917033523960
chr2	182757253	182797328	OPRD1	1	-	25500	182757253	182797328	4	13160337539849	539212128227
chr15	4968225	5004324	OPRK1	1	-	25500	4968225	5004324	3	1496235852	530353248
chrUn0049	203211	204106	OPRL1	1	-	25500	203211	204106	2	1801	52195
chr1	199198263	199240865	OPRM1	1	+	25500	199198263	199240865	3	14058042082	227353521
chr4	35213884	35253530	OPTN	1	-	25500	35213884	35253530	10	19395103371610523e28	9583131155149119e12
chrUn0017	4514585	4515193	ORAI1	1	-	25500	4514585	4515193	2	1232	221377
chr12	66731289	66737120	ORAI2	1	+	25500	66731289	66737120	2	15299	224533
chrUn0003	12138295	12141967	ORAI3	1	+	25500	12138295	12141967	3	130113461	227437212
chrUn0007	133668	143649	ORAOV1	1	+	25500	133668	143649	4	1160172129914	4710712268
chr2	156506102	156545463	ORC1	1	+	25500	156506102	156545463	16	185838696026122e57	9212518230583103e27
chr5	98270153	98311475	ORC2	1	-	25500	98270153	98311475	14	14087485210002114e47	8011962173143951e19
chr1	124670573	124736637	ORC3	1	+	25500	124670573	124736637	16	1123337405259666e55	11316180152131163e27
chr5	43568605	43627387	ORC4	1	-	25500	43568605	43627387	12	12513267241841174e36	18568951078317383e10
chr8	90554206	90631483	ORC5	1	-	25500	90554206	90631483	13	19712287143223446e43	4183107471075695e13
chr20	6937248	6941808	ORC6	1	-	25500	6937248	6941808	5	11235274830734444	12511692173116
chr4	49940635	49940994	ORMDL1	1	+	25500	49940635	49940994	2	170	62290
chr5	86633861	86642620	ORMDL1	1	-	25500	86633861	86642620	3	149028593	131152167
chr4	103878279	103879623	ORMDL2	1	+	25500	103878279	103879623	3	14411214	173152131
chr11	28474536	28476124	ORMDL3	1	+	25500	28474536	28476124	3	19111458	173152131
chr4	105689047	105703810	OS9	1	+	25500	105689047	105703810	13	15831635182921368e38	1611796277982099e18
chrUn0007	10523185	10557592	OSBP	1	+	25500	10523185	10557592	16	1832365185715111e53	651161132092512e30
chr25	6575696	6815271	OSBP2	1	-	25500	6575696	6815271	15	15076496675669755e51	1401971829850123e25
chr24	19293121	19499394	OSBPL10	1	-	25500	19293121	19499394	10	13990539619529422e30	15518218547914918e12
chr1	19704341	19787995	OSBPL11	1	-	25500	19704341	19787995	12	16343196902213532e38	15518218549714013e16
chr13	26160249	26366690	OSBPL1A	1	-	25500	26160249	26366690	28	11704328039927201e127	10180125113128862e52
chrUn0049	1837159	1869746	OSBPL2	1	-	25500	1837159	1869746	10	12574391249748624e25	10189125119119104e11
chr8	50206715	50309613	OSBPL3	1	+	25500	50206715	50309613	22	12835228624297786e90	9211953113167121e43
chrUn0083	348711	395634	OSBPL5	1	-	25500	348711	395634	19	16501338303236769e68	13792107176134953e31
chr5	75284276	75366934	OSBPL6	1	+	25500	75284276	75366934	23	11586522086253446e94	9.8951225311316925e+61
chr11	29999932	30012066	OSBPL7	1	-	25500	29999932	30012066	22	1271591806105623e72	10712212814014973e41
chr4	126279212	126383272	OSBPL8	1	-	25500	126279212	126383272	20	13308113551302909e79	1221011048618214e35
chr8	43863600	43863716	OSBPL9	1	-	25500	43863600	43863716	1	1	116
chr2	157159485	157336404	OSBPL9	1	-	25500	157159485	157336404	22	13461930277171456e83	7113789771406212e38
chr13	88653862	88656068	OSCAR	1	+	25500	88653862	88656068	3	119672160	28715447
chr2	174237493	174276373	OSCP1	1	+	25500	174237493	174276373	9	1974614040147353e24	11615516777101132e8
chr23	10180319	10187334	OSER1	1	+	25500	10180319	10187334	4	1291163366645	59104206371
chr7	78119077	78119877	OSER1	1	+	25500	78119077	78119877	3	1472562	25444239
chrUn0047	1895260	1900792	OSGEP	1	+	25500	1895260	1900792	10	11627193237153967e20	11311917095478066e7
chr5	86612828	86628240	OSGEPL1	1	-	25500	86612828	86628240	6	1.1485167634834489e+21	7471131209386215
chr20	47192479	47197778	OSGIN1	1	+	25500	47192479	47197778	6	11283166743504504e4	1341949212541734
chr15	39844710	39863936	OSGIN2	1	+	25500	39844710	39863936	6	1911911116119401e9	4115213719492986
chr25	7256787	7257353	OSM	1	+	25500	7256787	7257353	2	1358	161209
chr3	161777312	161828346	OSMR	1	-	25500	161777312	161828346	11	14367896622754884e27	29313768170104256e14
chr12	33777099	33778651	OSR1	1	-	25500	33777099	33778651	3	18881224	134332329
chr15	48726304	48728964	OSR2	1	+	25500	48726304	48728964	3	116242479	653140182
chr12	43612770	43612880	OST4	1	-	25500	43612770	43612880	1	1	110
chr4	89526653	89526999	OSTC	1	-	25500	89526653	89526999	2	1162	86185
chr6	42276973	42287191	OSTC	1	-	25500	42276973	42287191	3	1136910082	20095137
chr11	43959214	43959760	OSTC	1	-	25500	43959214	43959760	3	198425	95119122
chr7	67681688	67682134	OSTC	1	-	25500	67681688	67682134	1	1	446
chr10	27085889	27107279	OSTF1	1	-	25500	27085889	27107279	7	16112948913586148e12	5610174104536250
chr1	147271189	147297810	OSTM1	1	-	25500	147271189	147297810	5	1196463121509126100	17015895113350
chr1	26697258	26728271	OSTN	1	-	25500	26697258	26728271	3	12793530919	8320095
chrX	30753876	30805462	OTC	1	+	25500	30753876	30805462	7	12512136773616336e13	140388974152128130
chrUn0003	4521471	4588918	OTOA	1	+	25500	4521471	4588918	21	13522760613658179e82	8313423310198162e42
chr12	42791371	42915148	OTOF	1	-	25500	42791371	42915148	45	16468531964338947e193	17698179986514303e100
chr7	51607258	51684451	OTOG	1	+	25500	51607258	51684451	52	11097136728184444e229	628915211920013e130
chr4	130531046	130710969	OTOGL	1	+	25500	130531046	130710969	44	11800409817521272e215	6598152119203128e108
chrUn0064	1603091	1611548	OTOL1	1	+	25500	1603091	1611548	2	17562	215896
chr6	156094178	156127117	OTOP1	1	-	25500	156094178	156127117	7	17633783710556161e12	15211972212856136e3
chr11	10469332	10476931	OTOP2	1	-	25500	10469332	10476931	7	1198021994700528e9	16720964412262132e3
chr11	10455432	10461467	OTOP3	1	-	25500	10455432	10461467	7	1137115454273467e9	1671676321195913e4
chr23	42048633	42049218	OTOR	1	+	25500	42048633	42049218	2	1446	113140
chr5	142392063	142392245	OTOS	1	+	25500	142392063	142392245	1	1	182
chr3	124249006	124255773	OTP	1	+	25500	124249006	124255773	3	162376724	40748544
chrUn0007	5481282	5488081	OTUB1	1	-	25500	5481282	5488081	7	13046149834877517e5	197191861221046240
chr9	82073282	82081834	OTUB2	1	+	25500	82073282	82081834	5	12073608770708352	9211389194200
chr4	23353374	23354528	OTUD1	1	-	25500	23353374	23354528	2	1709	701446
chr2	192188731	192225481	OTUD3	1	-	25500	192188731	192225481	8	11153255833041078e16	17018595131125108e6
chr17	7507122	7552204	OTUD4	1	-	25500	7507122	7552204	19	1673450346865387e68	4135361407713113e32
chrX	44738728	44770177	OTUD5	1	-	25500	44738728	44770177	10	15107122853293773e20	11911320335110159e10
chrX	55690152	55690658	OTUD6A	1	+	25500	55690152	55690658	1	1	506
chr15	40971223	40994746	OTUD6B	1	+	25500	40971223	40994746	5	19323760871823444	1341528329380
chrUn0025	2870000	3039581	OTUD7A	1	-	25500	2870000	3039581	12	19614626492124133e38	59614921071491234e16
chr2	72824423	72843367	OTUD7B	1	+	25500	72824423	72843367	9	15094736990859758e20	8318822410412811e10
chr3	188500558	188526080	OTULIN	1	-	25500	188500558	188526080	6	13885695315599193e7	194215741439274
chr14	56710818	56714302	OTX1	1	-	25500	56710818	56714302	4	158323333390	57823626195
chr9	43608169	43612409	OTX2	1	-	25500	43608169	43612409	3	129364143	61715298
chr4	78099454	78132519	OVCH1	1	-	25500	78099454	78132519	5	11072517578239204e4	149194149128149
chr7	40811231	40831269	OVCH2	1	-	25500	40811231	40831269	10	16875397644714566e25	17992140119197144e10
chr2	87383613	87389564	OVGP1	1	-	25500	87383613	87389564	4	1199329325746	185125167206
chrUn0007	3721731	3724457	OVOL1	1	-	25500	3721731	3724457	3	15972596	296185131
chr23	43590171	43640395	OVOL2	1	-	25500	43590171	43640395	4	1229374924650127	30518819498
chr4	57523231	57562366	OVOS1	1	-	25500	57523231	57562366	16	15069626079311225e56	11016122116789123e28
chrUn0034	1469832	1475065	OXA1L	1	+	25500	1469832	1475065	8	1975344641274245e12	1612061316847165e4
chr3	158421060	158571972	OXCT1	1	+	25500	158421060	158571972	14	11251116451910434e51	10792113149104622e18
chr2	170646085	170647152	OXCT2	1	+	25500	170646085	170647152	6	11423347368771004	17149104564465
chr2	170902297	170902575	OXCT2	1	-	25500	170902297	170902575	1	1	278
chr27	30494134	30495108	OXER1	1	-	25500	30494134	30495108	2	1946	89629
chr2	38877224	38878234	OXGR1	1	+	25500	38877224	38878234	1	1	1010
chr11	4251911	4252111	OXLD1	1	-	25500	4251911	4252111	1	1	200
chr24	3310390	3342997	OXNAD1	1	+	25500	3310390	3342997	7	14311362625347307e12	1436510413724211e4
chr15	56144254	56389548	OXR1	1	+	25500	56144254	56389548	16	1179303183536185e75	19483107113140154e27
chr15	56301337	56301534	OXR1	1	+	25500	56301337	56301534	1	1	197
chr24	13455580	13459186	OXSM	1	+	25500	13455580	13459186	3	11183209	92857398
chr24	25159210	25239251	OXSR1	1	+	25500	25159210	25239251	16	1965523126361575e59	11310714056107105e23
chr19	41254308	41286921	OXTR	1	+	25500	41254308	41286921	3	13237532528	92012286
chr11	58018261	58036305	P2RX1	1	-	25500	58018261	58036305	8	15923869427346374e12	9212514377986815e4
chrUn0042	2989375	2990632	P2RX2	1	+	25500	2989375	2990632	5	14697699711109	1341289568149
chrUn0044	1125529	1161036	P2RX3	1	+	25500	1125529	1161036	11	19802103571144803e33	12511371897750323e9
chrUn0017	4826619	4843949	P2RX4	1	-	25500	4826619	4843949	7	15146537056127473e10	951341378071146e3
chr11	57806000	57818372	P2RX5	1	-	25500	57806000	57818372	4	13267920912236	8395158137
chrUn0006	239348	248191	P2RX6	1	-	25500	239348	248191	10	1236379240826403e19	7765951467789747e7
chrUn0017	4851354	4898813	P2RX7	1	-	25500	4851354	4898813	11	1804085901497816e33	311659213712884e12
chr26	69819618	69820751	P2RY1	1	+	25500	69819618	69820751	2	1130	1101004
chrUn0014	4221904	4222923	P2RY2	1	-	25500	4221904	4222923	1	1	1019
chrX	55932187	55933281	P2RY4	1	-	25500	55932187	55933281	2	1175	38920
chrUn0014	4163414	4164397	P2RY6	1	-	25500	4163414	4164397	1	1	983
chrUn0096	723518	724570	P2RY8	1	+	25500	723518	724570	2	11030	98023
chr2	167484447	167501883	P3H1	1	+	25500	167484447	167501883	15	14051564460207274e50	4641521821311378e25
chr1	27836908	28005342	P3H2	1	+	25500	27836908	28005342	16	1253132231133382e72	20918814918812815e25
chr4	54678270	54691366	P3H3	1	+	25500	54678270	54691366	15	1764091461193522e42	5616411615515812e24
chr11	26902739	26908244	P3H4	1	+	25500	26902739	26908244	8	12776439121830302e9	2511971311701281e7
chr18	57969015	58043699	P4HA1	1	-	25500	57969015	58043699	14	11648242561601169e46	6895686559956818e17
chr3	81429667	81460730	P4HA2	1	-	25500	81429667	81460730	14	11155212208148237e49	6895685698681761e17
chrUn0014	3147379	3185466	P4HA3	1	+	25500	3147379	3185466	13	18781961517675201e42	19713722414653157e16
chr11	4133904	4142255	P4HB	1	+	25500	4133904	4142255	10	1195122225643585e21	2061341371011282e12
chr19	21345536	21360746	P4HTM	1	-	25500	21345536	21360746	9	17201032185826966e17	21812289188161947e7
chr4	104144851	104152184	PA2G4	1	+	25500	104144851	104152184	13	1224926322847312e33	8912510465956281e14
chrUn0014	3519101	3553743	PAAF1	1	-	25500	3519101	3553743	11	12488709291851078e31	7483861108619713e10
chr15	50508583	50523550	PABPC1	1	-	25500	50508583	50523550	15	16958002060366642e42	8944291559259163e20
chrUn0012	5710138	5711949	PABPC1	1	+	25500	5710138	5711949	7	11058311006103812e6	956771352932116e4
chr23	9458080	9489941	PABPC1L	1	-	25500	9458080	9489941	10	11526620510455132e27	13265266981229508e10
chrUn0001	5901117	5902793	PABPC3	1	+	25500	5901117	5902793	6	163976298912581440	32286149233116240
chr2	170840290	170853935	PABPC4	1	+	25500	170840290	170853935	15	12703382151865694e47	1911941161379513e22
chr6	11409418	11410524	PABPC4L	1	+	25500	11409418	11410524	2	158	141049
chrX	85201778	85202897	PABPC5	1	+	25500	85201778	85202897	2	1761	758359
chrUn0034	1991374	1994413	PABPN1	1	+	25500	1991374	1994413	5	1400178619583002	681078615838
chr20	51402844	51406304	PABPN1L	1	-	25500	51402844	51406304	3	114763363	14310798
chr1	208314835	208918301	PACRG	1	+	25500	208314835	208918301	5	19301331220834288e7	155134170152158
chr6	142965691	142977599	PACRGL	1	-	25500	142965691	142977599	6	13530416474109093e5	861131349268155
chrUn0007	3257021	3429889	PACS1	1	-	25500	3257021	3429889	24	1267149735538035e94	11311922412844102e46
chr9	94118135	94150923	PACS2	1	+	25500	94118135	94150923	21	1434758296804754e79	8986128161748057e38
chrUn0035	1396457	1401472	PACSIN1	1	-	25500	1396457	1401472	8	18271802202725273e11	10618812512217315e7
chrUn0009	2241796	2292196	PACSIN2	1	+	25500	2241796	2292196	11	1301613245234223e35	5915523614947101e15
chr7	81219499	81225117	PACSIN3	1	-	25500	81219499	81225117	9	1448144617692038e16	11311313712517014e9
chr2	195197746	195221602	PADI1	1	-	25500	195197746	195221602	13	13508573767781342e41	2271259514315211e20
chr2	195326759	195373902	PADI2	1	+	25500	195326759	195373902	15	11223614770214077e54	8618574621131734e23
chr2	195158002	195193446	PADI3	1	-	25500	195158002	195193446	14	1222855225737865e45	23012810114910722e23
chr2	195092949	195109779	PADI4	1	-	25500	195092949	195109779	8	12986482162229776e15	23080146152101102e5
chr2	195059751	195085269	PADI6	1	-	25500	195059751	195085269	10	1186063127187762e25	23015511056681127e10
chrUn0030	2713572	2717951	PAF1	1	-	25500	2713572	2717951	13	12944951620184216e30	20692104125119098e17
chr11	56239042	56254097	PAFAH1B1	1	+	25500	56239042	56254097	9	13351476745996204e19	8047209167104227e8
chr14	7623260	7653419	PAFAH1B2	1	+	25500	7623260	7653419	5	12280123783252034e4	7792116122275
chr13	103526987	103529400	PAFAH1B3	1	+	25500	103526987	103529400	5	1278122214862130	778913765284
chr2	185601147	185625557	PAFAH2	1	+	25500	185601147	185625557	11	11069203464466886e29	8315895681401046e10
chr15	31195693	31226013	PAG1	1	-	25500	31195693	31226013	6	11218319926203791e9	18565449989298
chrUn0003	11336510	11341465	PAGR1	1	-	25500	11336510	11341465	5	14196448146604892	2037416419765
chr4	157125207	157205658	PAH	1	-	25500	157125207	157205658	11	1187243357034111e32	11913789596513421e11
chr6	104191518	104208476	PAICS	1	-	25500	104191518	104208476	8	13606500682278985e14	1641581798311318e7
chr3	156563417	156598285	PAIP1	1	+	25500	156563417	156598285	11	11368451062214293e30	13113117617911017e14
chr3	54346744	54350860	PAIP2	1	-	25500	54346744	54350860	3	127773983	65182134
chr14	47914634	47928227	PAIP2B	1	+	25500	47914634	47928227	3	11236613541	13717653
chr7	25393656	25446944	PAK1	1	-	25500	25393656	25446944	9	16908133851742017e23	1371164750176122e8
chr1	53618403	53631595	PAK1IP1	1	+	25500	53618403	53631595	7	12483559557926862e9	831581227414098200
chr1	21252869	21304346	PAK2	1	+	25500	21252869	21304346	13	13176932238351053e44	1.8510115210713159e+34
chrX	96896355	96978638	PAK3	1	+	25500	96896355	96978638	13	11918223512247579e44	1679844158131164e17
chrUn0030	2426438	2435976	PAK4	1	+	25500	2426438	2435976	10	11663184380138645e19	5614635044365132e12
chr23	33261398	33367953	PAK5	1	-	25500	33261398	33367953	9	1259245391930326e24	14913712512213147e10
chrUn0002	9870208	9879877	PAK6	1	+	25500	9870208	9879877	8	16106060667671577e11	6025049713112814e7
chrUn0003	5723450	5744534	PALB2	1	-	25500	5723450	5744534	11	12489564498471198e31	2068986113164832e13
chr18	55173316	55229811	PALD1	1	+	25500	55173316	55229811	15	1436557987261828e51	18598182164164156e26
chr20	59951333	60403508	PALLD	1	+	25500	59951333	60403508	22	1274559173188172e105	2632783537165102e45
chrUn0080	443589	448638	PALM	1	+	25500	443589	448638	3	145524892	131335158
chr10	58905670	58991048	PALM2	1	-	25500	58905670	58991048	4	1189077163485299	73711612880
chr2	218834991	218835128	PALM3	1	+	25500	218834991	218835128	1	1	137
chr2	73781189	73811122	PALMD	1	+	25500	73781189	73811122	5	15898254882589428e3	801221161131115
chr3	95452920	95637481	PAM	1	-	25500	95452920	95637481	25	17339398839109542e104	6810720347981223e45
chr7	69424831	69519030	PAMR1	1	-	25500	69424831	69519030	11	16494779111758133e32	5392842337120911e15
chr4	104358714	104370394	PAN2	1	-	25500	104358714	104370394	24	14506629891217209e74	2008917912815888e50
chr26	22226403	22394466	PAN3	1	-	25500	22226403	22394466	21	15000112311176412e90	13713765128143893e38
chr18	31967560	32036690	PANK1	1	+	25500	31967560	32036690	8	15864313954364594e17	15212533525117613e6
chr23	27499226	27530710	PANK2	1	+	25500	27499226	27530710	7	11483418915202231e14	41635025117612515e3
chr3	20139191	20147593	PANK3	1	+	25500	20139191	20147593	6	11115366950857222e4	35025117612512248
chr2	210637321	210659394	PANK4	1	+	25500	210637321	210659394	19	15187572567287277e68	12511321518292144e32
chr7	20110835	20128443	PANX1	1	-	25500	20110835	20128443	3	1563317469	605176140
chr14	18833660	18840736	PANX3	1	+	25500	18833660	18840736	4	1161446176442	173101215635
chrUn0008	10445004	10457767	PAOX	1	+	25500	10445004	10457767	8	16369520134383902e10	5977482200245113e6
chr3	122034962	122074751	PAPD4	1	-	25500	122034962	122074751	13	12136623410907193e42	8089134411257767e15
chr20	14165489	14179851	PAPD5	1	+	25500	14165489	14179851	6	13029695374109591e5	12586125188113160
chr20	3170345	3185451	PAPD5	1	-	25500	3170345	3185451	11	11377358538744074e27	17616116110712522e15
chr3	200955943	200979096	PAPD7	1	+	25500	200955943	200979096	12	11973260791581035e36	11644681071282119e16
chr9	60475550	60502464	PAPLN	1	+	25500	60475550	60502464	21	11576382554846243e75	10162131125173124e45
chr15	28077095	28077496	PAPOLA	1	+	25500	28077095	28077496	3	1150358	10111944
chr9	91702895	91744942	PAPOLA	1	-	25500	91702895	91744942	22	12173417881488288e84	9571621018398148e38
chr12	72550614	72552509	PAPOLA	1	-	25500	72550614	72552509	2	1256	2511640
chr27	48738078	48764537	PAPOLG	1	+	25500	48738078	48764537	19	11671499453166451e69	15868801105311092e31
chr10	52509902	52785279	PAPPA	1	-	25500	52509902	52785279	22	11801521917294108e99	10498719814916728e45
chr22	27378384	27717597	PAPPA2	1	-	25500	27378384	27717597	23	12245403976177171e110	71987111013415815e49
chr6	43415473	43521426	PAPSS1	1	+	25500	43415473	43521426	11	12007643616324385e33	11323613711911609e16
chr18	34269276	34296860	PAPSS2	1	-	25500	34269276	34296860	11	11351286142371482e31	13722726913420613e16
chr6	77576195	77595803	PAQR3	1	+	25500	77576195	77595803	7	13937103261365216e13	185164155194923230
chr17	35225726	35252386	PAQR5	1	+	25500	35225726	35252386	7	160866236114242e14	134116261259514e4
chr2	25715230	25717951	PAQR6	1	+	25500	25715230	25717951	7	14637331533185025e6	441341799514927300
chr2	185724364	185725398	PAQR7	1	+	25500	185724364	185725398	1	1	1034
chr1	91682433	91683494	PAQR8	1	+	25500	91682433	91683494	1	1	1061
chr26	60161767	60162315	PAQR9	1	-	25500	60161767	60162315	3	1444499	4285350
chrUn0028	1701208	2521325	PARD3	1	+	25500	1701208	2521325	25	11325123311933788e128	1191011791761318e56
chr5	101942949	103103632	PARD3B	1	+	25500	101942949	103103632	20	11712634668455627e101	11980170107861283e40
chr20	31391250	31392889	PARD6A	1	+	25500	31391250	31392889	3	1439891	62221749
chrUn0011	889835	908212	PARD6B	1	+	25500	889835	908212	4	151881755418124	65221563254
chr13	82649391	82695288	PARD6G	1	-	25500	82649391	82695288	4	112132845677	89179527221
chr18	68764855	68920256	PARG	1	+	25500	68764855	68920256	17	14932078748377302e64	4854971851228073e28
chr2	204471340	204494363	PARK7	1	-	25500	204471340	204494363	6	17380161441780624e8	15586685910189
chr1	34066463	34101174	PARL	1	+	25500	34066463	34101174	10	11430215007175883e29	12219714056981463e8
chr6	81855611	81899768	PARM1	1	-	25500	81855611	81899768	4	1192344355344030	8377449128
chr12	64758499	64912961	PARN	1	-	25500	64758499	64912961	20	12106590137938334e94	19717974835374107e27
chr22	50711830	50748642	PARP1	1	+	25500	50711830	50748642	22	14862691583981183e86	16711620698116176e43
chrUn0073	254714	266696	PARP10	1	+	25500	254714	266696	7	13301547198020878e9	2602332244153917e4
chr4	51238713	51266636	PARP11	1	-	25500	51238713	51266636	7	1170811927121452e14	3141521347174119e3
chr8	125453214	125489763	PARP12	1	-	25500	125453214	125489763	9	11599299362637677e20	26014912295143114e9
chr1	16236262	16280398	PARP14	1	+	25500	16236262	16280398	14	1832614056143952e49	98176302180823e27
chr1	16199617	16200385	PARP15	1	+	25500	16199617	16200385	2	1497	173272
chr17	31072121	31093617	PARP16	1	-	25500	31072121	31093617	6	11693335874041027e6	134140170206137150
chrUn0047	1986553	1996071	PARP2	1	-	25500	1986553	1996071	14	12756341048133611e34	15512598981251342e19
chr19	18683370	18690322	PARP3	1	-	25500	18683370	18690322	8	11457385945724947e12	16715517610123613e7
chr26	36311267	36484904	PARP4	1	+	25500	36311267	36484904	24	19029426715114653e111	12211013717315811e49
chr17	38193989	38217047	PARP6	1	-	25500	38193989	38217047	19	1.4216719387108781e+81	9886657968711104e26
chr3	153226728	153416102	PARP8	1	-	25500	153226728	153416102	24	15118639775831156e97	10471717765711105e36
chr1	16073008	16095565	PARP9	1	-	25500	16073008	16095565	6	17008118621213221e8	28417323610792596
chr4	156316786	156395548	PARPBP	1	+	25500	156316786	156395548	8	1147283331434584e20	1552151641551851e8
chr2	153819747	153821156	PARS2	1	+	25500	153819747	153821156	1	1	1409
chr7	46304227	46477911	PARVA	1	+	25500	46304227	46477911	10	11221205701337796e35	5612510114011063e9
chrUn0009	690167	773307	PARVB	1	-	25500	690167	773307	9	11216140681739336e23	747110465591131e6
chrUn0009	650017	669989	PARVG	1	-	25500	650017	669989	6	1556706308171912e4	175350101119101
chr5	141576684	141611857	PASK	1	+	25500	141576684	141611857	19	14292440351567125e67	19786122170140124e35
chr14	20383685	20383786	PATE1	1	-	25500	20383685	20383786	1	1	101
chr14	20470043	20470162	PATE3	1	+	25500	20470043	20470162	1	1	119
chr2	144509923	144901238	PATJ	1	-	25500	144509923	144901238	34	1159111675226458e174	1101011199814619e74
chrUn0007	10461152	10494345	PATL1	1	+	25500	10461152	10494345	17	17234776684009528e60	11021880194101887e28
chr9	3876951	3884052	PATL2	1	-	25500	3876951	3884052	9	1935148420822372e16	14992981551349812e7
chr25	6010702	6027295	PATZ1	1	+	25500	6010702	6027295	5	1258386271467816e3	126565173137416
chr4	129765876	129813708	PAWR	1	-	25500	129765876	129813708	4	14524639047705	83104149128
chr23	48415911	48425187	PAX1	1	+	25500	48415911	48425187	6	1.5871829473626918e+17	5317662513723386
chr18	20432519	20516226	PAX2	1	-	25500	20432519	20516226	9	12275191262148741e23	8910112817368117e8
chr5	119665206	119766396	PAX3	1	-	25500	119665206	119766396	8	1205272164431651e21	2632151642061341e7
chr8	113824973	113828427	PAX4	1	-	25500	113824973	113828427	6	11191149622202802e4	1588612253263131
chr10	72446620	72640582	PAX5	1	+	25500	72446620	72640582	11	11329718844268534e39	4416419753128176e11
chr7	65626135	65639320	PAX6	1	-	25500	65626135	65639320	11	1252106736973937e28	12210215214614979e14
chr2	193502739	193620327	PAX7	1	-	25500	193502739	193620327	9	18641446694661863e27	11025119716719713e9
chr14	34514485	34541162	PAX8	1	-	25500	34514485	34541162	11	11504855016391168e32	7189101711191072e13
chr9	23491187	23504794	PAX9	1	+	25500	23491187	23504794	4	1239373413354	236389137254
chr21	23260977	23294054	PAXBP1	1	+	25500	23260977	23294054	17	15236708480139124e59	13117022410421519e31
chr19	68135061	68210680	PAXIP1	1	-	25500	68135061	68210680	24	1161327165197372e94	7174128101167106e45
chrUn0121	304367	305686	PAXX	1	-	25500	304367	305686	5	144371210731213	921914759107
chrX	63379633	63383947	PBDC1	1	+	25500	63379633	63383947	5	11658222137974216	444114011098
chr25	22087964	22105070	PBK	1	+	25500	22087964	22105070	6	11184312633143742e9	92143170128176180
chr18	52919705	52944265	PBLD	1	-	25500	52919705	52944265	6	13828746210940111e7	110182107989883
chr19	17952297	18070357	PBRM1	1	+	25500	17952297	18070357	30	11127119131696718e136	12895149143116693e65
chr2	15095724	15459376	PBX1	1	-	25500	15095724	15459376	9	13065832084392385e26	899011315813419e9
chrUn0065	961947	964260	PBX2	1	+	25500	961947	964260	8	13086651013127323e10	7124519113415587e4
chr10	41413610	41639237	PBX3	1	-	25500	41413610	41639237	9	12850372250663155e23	898911316413717e9
chr2	26907423	26914907	PBXIP1	1	+	25500	26907423	26914907	8	12578442054856246e12	5016123616116727e7
chrUn0007	2661786	2688971	PC	1	+	25500	2661786	2688971	17	12709161224155316e54	1341851641461162e34
chr18	55641162	55642834	PCBD1	1	-	25500	55641162	55642834	3	19021542	9580131
chr10	13007795	13007962	PCBD1	1	+	25500	13007795	13007962	1	1	167
chr10	47703870	47704181	PCBD1	1	-	25500	47703870	47704181	1	1	311
chr3	59411767	59456828	PCBD2	1	-	25500	59411767	59456828	3	1127644946	8983116
chr14	49072224	49073204	PCBP1	1	-	25500	49072224	49073204	1	1	980
chr1	17362116	17362998	PCBP1	1	-	25500	17362116	17362998	3	1284701	188235182
chr4	98558557	98572250	PCBP2	1	+	25500	98558557	98572250	11	11359144931583262e29	38382629231287735e6
chrUn0054	917085	968460	PCBP3	1	-	25500	917085	968460	9	12652623368403486e21	17053628014312816e7
chr19	18667741	18670929	PCBP4	1	+	25500	18667741	18670929	8	13581044141916592e11	11913112871505315e4
chr26	17522961	18001229	PCCA	1	-	25500	17522961	18001229	16	12671143941063373e71	6577152987768562e22
chr27	7661902	7882156	PCCB	1	-	25500	7661902	7882156	15	1115824092931329e56	1199898101116123e23
chr16	42555332	43603698	PCDH9	1	-	25500	42555332	43603698	4	13935776628831044e3	3712001043095
chr23	26390813	26395182	PCED1A	1	-	25500	26390813	26395182	7	1.5302785312434054e+23	24518823313121874e3
chr4	91641621	91642400	PCED1B	1	+	25500	91641621	91642400	3	1556661	50980119
chr7	31621740	31644632	PCF11	1	+	25500	31621740	31644632	20	16538965911645372e67	5953110188194213e37
chr14	44256925	44259387	PCGF1	1	+	25500	44256925	44259387	8	1504730138715832e11	7710415268104898e3
chr11	29355538	29360096	PCGF2	1	+	25500	29355538	29360096	8	1728114512841557e12	1109256501131008e4
chr6	158063003	158095571	PCGF3	1	+	25500	158063003	158095571	7	12029242532495629e13	110101110891378050
chr18	30171659	30225220	PCGF5	1	-	25500	30171659	30225220	8	18229123791801724e18	598980149565692e3
chr18	18085629	18112077	PCGF6	1	+	25500	18085629	18112077	9	11122132324592624e19	3119595595611099e4
chr26	3291998	3316558	PCID2	1	+	25500	3291998	3316558	11	14567654275728617e30	896568415310474e11
chr23	8360859	8368423	PCIF1	1	-	25500	8360859	8368423	15	1312587138616572e39	2271739218883172e26
chrUn0011	8151573	8157185	PCK1	1	+	25500	8151573	8157185	9	18911534187728177e15	22117920018516127e9
chr17	30218352	30220912	PCLAF	1	-	25500	30218352	30220912	2	12481	16480
chr8	83015371	83436159	PCLO	1	+	25500	83015371	83436159	34	15643672224383229e177	19772247314031769e80
chr25	53624082	53704482	PCM1	1	+	25500	53624082	53704482	36	11754531262966681e155	952422691731162e87
chr1	194438534	194482954	PCMT1	1	+	25500	194438534	194482954	6	12429137789382617e9	22710410411986172
chrUn0012	8483907	8526281	PCMTD1	1	+	25500	8483907	8526281	5	11341924786313914e4	305104173119368
chrUn0049	37749	60475	PCMTD2	1	-	25500	37749	60475	6	12712564895710094e5	26692125170104304
chr23	28739981	28745086	PCNA	1	-	25500	28739981	28745086	6	11662365330134794e3	771221946598218
chr19	27841326	27841997	PCNA	1	-	25500	27841326	27841997	4	1160301529	15262188143
chr2	117148756	117149175	PCNP	1	-	25500	117148756	117149175	2	1349	34671
chrUn0004	3843695	3843751	PCNP	1	+	25500	3843695	3843751	1	1	56
chrUn0004	3843896	3854747	PCNP	1	+	25500	3843896	3854747	5	1235789521072711e3	21574533253
chrUn0054	144311	281407	PCNT	1	-	25500	144311	281407	26	11260722780288479e116	11917310418226917e58
chr9	58160337	58308150	PCNX1	1	+	25500	58160337	58308150	36	19415591239862485e171	591131044789102e85
chr22	35220299	35579707	PCNX2	1	-	25500	35220299	35579707	31	122401195312667e156	17044983272236134e72
chrUn0007	3852430	3877649	PCNX3	1	-	25500	3852430	3877649	32	12697131129148126e128	1852997727259803e73
chr9	46953972	46979078	PCNX4	1	+	25500	46953972	46979078	14	16957723174028215e45	6891791313411074e23
chrUn0079	303320	308067	PCOLCE	1	-	25500	303320	308067	9	12885911060147518e14	15817059104140122e8
chr26	60023350	60097480	PCOLCE2	1	-	25500	60023350	60097480	8	12770536611077151e17	12816983137137124e6
chr26	27291806	27292120	PCOTH	1	-	25500	27291806	27292120	1	1	314
chrUn0043	1659017	1660336	PCP2	1	-	25500	1659017	1660336	3	17801219	116116101
chrUn0005	5647539	5647664	PCP4	1	+	25500	5647539	5647664	1	1	125
chr2	19641450	19641590	PCP4L1	1	-	25500	19641450	19641590	1	1	140
chr3	102907888	102954476	PCSK1	1	+	25500	102907888	102954476	14	1338788189863117e47	17610711014677857e22
chrX	44644703	44645173	PCSK1N	1	-	25500	44644703	44645173	1	1	470
chr23	42641492	42969244	PCSK2	1	+	25500	42641492	42969244	11	14724815927216147e43	1761041131107486e14
chrUn0080	1205703	1212445	PCSK4	1	-	25500	1205703	1212445	5	1454199662796570	236122149215173
chr10	25818865	26265191	PCSK5	1	-	25500	25818865	26265191	34	14565662916134202e168	40118210121517607e77
chr17	68779423	68973846	PCSK6	1	-	25500	68779423	68973846	19	11973671115448197e82	9511313410483196e35
chr14	7696047	7722174	PCSK7	1	-	25500	7696047	7722174	15	15829791809244412e48	29011992921551e27
chr2	153456526	153482516	PCSK9	1	-	25500	153456526	153482516	12	11949400046315056e33	2091671701521702e20
chr11	37305041	37335060	PCTP	1	+	25500	37305041	37335060	4	1235212757929850	12811089170
chr14	48862631	48896306	PCYOX1	1	-	25500	48862631	48896306	6	11254245626303218e6	65615213744167210
chr3	42490632	42511584	PCYOX1L	1	-	25500	42490632	42511584	6	11351399759591644e6	65914021217320690
chr1	20763769	20796175	PCYT1A	1	-	25500	20763769	20796175	8	11188337845076704e14	203188143771521e8
chrX	23737202	23824834	PCYT1B	1	-	25500	23737202	23824834	8	11840121766285005e19	20918814377149117e4
chr11	4092108	4096260	PCYT2	1	+	25500	4092108	4096260	12	12646851370171528e26	8616162864414081e10
chr12	75625072	75632082	PDAP1	1	-	25500	75625072	75632082	5	11232356355416916	5615211910795
chr22	16614426	16620522	PDC	1	+	25500	16614426	16620522	3	125295573	59152524
chr4	43781400	43784032	PDCD10	1	+	25500	43781400	43784032	5	1382022592409	2916123125224
chr26	43568025	43593680	PDCD10	1	-	25500	43568025	43593680	7	1302634099615111e12	7783771281165395
chr18	18011960	18052887	PDCD11	1	-	25500	18011960	18052887	33	1949158123453237e134	17013115217024205e77
chr10	102657244	102657534	PDCD1LG2	1	-	25500	102657244	102657534	1	1	290
chrUn0056	2300730	2323933	PDCD2	1	-	25500	2300730	2323933	5	1170529812196622800	155116101212284
chr20	13931746	13965694	PDCD2L	1	+	25500	13931746	13965694	7	12045052154397828e8	1071556513111014900
chr18	11207632	11226053	PDCD4	1	-	25500	11207632	11226053	9	11629242027807776e19	5913711010798222e8
chr20	12079061	12089589	PDCD5	1	+	25500	12079061	12089589	4	13300795610458	65657171
chrUn0095	553031	594928	PDCD6	1	-	25500	553031	594928	5	1102944941592241800	951071554474
chr24	21235772	21294603	PDCD6IP	1	+	25500	21235772	21294603	19	11755719185245605e74	21553621281521022e36
chr17	30937327	30948221	PDCD7	1	-	25500	30937327	30948221	6	11227175678850999e6	12286236137641224
chrUn0007	44555	45441	PDCL	1	-	25500	44555	45441	4	1368540609	18217023278
chr10	44421853	44426883	PDCL	1	+	25500	44421853	44426883	4	1241644834879	170182362152
chr6	105197718	105227239	PDCL2	1	+	25500	105197718	105227239	4	1182772339529376	95143209146
chr14	68174383	68179462	PDCL3	1	-	25500	68174383	68179462	4	1207826024982	2061379298
chr1	211181556	211402701	PDE10A	1	-	25500	211181556	211402701	18	14835881411177302e71	7789771131701548e30
chr5	74525730	74980931	PDE11A	1	-	25500	74525730	74980931	20	15056155395640832e92	14983776571101894e32
chr19	12694534	12697725	PDE12	1	-	25500	12694534	12697725	4	160520233010	440107980182
chr5	79211557	79556779	PDE1A	1	-	25500	79211557	79556779	12	11213373395039717e36	14010789110104128e16
chr4	99634839	99661490	PDE1B	1	+	25500	99634839	99661490	15	11791818848192778e54	7411324568116652e22
chr8	42350475	42952292	PDE1C	1	+	25500	42350475	42952292	19	11084951524372557e92	5953167101119183e35
chrUn0014	7098636	7197000	PDE2A	1	+	25500	7098636	7197000	25	1640836767275975e105	7192891105659771e44
chr4	68994185	69344184	PDE3A	1	+	25500	68994185	69344184	18	12952098612817342e83	28165647263155107e34
chr7	48678421	48813049	PDE3B	1	+	25500	48678421	48813049	20	11684175556038115e82	14623395352031527e38
chr2	222992237	223024996	PDE4A	1	-	25500	222992237	223024996	10	1460570565796736e24	24529665149689565e7
chr2	139605799	140144106	PDE4B	1	-	25500	139605799	140144106	13	1328041744411658e42	36817911915298174e18
chr2	213587514	213601406	PDE4C	1	+	25500	213587514	213601406	15	1491575908553866e49	15814320932771138e24
chr3	142946931	143435221	PDE4D	1	+	25500	142946931	143435221	15	12346862604112723e68	12519135745011394e21
chr2	97212556	97235548	PDE4DIP	1	-	25500	97212556	97235548	16	11258236127908814e55	17011313411989142e27
chr6	29681359	29815488	PDE5A	1	+	25500	29681359	29815488	20	11106644385462945e87	590897189137621e33
chr3	41854738	41951516	PDE6A	1	+	25500	41854738	41951516	20	11407814816155196e79	4731528614374658e35
chr6	157881353	157936172	PDE6B	1	+	25500	157881353	157936172	19	19584104682866524e73	22115286143746514e32
chr18	27894059	27946848	PDE6C	1	-	25500	27894059	27946848	17	15227202990314246e57	1348377591079886e28
chr5	132395898	132400043	PDE6D	1	-	25500	132395898	132400043	4	1253433184060	7410712586
chr11	4291163	4292541	PDE6G	1	+	25500	4291163	4292541	3	17691305	1523874
chr4	63268953	63273346	PDE6H	1	+	25500	63268953	63273346	2	14320	13474
chr15	14797322	14848124	PDE7A	1	-	25500	14797322	14848124	11	16658736112326116e32	1649814986131102e11
chr1	179022494	179283602	PDE7B	1	+	25500	179022494	179283602	13	18787016833022388e55	56236891495992115e15
chr17	49843676	49921175	PDE8A	1	-	25500	49843676	49921175	15	12918196212112027e53	10113116413121217e23
chr3	124488886	124752641	PDE8B	1	-	25500	124488886	124752641	21	16589709121111377e92	10413116412221528e37
chrUn0005	9352657	9491325	PDE9A	1	+	25500	9352657	9491325	17	13913042122544587e75	6868804153747486e22
chr20	32824924	32826787	PDF	1	-	25500	32824924	32826787	2	11349	155515
chr12	67699921	67720452	PDGFA	1	-	25500	67699921	67720452	4	18351139420419	56122194113
chrUn0009	6285622	6304604	PDGFB	1	+	25500	6285622	6304604	5	19230131901483815e3	6295188146122
chrUn0001	11812867	12076072	PDGFC	1	+	25500	11812867	12076072	6	11402381957302536e14	119143179206218110
chr7	9713924	9987534	PDGFD	1	+	25500	9713924	9987534	7	11795381846742339e20	12220317662197217e3
chr6	106863909	106901802	PDGFRA	1	-	25500	106863909	106901802	21	15647776079809015e80	14623910410410704e44
chr3	41658273	41680344	PDGFRB	1	+	25500	41658273	41680344	22	19172018226730239e80	3262271291731914e45
chr25	53308315	53341841	PDGFRL	1	+	25500	53308315	53341841	5	12053025653317055e4	296146188140182
chrX	18194394	18202064	PDHA1	1	+	25500	18194394	18202064	10	16031840260841291e19	5917312598239872e7
chr6	58072011	58073132	PDHA2	1	-	25500	58072011	58073132	1	1	1121
chr19	11844152	11847550	PDHB	1	+	25500	11844152	11847550	7	12035481347179829e6	1106228411392188e3
chr7	68863295	68923293	PDHX	1	+	25500	68863295	68923293	10	11315723354253617e29	7710119410417311e11
chr12	49737880	49739668	PDIA2	1	+	25500	49737880	49739668	5	1500116614731682	21213720056107
chr9	3032489	3054826	PDIA3	1	+	25500	3032489	3054826	13	17713905412805153e42	16777116107131108e19
chrUn0023	719150	728254	PDIA4	1	+	25500	719150	728254	6	11255254859157442e4	107203146158182110
chr1	16751370	16842766	PDIA5	1	+	25500	16751370	16842766	15	13435149721533223e53	14089834492591076e19
chr13	19989496	19990808	PDIA6	1	-	25500	19989496	19990808	6	11062345997071116	9212536247401196
chr12	23554697	23585215	PDIA6	1	-	25500	23554697	23585215	12	1130075768797899e36	65101152748314e18
chr2	185459467	185464616	PDIK1L	1	-	25500	185459467	185464616	2	14872	743278
chrUn0003	2102166	2136677	PDILT	1	-	25500	2102166	2136677	9	15236911813799171e22	1761191821011401e9
chr5	69396616	69429823	PDK1	1	+	25500	69396616	69429823	11	1244254187223769e31	5014371182937761e12
chr11	32140218	32160327	PDK2	1	+	25500	32140218	32160327	9	11513615704165392e24	1197118286777798e6
chrX	23642734	23710265	PDK3	1	+	25500	23642734	23710265	10	12591329983317965e29	10414368182833837e8
chr8	70511445	70521546	PDK4	1	+	25500	70511445	70521546	11	1113126493479383e25	1281436818283778e12
chr18	25884251	25937503	PDLIM1	1	+	25500	25884251	25937503	7	12562828014349454e14	951498320313712e4
chr25	28890814	28902564	PDLIM2	1	-	25500	28890814	28902564	6	11445314983681075e6	17311914910415580
chr25	57530684	57562332	PDLIM3	1	+	25500	57530684	57562332	7	11101312392269031e14	9814986263119112e3
chr3	81500341	81514878	PDLIM4	1	+	25500	81500341	81514878	7	14715131891331512e13	911521224717611e4
chr6	59486620	59726812	PDLIM5	1	-	25500	59486620	59726812	9	11623542890863217e24	861191131761702e11
chr3	9149748	9153349	PDLIM7	1	+	25500	9149748	9153349	6	17362004221223834e3	1191346516744182
chr15	43792487	43794097	PDP1	1	+	25500	43792487	43794097	1	1	1610
chr20	30634690	30636279	PDP2	1	+	25500	30634690	30636279	2	1154	1461436
chr12	51781650	51810884	PDPK1	1	+	25500	51781650	51810884	13	13200349660086781e40	8344134140987472e16
chr20	37537720	37564644	PDPR	1	-	25500	37537720	37564644	17	1103023873981838e61	40118210195113166e32
chr23	22479359	22485497	PDRG1	1	+	25500	22479359	22485497	4	1192432916059	83747780
chr6	120392031	120533137	PDS5A	1	+	25500	120392031	120533137	32	15862259974606147e154	13720386951258014e68
chr2	34767017	34894120	PDS5B	1	-	25500	34767017	34894120	33	13287349620029248e150	8011641610714364e74
chr4	19578799	19640028	PDSS1	1	-	25500	19578799	19640028	9	15146119421219328e23	14077898011011015e6
chr1	146349074	146631304	PDSS2	1	-	25500	146349074	146631304	7	1510955216190443e18	15513116468197132e3
chr26	22658087	22658380	PDX1	1	-	25500	22658087	22658380	3	171127	5041167
chrUn0052	2110124	2155813	PDXDC1	1	+	25500	2110124	2155813	20	13488549672449415e75	6883146173717785e34
chrUn0005	10651197	10710479	PDXK	1	+	25500	10651197	10710479	8	11957736778378287e19	8068110838610713e4
chr23	25404778	25407273	PDYN	1	-	25500	25404778	25407273	3	11962368	188188128
chrX	55969409	55972069	PDZD11	1	-	25500	55969409	55972069	4	192015302575	59985086
chr3	169285654	169598866	PDZD2	1	-	25500	169285654	169598866	33	13729512861101222e143	16413426995116155e77
chr14	9840002	9842802	PDZD3	1	+	25500	9840002	9842802	8	13338551143154624e10	652691881372002e8
chrX	117785308	117790701	PDZD4	1	-	25500	117785308	117790701	11	1478817133913902e23	4702815032832311e10
chr18	20219940	20227685	PDZD7	1	+	25500	20219940	20227685	6	13975516356577342e4	22115817614683308
chr18	4891699	4953969	PDZD8	1	+	25500	4891699	4953969	6	13072800737648578e7	158569561041612200
chrUn0003	3953297	3966198	PDZD9	1	-	25500	3953297	3966198	3	1686512729	308188173
chr22	36985394	36986162	PDZK1	1	-	25500	36985394	36986162	4	1160388695	12217925374
chrUn0055	1230186	1256178	PDZK1	1	-	25500	1230186	1256178	5	11084227592477524e3	290116140245209
chr2	162212722	162215120	PDZK1IP1	1	+	25500	162212722	162215120	2	12322	11077
chr19	53550123	53824149	PDZRN3	1	+	25500	53550123	53824149	10	11772923771212224e36	26086107652519855e9
chr4	85238384	85669731	PDZRN4	1	+	25500	85238384	85669731	9	11914354373358808e30	8310725410498629e8
chr2	20833256	20834967	PEA15	1	-	25500	20833256	20834967	3	12191584	62155128
chr1	71400402	71400545	PEA15	1	+	25500	71400402	71400545	1	1	143
chr17	42000207	42056600	PEAK1	1	+	25500	42000207	42056600	7	13731192227224783e10	36881510768811702e6
chr2	25093339	25103523	PEAR1	1	-	25500	25093339	25103523	17	18119371353159825e47	1199883122921311e31
chrUn0006	6089068	6094034	PEBP1	1	-	25500	6089068	6094034	4	1282436144836	215101110131
chr25	28627295	28735658	PEBP4	1	+	25500	28627295	28735658	2	1108218	92146
chr11	20310755	20327825	PECAM1	1	+	25500	20310755	20327825	7	1402461321107416e13	287302275248172e5
chr5	113181796	113217633	PECR	1	-	25500	113181796	113217633	3	13116235704	101164134
chr2	179506699	179514449	PEF1	1	+	25500	179506699	179514449	4	1646171477524	302155140227
chr8	71388622	71389805	PEG10	1	-	25500	71388622	71389805	5	12234155771083	17912286491101
chr13	85375775	85386779	PEG3	1	+	25500	85375775	85386779	12	17263743076798185e31	38912522745865604e17
chr14	55720827	55731595	PELI1	1	+	25500	55720827	55731595	6	12815594791589474e5	71128101197188560
chr9	42893428	43096835	PELI2	1	+	25500	42893428	43096835	8	16757316396919213e25	7712810119719125e5
chrUn0007	3054460	3062796	PELI3	1	-	25500	3054460	3062796	7	11911261436424384e8	5661881979812568e3
chr3	150885070	150886560	PELO	1	-	25500	150885070	150886560	2	1766	428725
chr11	60965970	61011030	PELP1	1	+	25500	60965970	61011030	17	1295903003334212e65	36565107146711603e27
chrUn0027	2159007	2238017	PEMT	1	-	25500	2159007	2238017	5	1299723961334908e4	74113143113119
chrUn0012	3556893	3561821	PENK	1	+	25500	3556893	3561821	3	142644651	152308278
chr20	12890704	13021588	PEPD	1	-	25500	12890704	13021588	12	15854069145822513e40	13419717914677686e13
chr11	62672297	62681369	PER1	1	-	25500	62672297	62681369	25	1169620109014832e79	14611015817918526e53
chr5	138722718	138752044	PER2	1	-	25500	138722718	138752044	16	11883280130593302e53	19411311316423025e29
chr2	204616659	204678316	PER3	1	-	25500	204616659	204678316	15	17489790999110385e50	15218218812592213e26
chr2	212239475	212242706	PERM1	1	+	25500	212239475	212242706	5	11666185227863144	26010711910789
chr1	181289920	181302604	PERP	1	-	25500	181289920	181302604	3	1265212479	224140206
chr25	6969411	6981099	PES1	1	+	25500	6969411	6981099	10	11366240545604814e21	8015511017089894e10
chr23	43744064	43748177	PET117	1	+	25500	43744064	43748177	2	13971	95143
chr8	73473424	73521316	PEX1	1	+	25500	73473424	73521316	25	17810109481123313e103	12814086113521127e50
chr2	210761247	210767393	PEX10	1	+	25500	210761247	210767393	6	115232497434246e6	1077122417612562
chr17	51628834	51635205	PEX11A	1	+	25500	51628834	51635205	3	135995809	56125563
chrUn0055	1461902	1466433	PEX11B	1	-	25500	1461902	1466433	4	1283534314479	40419711653
chrUn0043	1488653	1499539	PEX11G	1	-	25500	1488653	1499539	3	1669310705	188182182
chr11	45503127	45505339	PEX12	1	+	25500	45503127	45505339	3	14391815	125551398
chr27	49015172	49022171	PEX13	1	+	25500	49015172	49022171	3	158426704	698113296
chr2	201286867	201393806	PEX14	1	-	25500	201286867	201393806	7	1226069458178116e13	44089981018313184
chr7	79991680	79996853	PEX16	1	-	25500	79991680	79996853	12	11444191520912199e28	621226898508098e11
chr2	20762043	20765184	PEX19	1	+	25500	20762043	20765184	7	15391138145524523e7	113158861611734750
chr15	27053904	27054818	PEX2	1	-	25500	27053904	27054818	1	1	914
chr4	45824662	45831331	PEX26	1	-	25500	45824662	45831331	3	151436440	284137230
chr1	187317379	187379981	PEX3	1	+	25500	187317379	187379981	12	1980518748251692e39	7113180471226553e12
chr4	55009236	55029448	PEX5	1	+	25500	55009236	55029448	14	11011134111811127e47	17013113189891077e21
chr1	37760670	37956344	PEX5L	1	+	25500	37760670	37956344	14	18758910036510752e61	6898110194125959e21
chr1	81291068	81302281	PEX6	1	-	25500	81291068	81302281	18	13395938431430176e51	13413780116107624e32
chr1	179918828	180017167	PEX7	1	+	25500	179918828	180017167	8	13535333733383662e18	12215277107107112e5
chr6	83227001	83227327	PF4	1	-	25500	83227001	83227327	2	1208	80119
chr11	62788648	62802107	PFAS	1	+	25500	62788648	62802107	28	1225827131314542e99	14013411610744112e62
chr25	52725175	52725450	PFDN1	1	+	25500	52725175	52725450	2	1163	116113
chr3	53293855	53318785	PFDN1	1	+	25500	53293855	53318785	2	124845	13486
chr2	19808967	19829843	PFDN2	1	+	25500	19808967	19829843	4	1196371983220704	7486125173
chr19	67645866	67646263	PFDN4	1	-	25500	67645866	67646263	2	1291	272107
chrUn0011	4376160	4379389	PFDN4	1	+	25500	4376160	4379389	3	111753102	107140128
chr4	98409766	98410145	PFDN5	1	+	25500	98409766	98410145	2	1273	77107
chr21	58249916	58250271	PFDN6	1	-	25500	58249916	58250271	2	1159	152197
chrUn0018	4148901	4324099	PFKFB1	1	-	25500	4148901	4324099	14	14121713438082093e44	4465621071041499e17
chr21	12379772	12394775	PFKFB2	1	+	25500	12379772	12394775	11	1640114813491788e26	12598657456125205e12
chr4	43450639	43472626	PFKFB3	1	-	25500	43450639	43472626	13	12319252833065388e36	1736544128104146e17
chr19	21774308	21807002	PFKFB4	1	+	25500	21774308	21807002	14	16200648897071241e46	9811698657159119e18
chrUn0005	11411049	11432456	PFKL	1	+	25500	11411049	11432456	18	12867355036135286e62	7477231191644713e28
chr4	92532085	92588725	PFKM	1	+	25500	92532085	92588725	21	1332634158242516e85	10174747718816447e37
chr4	5948201	6002585	PFKP	1	-	25500	5948201	6002585	16	12325381743796785e55	11011310759164153e24
chr11	60691338	60693843	PFN1	1	+	25500	60691338	60693843	3	116092414	12219192
chr26	67013171	67016498	PFN2	1	-	25500	67013171	67016498	4	197312823134	1168395194
chr3	9247410	9247817	PFN3	1	+	25500	9247410	9247817	1	1	407
chrUn0007	8334836	8336845	PGA4	1	-	25500	8334836	8336845	3	19481897	200113113
chr18	23727918	23733937	PGAM1	1	-	25500	23727918	23733937	4	198117015883	167179275137
chr8	14761709	14764389	PGAM2	1	-	25500	14761709	14764389	3	122672427	164158254
chrUn0042	3059448	3064775	PGAM5	1	+	25500	3059448	3064775	6	12190353338144152e4	18817912883131148
chr5	93837079	93899776	PGAP1	1	-	25500	93837079	93899776	21	11188256544845571e79	13710418514019488e37
chrUn0014	8032085	8049776	PGAP2	1	+	25500	8032085	8049776	5	1163611675017258e5	179254131104128
chr11	28675848	28686603	PGAP3	1	+	25500	28675848	28686603	6	11410235689641018e6	1799815262137203
chrUn0038	1153105	1186333	PGBD1	1	-	25500	1153105	1186333	4	12983069332855	2901259125374
chr3	2852805	2854547	PGBD2	1	+	25500	2852805	2854547	1	1	1742
chr22	32391807	32528972	PGBD5	1	-	25500	32391807	32528972	7	11911785412439372e13	19110719417613746e4
chr1	80063727	80070367	PGC	1	-	25500	80063727	80070367	7	11709257342814946e8	14614610419711312e4
chr2	201508642	201526742	PGD	1	-	25500	201508642	201526742	12	12155141212157142e30	11612598131131188e15
chr9	62124868	62133775	PGF	1	-	25500	62124868	62133775	4	1227131718834	658019474
chrUn0123	127650	133270	PGGHG	1	-	25500	127650	133270	11	12789621149158521e22	532099513713474e15
chr3	62249657	62334646	PGGT1B	1	-	25500	62249657	62334646	9	1428412584383975e24	17910718544134148e8
chrX	65489355	65510326	PGK1	1	+	25500	65489355	65510326	10	15927939896731412e26	5950158146981221e11
chr1	88655150	88656394	PGK2	1	-	25500	88655150	88656394	2	1559	503686
chr2	214219271	214225413	PGLS	1	-	25500	214219271	214225413	5	11157163527985856	13414310198287
chr13	98661541	98664820	PGLYRP1	1	-	25500	98661541	98664820	2	13137	119143
chr2	216126481	216129851	PGLYRP2	1	+	25500	216126481	216129851	4	1137419023162	56374497209
chr2	29092989	29168207	PGLYRP3	1	+	25500	29092989	29168207	5	1175476225185075e3	2917152194176
chr2	142791507	142873414	PGM1	1	-	25500	142791507	142873414	11	13765722710509204e32	9213118213411615e16
chr6	122707769	122750102	PGM2	1	-	25500	122707769	122750102	14	17481784610704127e47	9813118813192187e20
chrUn0014	3055260	3119358	PGM2L1	1	+	25500	3055260	3119358	14	13278635727367318e49	11014910786831852e21
chr1	120419504	120448500	PGM3	1	-	25500	120419504	120448500	13	1110126273833552e40	8617612211098804e18
chr10	8368738	8528108	PGM5	1	+	25500	8368738	8528108	10	13615959118430194e31	16114612519115215e12
chr12	51416273	51417337	PGP	1	-	25500	51416273	51417337	2	1430	326635
chr2	213466493	213487193	PGPEP1	1	-	25500	213466493	213487193	4	12653490020651	19121212550
chr17	65558743	65561750	PGPEP1L	1	+	25500	65558743	65561750	3	19672856	116224152
chr7	12944410	13027186	PGR	1	+	25500	12944410	13027186	11	18951205144828536e29	8872602331401522e17
chrX	105668249	105671648	PGRMC1	1	+	25500	105668249	105671648	2	13305	11995
chr6	18403700	18420863	PGRMC2	1	+	25500	18403700	18420863	3	11584817069	41617095
chr11	7461573	7495585	PGS1	1	-	25500	7461573	7495585	8	1459515760180722e19	11914652117619198e6
chr1	56315323	57002073	PHACTR1	1	+	25500	56315323	57002073	12	13747141504453016e49	1011491618316432e17
chr1	187426388	187742755	PHACTR2	1	+	25500	187426388	187742755	13	12356572690772752e56	11017380158239162e18
chr23	4678338	4753323	PHACTR3	1	-	25500	4678338	4753323	9	12588370689093692e21	7714059531552482e7
chr2	183113140	183136679	PHACTR4	1	-	25500	183113140	183136679	15	16692094382211385e50	7713759561527482e22
chr3	75430078	75440650	PHAX	1	+	25500	75430078	75440650	4	13171989710307	56012283266
chr11	31472898	31481053	PHB	1	-	25500	31472898	31481053	6	11537384641386414e4	2099511614313186
chr4	54812015	54815916	PHB2	1	-	25500	54812015	54815916	8	1613111713301987e12	7777104131182808e4
chr4	57085662	57111310	PHC1	1	+	25500	57085662	57111310	18	11149206826723422e65	11310783149156276e35
chr2	177860772	177917628	PHC2	1	+	25500	177860772	177917628	13	129224763681181e42	17315816483311427e21
chr26	46522587	46595721	PHC3	1	-	25500	46522587	46595721	16	15598591798341863e56	15523013411315813e28
chrX	20920115	21141562	PHEX	1	+	25500	20920115	21141562	18	13840539553714377e79	16183245116771528e28
chrUn0035	2517023	2520943	PHF1	1	-	25500	2517023	2520943	15	11154628259981147e36	10717983891315074e19
chrUn0056	1412429	1435891	PHF10	1	-	25500	1412429	1435891	11	11700213376778613e30	8318810712215515e15
chr16	14820675	14854021	PHF11	1	-	25500	14820675	14854021	5	1240992782034433300	14971119146122
chr11	52368365	52407340	PHF12	1	-	25500	52368365	52407340	15	1647137722083209e46	3291378398143126e25
chr2	205984547	205987733	PHF13	1	-	25500	205984547	205987733	3	17513086	227530101
chr8	64228791	64434304	PHF14	1	-	25500	64228791	64434304	18	17186711111911136e85	71119122501671306e34
chr10	47591500	47608745	PHF19	1	+	25500	47591500	47608745	14	16895167566965293e41	20380921041499264e17
chrUn0037	929874	971153	PHF2	1	-	25500	929874	971153	22	197810982184285e84	8611611611095442e39
chr23	18593209	18715057	PHF20	1	-	25500	18593209	18715057	19	14391634366136677e71	13718224514711974e34
chr15	80834276	80922546	PHF20L1	1	+	25500	80834276	80922546	21	11996020283239754e84	8317083137862089e41
chr7	80015610	80190935	PHF21A	1	-	25500	80015610	80190935	15	11911239537569615e53	25410477152161597e20
chr10	68817194	68817343	PHF21A	1	+	25500	68817194	68817343	1	1	149
chrUn0032	642	138136	PHF21B	1	-	25500	642	138136	10	13315836993611042e26	10174128537750158e7
chr11	61675269	61677099	PHF23	1	-	25500	61675269	61677099	3	13121736	20983995
chr3	73073481	73074138	PHF23	1	-	25500	73073481	73074138	2	1476	392182
chr10	74512337	74531556	PHF24	1	-	25500	74512337	74531556	8	14254798381489197e11	9850411552007719e4
chr1	99947705	100032727	PHF3	1	+	25500	99947705	100032727	22	1429674758548215e90	24516162018883632e45
chrUn0009	3818667	3826849	PHF5A	1	+	25500	3818667	3826849	3	112058097	5016486
chrUn0031	4340595	4379523	PHF6	1	+	25500	4340595	4379523	8	13581580915905263e17	12510156621671432e5
chr19	18190299	18199630	PHF7	1	-	25500	18190299	18199630	9	14319711965267536e14	21811411910716412e8
chrUn0018	2523280	2639389	PHF8	1	-	25500	2523280	2639389	20	1518024992448524e81	8311092682151349e34
chr2	97051628	97090131	PHGDH	1	+	25500	97051628	97090131	11	11301014993191936e34	14015868991311493e14
chr1	115895938	116019059	PHIP	1	-	25500	115895938	116019059	34	1532337345505275e147	5188616726016115e79
chrX	58893637	59092295	PHKA1	1	-	25500	58893637	59092295	30	11598665517940185e141	1731881761191011e62
chrX	17715743	17790791	PHKA2	1	-	25500	17715743	17790791	31	11037341740394084e127	4759203531701193e63
chr20	5961482	6170733	PHKB	1	-	25500	5961482	6170733	28	17773191734412778e124	13713711012813115e53
chr25	41895676	41902453	PHKB	1	-	25500	41895676	41902453	14	11293144215227778e31	12518277982426249e19
chr12	75922173	75929226	PHKG1	1	-	25500	75922173	75929226	9	17409531426183924e14	23312215592164682e6
chrUn0003	11898566	11909313	PHKG2	1	+	25500	11898566	11909313	9	15679613776257767e18	8917955621649216e7
chr4	126015496	126016644	PHLDA1	1	-	25500	126015496	126016644	3	1253898	134641251
chrUn0083	75787	76146	PHLDA2	1	-	25500	75787	76146	1	1	359
chr21	5461276	5461644	PHLDA3	1	-	25500	5461276	5461644	1	1	368
chr14	9291245	9329680	PHLDB1	1	+	25500	9291245	9329680	22	11115842710201117e87	1251701254409052e47
chr1	3357297	3492052	PHLDB2	1	+	25500	3357297	3492052	18	1.1033144148997514e+89	5912414041431371e35
chr13	102076104	102102513	PHLDB3	1	+	25500	102076104	102102513	10	16374539519672182e23	17912813413111614e12
chr13	66769697	66983524	PHLPP1	1	+	25500	66769697	66983524	18	1232104797107106e81	8680176197125163e36
chr20	35998813	36081740	PHLPP2	1	+	25500	35998813	36081740	21	11541263339036462e82	12211613419111918e42
chr11	31316860	31317621	PHOSPHO1	1	-	25500	31316860	31317621	1	1	761
chr5	66538738	66539424	PHOSPHO2	1	+	25500	66538738	66539424	1	1	686
chrUn0014	7548402	7552373	PHOX2A	1	+	25500	7548402	7552373	5	12347352837053892	8319117315580
chr6	118236140	118239120	PHOX2B	1	+	25500	118236140	118239120	3	110622790	224191191
chrUn0121	424849	427006	PHPT1	1	-	25500	424849	427006	3	16432018	86125140
chrUn0152	59271	87072	PHRF1	1	+	25500	59271	87072	16	1323340666230657e56	14683868017617614e27
chr4	35092118	35103349	PHYH	1	+	25500	35092118	35103349	5	19354565813511084	11317083182149
chr10	38422917	38432161	PHYHD1	1	-	25500	38422917	38432161	5	13493456847809090	128654771155
chr25	29287557	29292958	PHYHIP	1	+	25500	29287557	29292958	4	1140230584869	16483116533
chr18	43490239	43547890	PHYHIPL	1	+	25500	43490239	43547890	5	14427946652506518e4	104197173116533
chr3	8619877	8661325	PHYKPL	1	+	25500	8619877	8661325	9	11453415891761167e21	11316165868322415e6
chr15	24750562	24777987	PI15	1	+	25500	24750562	24777987	5	11993521097214871e4	272116131119131
chr1	74524254	74533742	PI16	1	+	25500	74524254	74533742	4	1874990439298	212245248191
chr23	9250549	9250704	PI3	1	-	25500	9250549	9250704	1	1	155
chr18	23518785	23552950	PI4K2A	1	-	25500	23518785	23552950	9	1163921703042505e21	1585613198651491e8
chr6	137546057	137575600	PI4K2B	1	-	25500	137546057	137575600	9	11827264582951202e21	1735613198152131e9
chrUn0006	428162	581750	PI4KA	1	+	25500	428162	581750	54	13406137886470395e284	3811692897125766e120
chr2	71570423	71587803	PI4KB	1	+	25500	71570423	71587803	11	1539979119008108e32	8634422722710708e16
chr4	54509035	54511624	PIANP	1	-	25500	54509035	54511624	5	11233207522222516	2218014028774
chr17	33840257	33948174	PIAS1	1	+	25500	33840257	33948174	10	15372861256741468e31	44680134104711615e11
chr13	51263279	51323321	PIAS2	1	-	25500	51263279	51323321	13	1307511551218022e44	1793514017010116e18
chr5	94977030	94977509	PIAS2	1	-	25500	94977030	94977509	4	159169224	5310747256
chrUn0055	1409404	1415115	PIAS3	1	-	25500	1409404	1415115	13	19881308155924375e31	2661341701311616e17
chrUn0053	2137697	2159577	PIAS4	1	+	25500	2137697	2159577	9	1.1397815239155098e+40	4258692107104742e8
chr2	64981906	65158724	PIBF1	1	-	25500	64981906	65158724	15	1941843631616017e63	1319510486149168e26
chr7	34470073	34562484	PICALM	1	-	25500	34470073	34562484	18	11897581361947972e65	10459981311071491e30
chrUn0009	7490392	7512724	PICK1	1	-	25500	7490392	7512724	10	1112688252629657e22	9815814392134896e9
chr5	129852312	129996512	PID1	1	-	25500	129852312	129996512	2	1144055	473146
chrUn0152	316105	321540	PIDD1	1	-	25500	316105	321540	14	14447341127133619e34	23016711611612214e25
chr20	51282854	51313302	PIEZO1	1	-	25500	51282854	51313302	38	13215827759811241e150	2451708312517084e90
chr13	7174594	7817607	PIEZO2	1	+	25500	7174594	7817607	51	11700782688143443e284	62951283816419665e127
chr17	30636151	30642422	PIF1	1	-	25500	30636151	30642422	12	11000127121462625e28	17614389107137106e18
chr2	87301600	87306870	PIFO	1	+	25500	87301600	87306870	3	137335209	11911962
chrX	14036468	14044966	PIGA	1	-	25500	14036468	14044966	5	13688405349247904	200134125137596
chr17	21437125	21466759	PIGB	1	+	25500	21437125	21466759	11	15759163104821475e31	13411910413115519e14
chr2	9304234	9305115	PIGC	1	-	25500	9304234	9305115	1	1	881
chr27	34871649	34909955	PIGF	1	-	25500	34871649	34909955	5	11582435064369471e4	11310411783230
chrUn0001	13610272	13612413	PIGG	1	-	25500	13610272	13612413	3	1771990	74116152
chrUn0108	142824	216199	PIGG	1	+	25500	142824	216199	14	12597159811726822e48	1522092151881402e26
chr9	54425970	54430870	PIGH	1	-	25500	54425970	54430870	3	115584743	9283158
chr2	126807791	126950634	PIGK	1	+	25500	126807791	126950634	10	16537464864892656e30	5389137110981161e10
chrUn0024	4551927	4642415	PIGL	1	-	25500	4551927	4642415	5	1119092994183562e5	10413495101125
chr2	21046075	21047331	PIGM	1	+	25500	21046075	21047331	1	1	1256
chr13	66003975	66207367	PIGN	1	-	25500	66003975	66207367	22	1962010427138671e91	11650447177501039e39
chr13	66101695	66104427	PIGN	1	-	25500	66101695	66104427	3	125692674	1255959
chr13	66141321	66202177	PIGN	1	-	25500	66141321	66202177	14	11256823017246127e49	6868891011521976e20
chr10	74410438	74416897	PIGO	1	+	25500	74410438	74416897	11	11126146419122286e24	5061431281581762e16
chrUn0005	1519113	1531371	PIGP	1	-	25500	1519113	1531371	4	11471607612176	1281167183
chr12	49938929	49945980	PIGQ	1	+	25500	49938929	49945980	8	12450397542224599e12	6891431251491107e7
chr21	12159681	12167800	PIGR	1	-	25500	12159681	12167800	5	12927382658047794	128314347281326
chr11	52054923	52064234	PIGS	1	-	25500	52054923	52064234	12	1621164717312493e28	2722123514146115e16
chr23	8879353	8889134	PIGT	1	-	25500	8879353	8889134	12	1140416283449472e29	24886140203167104e15
chr23	19781878	19897933	PIGU	1	+	25500	19781878	19897933	12	12628845239461815e41	12865596210798977e14
chr2	184847970	184850665	PIGV	1	-	25500	184847970	184850665	3	115692463	281890233
chr11	43496217	43497725	PIGW	1	+	25500	43496217	43497725	3	1145595	116434914
chr1	21197756	21218647	PIGX	1	+	25500	21197756	21218647	4	192001438520752	62143233140
chr6	66358108	66358320	PIGY	1	-	25500	66358108	66358320	1	1	212
chr1	21417000	21423114	PIGZ	1	-	25500	21417000	21423114	2	15909	1037206
chr13	95555870	95560219	PIH1D1	1	-	25500	95555870	95560219	7	11488181022212384e8	14380107776517964
chr7	388713	394707	PIH1D2	1	+	25500	388713	394707	4	1166734475858	176236251137
chrX	92602100	92634835	PIH1D3	1	+	25500	92602100	92634835	3	11154632668	7410768
chr18	24397699	24515776	PIK3AP1	1	+	25500	24397699	24515776	16	15646159108615305e63	4191371431371341e28
chr7	51128513	51214622	PIK3C2A	1	-	25500	51128513	51214622	30	12827304036653834e122	17912510771116115e67
chr21	9119510	9173957	PIK3C2B	1	-	25500	9119510	9173957	30	1703226428096399e123	18512810780122115e66
chr4	66750431	67136005	PIK3C2G	1	+	25500	66750431	67136005	27	11771233509563974e134	6147411310111923e60
chr13	46176272	46315065	PIK3C3	1	+	25500	46176272	46315065	24	1120671518015262e108	6516441621498693e42
chr26	56581667	56615111	PIK3CA	1	+	25500	56581667	56615111	20	18662747445766622e74	35020925124583105e40
chr27	3937443	4041971	PIK3CB	1	+	25500	3937443	4041971	21	11810732013238142e85	1672302241791707e41
chr2	202552929	202566560	PIK3CD	1	-	25500	202552929	202566560	19	17801315163823925e58	1341341431221708e37
chr8	93267686	93296350	PIK3CG	1	+	25500	93267686	93296350	10	1571958977559961e26	19946522498149914e11
chr25	6085510	6094551	PIK3IP1	1	+	25500	6085510	6094551	6	19311130224525e6	6211012515277203
chr3	133107963	133190681	PIK3R1	1	-	25500	133107963	133190681	16	11410227824522871e51	18517065176143128e25
chr3	133114885	133114992	PIK3R1	1	-	25500	133114885	133114992	1	1	107
chr2	213634216	213643811	PIK3R2	1	-	25500	213634216	213643811	13	14868941700215635e30	20317068179143132e19
chr2	163310132	163477118	PIK3R3	1	+	25500	163310132	163477118	10	18053982266945275e34	10438981821251401e10
chrUn0033	1584180	1663361	PIK3R4	1	-	25500	1584180	1663361	18	1462950585822902e66	16411086981312125e35
chr11	63488956	63522240	PIK3R5	1	-	25500	63488956	63522240	18	12769611114348041e54	1461138092779213e29
chr11	63370676	63429064	PIK3R6	1	-	25500	63370676	63429064	14	173621537226873e49	15511089891101192e20
chr5	105778930	105854189	PIKFYVE	1	+	25500	105778930	105854189	44	1251958866876138e197	17014311917320681e102
chrUn0079	517670	517921	PILRA	1	-	25500	517670	517921	1	1	251
chr1	74729633	74733154	PIM1	1	+	25500	74729633	74733154	6	117138252224313360	5610750365176155
chrX	44730066	44734017	PIM2	1	-	25500	44730066	44734017	5	12633628983848	1616577359104
chrUn0102	371381	371782	PIM3	1	-	25500	371381	371782	3	182271	74104131
chr11	59133276	59137190	PIMREG	1	-	25500	59133276	59137190	2	13616	301299
chr2	223510327	223522270	PIN1	1	-	25500	223510327	223522270	4	11057878911888	10713421256
chrX	58373308	58375092	PIN4	1	+	25500	58373308	58375092	4	1113716391696	771071489
chr2	191170170	191183956	PINK1	1	-	25500	191170170	191183956	11	11404200732984027e27	25123612816118292e12
chr13	101986553	101986675	PINLYP	1	-	25500	101986553	101986675	1	1	122
chr25	17712184	17866942	PINX1	1	+	25500	17712184	17866942	6	15093699730714532e8	10792779277185
chr4	24161578	24351992	PIP4K2A	1	+	25500	24161578	24351992	10	11072791089641282e38	7198951491493811e9
chr11	29307935	29330513	PIP4K2B	1	+	25500	29307935	29330513	10	11030612606152176e29	11098921551463811e8
chr4	105573791	105582468	PIP4K2C	1	+	25500	105573791	105582468	11	11172776353139888e23	11353959814314937e11
chrUn0047	1888198	1891380	PIP4P1	1	+	25500	1888198	1891380	6	1483104315902037e4	14019110111089140
chr15	40874699	40945474	PIP4P2	1	-	25500	40874699	40945474	7	19471318428891302e12	1408953122104149e3
chr2	71660004	71678252	PIP5K1A	1	-	25500	71660004	71678252	12	13243901526183022e31	12859718650802032e13
chr10	8794086	8909156	PIP5K1B	1	+	25500	8794086	8909156	11	15109768410766353e40	681281191462992e14
chrUn0053	1756588	1826189	PIP5K1C	1	-	25500	1756588	1826189	15	14929643371957337e48	8353953213712882e20
chr10	39323982	39331329	PIP5KL1	1	+	25500	39323982	39331329	5	13110400843877082	15550113152266
chr11	52506166	52520379	PIPOX	1	+	25500	52506166	52520379	8	12152108171150417e18	11014321818592157e5
chrX	14097242	14218165	PIR	1	-	25500	14097242	14218165	7	11337641120698974e16	1108383209419259
chr11	65690025	65690435	PIRT	1	-	25500	65690025	65690435	1	1	410
chr25	5745632	5771786	PISD	1	+	25500	5745632	5771786	8	12205423789241762e19	18516423613714342e5
chr2	187872174	187879104	PITHD1	1	-	25500	187872174	187879104	6	16332246556960236e3	981071047744197
chr11	55220737	55247349	PITPNA	1	-	25500	55220737	55247349	8	11321114129143931e19	4112211077837495300
chr25	9949888	10009492	PITPNB	1	+	25500	9949888	10009492	7	11222713487154644e14	14392718377107132
chr11	19324058	19639849	PITPNC1	1	+	25500	19324058	19639849	9	11631751814452106e32	4714689659515562e6
chrUn0007	2101224	2114949	PITPNM1	1	+	25500	2101224	2114949	20	13012670307632565e67	21512232695107255e40
chrUn0017	3361636	3392272	PITPNM2	1	+	25500	3361636	3392272	25	17378938310399115e102	7421512222730809e56
chr11	59037215	59126006	PITPNM3	1	+	25500	59037215	59126006	16	11895939313576397e59	951075074227185e30
chr4	5892344	5944762	PITRM1	1	+	25500	5892344	5944762	25	12403286037253923e99	9510715211695133e51
chr3	59322672	59327770	PITX1	1	+	25500	59322672	59327770	3	126914956	167233143
chr6	40030314	40034634	PITX2	1	+	25500	40030314	40034634	5	173108037373904	65137257165417
chr18	19101981	19103537	PITX3	1	+	25500	19101981	19103537	3	12781009	11671548
chrUn0042	1563156	1600505	PIWIL1	1	+	25500	1563156	1600505	20	1434151081573517e78	6811311921811976e40
chr25	29153444	29220172	PIWIL2	1	-	25500	29153444	29220172	20	19491487367293792e76	1551042511078912e39
chr7	19639904	19690662	PIWIL4	1	-	25500	19639904	19690662	14	11244150833047154e44	9814311921510418e24
chrX	54267717	54269612	PJA1	1	-	25500	54267717	54269612	5	1583107213241591	578329215233305
chr3	88247213	88282951	PJA2	1	+	25500	88247213	88282951	12	11604214723002591e34	20038611922462185e17
chr5	75420371	75429938	PJVK	1	+	25500	75420371	75429938	6	19412576383289094e3	20919414311680280
chr5	70076529	70076828	pk	1	+	25500	70076529	70076828	1	1	299
chr8	19755145	19859259	PKD1L1	1	-	25500	19755145	19859259	21	11287393654049945e86	22416121810420932e44
chr20	35740408	35827644	PKD1L3	1	+	25500	35740408	35827644	22	12757028373288635e89	2781251251851911e49
chr6	66803303	66860609	PKD2	1	-	25500	66803303	66860609	16	17223740511854942e53	19114616411612288e30
chr18	20906989	20953425	PKD2L1	1	+	25500	20906989	20953425	14	1773373443793139e48	23311013125422123e23
chr3	55848334	55897075	PKD2L2	1	-	25500	55848334	55897075	10	15191896720059293e27	8611398119179171e12
chr27	29610277	29619648	PKDCC	1	+	25500	29610277	29619648	8	11994838558164826e11	35282125269809213e3
chrUn0032	1484860	1490913	PKDREJ	1	-	25500	1484860	1490913	12	11371715247730994e27	13415473201341672e17
chr1	90687368	91275414	PKHD1	1	-	25500	90687368	91275414	55	Inf	3351551071341018e142
chr15	58888427	59063442	PKHD1L1	1	+	25500	58888427	59063442	71	Inf	8914310756925697e186
chr15	28793670	28799469	PKIA	1	+	25500	28793670	28799469	2	15720	14680
chr1	163586255	163586449	PKIB	1	+	25500	163586255	163586449	1	1	194
chr23	9775572	9775745	PKIG	1	-	25500	9775572	9775745	1	1	173
chr2	26570035	26578741	PKLR	1	+	25500	26570035	26578741	11	11274403142194852e24	9818292131185264e15
chr17	38154418	38173342	PKM	1	-	25500	38154418	38173342	11	18283110367466877e25	10418216416415517e15
chr12	52162193	52166393	PKMYT1	1	-	25500	52162193	52166393	7	12461095133016635e7	11362155170107496e3
chr2	218472554	218498467	PKN1	1	-	25500	218472554	218498467	15	11439200123483752e44	200143471768984e25
chr2	112976141	113160212	PKN2	1	-	25500	112976141	113160212	21	12905794137756515e80	20080107143771795e38
chr10	38649125	38657698	PKN3	1	-	25500	38649125	38657698	20	1314537735124414e58	2038010714377623e38
chrUn0005	9741678	9782691	PKNOX1	1	+	25500	9741678	9782691	10	1570688301134418e28	47131173167101956e10
chr14	19870283	19964821	PKNOX2	1	+	25500	19870283	19964821	10	12057939831532828e29	8614617314312807e12
chr21	5257214	5305534	PKP1	1	+	25500	5257214	5305534	13	11118830749344926e44	20371395140209176e19
chr4	80992626	81077500	PKP2	1	-	25500	80992626	81077500	13	12255560971118589e40	6871188152921702e20
chrUn0123	369817	376011	PKP3	1	+	25500	369817	376011	10	12389522667373647e18	7762611920617311e12
chr5	54552673	54762640	PKP4	1	+	25500	54552673	54762640	23	16476822132866136e111	26711011341912182e47
chr1	13018112	13036123	PLA1A	1	+	25500	13018112	13036123	7	1348449016313941e11	2001821041018616800
chr12	64950773	64950919	PLA2G10	1	-	25500	64950773	64950919	1	1	146
chr6	41130717	41139544	PLA2G12A	1	+	25500	41130717	41139544	4	1543965148712	19177164116
chr18	57898567	57932605	PLA2G12B	1	-	25500	57898567	57932605	4	12826753233830	11616471209
chr20	31872512	31882251	PLA2G15	1	+	25500	31872512	31882251	5	16311667372369232	15511998244509
chrUn0007	5849189	5864197	PLA2G16	1	+	25500	5849189	5864197	3	1670414908	107263101
chrUn0007	5884965	5885234	PLA2G16	1	+	25500	5884965	5885234	1	1	269
chrUn0006	4059808	4062134	PLA2G1B	1	+	25500	4059808	4062134	3	16792217	167128110
chr2	192068377	192068481	PLA2G2A	1	+	25500	192068377	192068481	1	1	104
chr2	191468586	191468729	PLA2G2A	1	-	25500	191468586	191468729	1	1	143
chr2	191779564	191790430	PLA2G2C	1	+	25500	191779564	191790430	3	1204710742	17980125
chr2	192174893	192177143	PLA2G2E	1	+	25500	192174893	192177143	3	13212111	140104140
chr2	191803665	191807671	PLA2G2F	1	-	25500	191803665	191807671	3	128503861	20395146
chr25	6250758	6255233	PLA2G3	1	+	25500	6250758	6255233	7	13491462184833073e7	3441371311371041e5
chr22	16050740	16183070	PLA2G4A	1	-	25500	16050740	16183070	14	19329109392043423e49	11915819418524291e23
chrUn0002	11478800	11488165	PLA2G4B	1	+	25500	11478800	11488165	12	12523967499654628e27	13712212213421511e19
chrUn0002	11783071	11799841	PLA2G4D	1	-	25500	11783071	11799841	12	11741257830813697e33	2241821671371341e20
chrUn0002	11686995	11754003	PLA2G4E	1	-	25500	11686995	11754003	15	17143236429150637e46	22117916719411005e26
chrUn0002	11835412	11853081	PLA2G4F	1	-	25500	11835412	11853081	19	11395251638207524e59	101591851671941e37
chr2	191872032	191882438	PLA2G5	1	-	25500	191872032	191882438	2	110273	143134
chrUn0009	7376429	7445560	PLA2G6	1	+	25500	7376429	7445560	15	12212323391252969e54	20921518219195183e24
chr1	85377889	85394958	PLA2G7	1	-	25500	85377889	85394958	8	17502184397352028e12	981491559211372e5
chr5	56156816	56258259	PLA2R1	1	-	25500	56156816	56258259	25	13058758381979912e101	1821701161401643e56
chr10	81739068	81776168	PLAA	1	+	25500	81739068	81776168	18	11369485130831321e66	10111831013532162e25
chrUn0031	4483469	4483822	PLAC1	1	-	25500	4483469	4483822	2	1310	23044
chr6	72519213	72519338	PLAC8	1	+	25500	72519213	72519338	1	1	125
chr6	72713326	72713454	PLAC8	1	+	25500	72713326	72713454	1	1	128
chr3	46755425	46773635	PLAC8L1	1	+	25500	46755425	46773635	3	11594818074	140122137
chr18	65231189	65243813	PLAC9	1	-	25500	65231189	65243813	3	1128912572	1229853
chrUn0012	3876773	3878817	PLAG1	1	+	25500	3876773	3878817	2	1789	2391256
chr1	187867070	187875762	PLAGL1	1	-	25500	187867070	187875762	4	18008678544	64465443149
chr23	22256223	22260447	PLAGL2	1	+	25500	22256223	22260447	2	12996	2571229
chr25	35048968	35058769	PLAT	1	+	25500	35048968	35058769	10	18801366399746933e19	14011017616186196e12
chr18	58795543	58799461	PLAU	1	+	25500	58795543	58799461	7	14301075153023315e7	11017621813714013e4
chr13	101910563	101913705	PLAUR	1	+	25500	101910563	101913705	2	12907	128236
chr12	45652355	45790087	PLB1	1	+	25500	45652355	45790087	21	1511576177764523e92	8392628010495593e29
chr4	62794023	62863306	PLBD1	1	-	25500	62794023	62863306	8	14690164311667935e18	17318214019714316e7
chr23	31712463	32554847	PLCB1	1	+	25500	31712463	32554847	32	1212762828815385e170	9877681438050846e62
chrUn0002	9893154	9913307	PLCB2	1	-	25500	9893154	9913307	26	1519256934374222e95	2038686176711048e48
chrUn0007	5205405	5218764	PLCB3	1	-	25500	5205405	5218764	28	12947078641217179e98	20086568312218523e52
chr23	33027355	33202633	PLCB4	1	+	25500	33027355	33202633	35	12907329995313489e168	8380591437750836e67
chr24	24983275	25004146	PLCD1	1	-	25500	24983275	25004146	12	12294591017134119e27	15213117911916118e19
chr11	24268002	24285816	PLCD3	1	+	25500	24268002	24285816	14	1958597751051312e48	10198224128227982e22
chr5	115797911	115819596	PLCD4	1	+	25500	115797911	115819596	11	11441277136797074e28	1552271252332001e17
chr18	27214265	27515777	PLCE1	1	-	25500	27214265	27515777	32	14892363731724289e139	18821815520612807e78
chr23	13308142	13323497	PLCG1	1	-	25500	13308142	13323497	29	1272469748162918e103	14689161113152214e59
chr20	44881332	45064922	PLCG2	1	+	25500	44881332	45064922	30	17016873703745567e152	19114092478683684e62
chr26	72006364	72102688	PLCH1	1	-	25500	72006364	72102688	25	11264145644294731e97	11691886322964746e51
chr2	210662890	210692076	PLCH2	1	-	25500	210662890	210692076	24	12323795206341182e83	224921251072751e51
chr5	94795590	95176102	PLCL1	1	+	25500	94795590	95176102	9	11182895542898463e29	8612229021532068e9
chr24	3979718	4191273	PLCL2	1	+	25500	3979718	4191273	7	110612820213349e19	10122124862037411e4
chr1	3058642	3138108	PLCXD2	1	+	25500	3058642	3138108	4	1593516482579309	161458242158
chr3	158811447	159025246	PLCXD3	1	+	25500	158811447	159025246	3	1125972213648	83707152
chr4	67167998	67224945	PLCZ1	1	-	25500	67167998	67224945	12	11142412935169427e39	14912811015511315e16
chr26	48207901	48348975	PLD1	1	-	25500	48207901	48348975	26	1178889781819736e118	22112215212850115e53
chr11	60818570	60828973	PLD2	1	-	25500	60818570	60828973	24	14881079142518355e77	22410710713150113e46
chrUn0030	3508323	3521223	PLD3	1	+	25500	3508323	3521223	9	1161212839928129e20	7414318211320315e9
chr9	93695434	93698909	PLD4	1	+	25500	93695434	93698909	8	16201274217724192e11	10710120313417095e5
chr22	44691320	45112269	PLD5	1	-	25500	44691320	45112269	10	15675118911927934e33	24511317012820004e13
chrUn0027	1710877	1714321	PLD6	1	-	25500	1710877	1714321	3	133113431	2277714
chrUn0073	303666	318603	PLEC	1	+	25500	303666	318603	24	17323508374338507e80	17011015268191776e49
chr14	50930823	50962233	PLEK	1	-	25500	50930823	50962233	9	1196429048468104e22	14059861011857718e6
chr9	54218113	54228249	PLEK2	1	-	25500	54218113	54228249	8	19213312536161119e11	12577869818877182e3
chrUn0008	184324	228749	PLEKHA1	1	+	25500	184324	228749	11	14533687018113242e32	14056441016814368e9
chr25	38527235	38579397	PLEKHA2	1	-	25500	38527235	38579397	9	1822116171471415e23	35980597468146146e5
chr5	75457229	75479129	PLEKHA3	1	+	25500	75457229	75479129	6	13234674986111375e6	119155137164113120
chr13	94920573	94954478	PLEKHA4	1	-	25500	94920573	94954478	17	16232342855987137e59	2601131617792143e28
chr4	67607620	67857726	PLEKHA5	1	+	25500	67607620	67857726	19	11552841573391598e92	5689110101741013e34
chr21	8884634	8931908	PLEKHA6	1	-	25500	8884634	8931908	21	15491640666137795e80	11314613116717688e38
chr7	50830075	51067073	PLEKHA7	1	-	25500	50830075	51067073	25	19573505648872783e99	13413114620610497e48
chr8	44796422	44870398	PLEKHA8	1	-	25500	44796422	44870398	14	17573326803349733e48	19459741285686743e18
chrUn0014	3750699	3760457	PLEKHB1	1	-	25500	3750699	3760457	6	17373525747381647e3	1379510410114977
chr5	16647409	16705614	PLEKHB2	1	-	25500	16647409	16705614	4	1519345427258168	13410414638
chr9	56439821	56477381	PLEKHD1	1	+	25500	56439821	56477381	13	12156021995222453e44	14695897789539299e15
chr20	8888319	8889155	PLEKHF1	1	+	25500	8888319	8889155	1	1	836
chr15	44997120	44997866	PLEKHF2	1	+	25500	44997120	44997866	2	179	44668
chr1	195513908	195626218	PLEKHG1	1	+	25500	195513908	195626218	17	13194013356396703e67	2188998714415213e27
chrUn0030	2741845	2745614	PLEKHG2	1	+	25500	2741845	2745614	6	1127969120715643500	3598134116320185
chr9	51507103	51523169	PLEKHG3	1	+	25500	51507103	51523169	15	12501144246430284e44	2369295711551281e24
chr20	30965375	30973861	PLEKHG4	1	+	25500	30965375	30973861	18	1836104314011669e52	2211259589891558e32
chrUn0095	688440	730606	PLEKHG4B	1	-	25500	688440	730606	10	13229335539405703e24	15210747170227259e10
chr2	206074238	206133787	PLEKHG5	1	+	25500	206074238	206133787	23	1231684289243945e95	4777128895992137e45
chr4	54160421	54176137	PLEKHG6	1	+	25500	54160421	54176137	16	1137925624808514e49	11614916495501488e28
chr4	145410401	145446378	PLEKHG7	1	+	25500	145410401	145446378	14	13753899110761136e47	12541951439510111e19
chr9	54374684	54423360	PLEKHH1	1	+	25500	54374684	54423360	28	11684417797232087e119	12562146808611036e59
chr27	31454444	31592055	PLEKHH2	1	+	25500	31454444	31592055	30	13071651638529787e139	12268146868018523e62
chr11	26184472	26192875	PLEKHH3	1	+	25500	26184472	26192875	11	12692294832314515e24	16113774119305212e15
chrUn0060	677128	678853	PLEKHJ1	1	+	25500	677128	678853	3	12121664	927762
chr11	23971050	23974025	PLEKHM1	1	+	25500	23971050	23974025	3	11842350	13165626
chr11	50688012	50786930	PLEKHM1	1	+	25500	50688012	50786930	5	12531925419526697e3	248569284143194
chrUn0024	13204	13383	PLEKHM1	1	-	25500	13204	13383	1	1	179
chr2	196261281	196303034	PLEKHM2	1	-	25500	196261281	196303034	23	19061098159123548e79	1371131791586818e43
chr5	105353822	105510526	PLEKHM3	1	-	25500	105353822	105510526	7	12753577829949161e17	17615862194146939e3
chr2	212244975	212252633	PLEKHN1	1	-	25500	212244975	212252633	11	14981235157529683e23	2278610789831312e11
chr2	72617736	72626135	PLEKHO1	1	-	25500	72617736	72626135	5	11837233134248254	680101104137146
chr17	30660615	30674166	PLEKHO2	1	+	25500	30660615	30674166	6	14348872810396124e7	14911610498515468
chr18	8269399	8281613	PLEKHS1	1	-	25500	8269399	8281613	4	11600503112081	146134170134
chr1	206185381	206222083	PLG	1	-	25500	206185381	206222083	13	11358689211558133e42	1581461047111992e21
chr10	102833750	102834732	PLGRKT	1	+	25500	102833750	102834732	2	1873	134110
chr10	102927628	102931123	PLGRKT	1	-	25500	102927628	102931123	2	13395	119101
chr17	51643273	51651709	PLIN1	1	+	25500	51643273	51651709	6	1198933716848811e5	20377263245101120
chrUn0002	13194854	13196188	PLIN2	1	+	25500	13194854	13196188	3	110211180	31489155
chr10	89230533	89241420	PLIN2	1	+	25500	89230533	89241420	8	12984630378339126e15	19492281182134213e4
chrUn0048	2627172	2660592	PLIN3	1	+	25500	2627172	2660592	6	17639011189126395e4	3212283200125341
chrUn0053	2589051	2600899	PLIN4	1	-	25500	2589051	2600899	15	11923247326113122e41	31718811345812563e24
chrUn0053	2605933	2613673	PLIN5	1	-	25500	2605933	2613673	4	1263165117661	44920017980
chrUn0003	5787065	5798906	PLK1	1	+	25500	5787065	5798906	10	11149206732475297e24	43716714692218154e11
chr3	144018522	144023732	PLK2	1	+	25500	144018522	144023732	14	18251077139117384e35	2691071161258997e23
chr2	164890494	164894647	PLK3	1	-	25500	164890494	164894647	13	13015838251083126e29	19111012816483974e17
chr6	18755950	18780124	PLK4	1	-	25500	18755950	18780124	16	11340295254025594e51	10186140861311488e26
chrUn0080	1264439	1274071	PLK5	1	+	25500	1264439	1274071	4	184941119448	19771104185
chr20	21539746	21560689	PLLP	1	-	25500	21539746	21560689	4	11315386920810	113125173134
chr1	159222599	159222754	PLN	1	+	25500	159222599	159222754	1	1	155
chr2	199917302	199946594	PLOD1	1	-	25500	199917302	199946594	19	1900195432873994e65	14912514610465119e34
chr26	63376508	63471498	PLOD2	1	-	25500	63376508	63471498	20	13085541921304662e70	15212514610465111e36
chr12	65435129	65441702	PLOD3	1	-	25500	65435129	65441702	18	15039511742238722e50	15212214610765106e32
chrX	88931613	88936836	PLP1	1	+	25500	88931613	88936836	5	1974228439855159	1492601766565
chrX	45019150	45019245	PLP2	1	+	25500	45019150	45019245	1	1	95
chr25	39698274	39713322	PLPBP	1	-	25500	39698274	39713322	7	11002172184231132e11	1251041371436812300
chr3	147466243	147543772	PLPP1	1	+	25500	147466243	147543772	6	11837823534598372e9	1551582755917686
chrUn0080	85161	87446	PLPP2	1	-	25500	85161	87446	4	149014932218	14317627868
chr2	151597009	151696505	PLPP3	1	+	25500	151597009	151696505	6	15188368234682766e9	13715838239182112
chrUn0051	1516183	1637689	PLPP4	1	-	25500	1516183	1637689	7	11209548537505666e15	197161128628911330
chr25	39286845	39291355	PLPP5	1	+	25500	39286845	39291355	6	15581073160525615e3	1138962125167131
chr10	36118521	36118883	PLPP7	1	-	25500	36118521	36118883	1	1	362
chr10	67287887	67401037	PLPPR1	1	-	25500	67287887	67401037	6	1377177152829243e9	13117624813418862
chr2	222141929	222145490	PLPPR2	1	-	25500	222141929	222145490	5	134993831223374	38107176137188
chrUn0080	539604	547420	PLPPR3	1	-	25500	539604	547420	10	12056018212236248e17	17926920353173595e10
chr2	111222148	111267095	PLPPR4	1	+	25500	111222148	111267095	7	12778234716367014e14	2211851282306217e5
chr2	110800676	110934377	PLPPR5	1	-	25500	110800676	110934377	5	11570460867648512e5	131176248131236
chr17	18847281	18858084	PLRG1	1	-	25500	18847281	18858084	14	1196814168725473e36	56194137113951e21
chr26	59884818	59936204	PLS1	1	+	25500	59884818	59936204	14	13423542110325113e47	6816412513480162e22
chrX	101646229	101689133	PLS3	1	+	25500	101646229	101689133	16	11577423027236662e59	7116112813477166e26
chr26	63703127	63712492	PLSCR2	1	-	25500	63703127	63712492	4	1235140509268	16116122198
chr11	61870347	61874743	PLSCR3	1	-	25500	61870347	61874743	5	1214334136974161	53161164215236
chr26	63505327	63528592	PLSCR4	1	-	25500	63505327	63528592	6	11994484661699698e5	15216722144233110
chr26	63773243	63781144	PLSCR5	1	-	25500	63773243	63781144	5	12921670067637852	1581612915550
chr23	8387593	8396764	PLTP	1	+	25500	8387593	8396764	12	11881052140525142e27	981011071556292e14
chr2	214358773	214363601	PLVAP	1	+	25500	214358773	214363601	4	1417243494674	31489314155
chr11	29080193	29146476	PLXDC1	1	+	25500	29080193	29146476	13	11003533574339966e44	7417614468122119e17
chr4	26932264	27264458	PLXDC2	1	-	25500	26932264	27264458	11	1446468625997553e42	11316114968101979e13
chr19	31109487	31157031	PLXNA1	1	+	25500	31109487	31157031	34	18889521058138492e144	54862104269137895e75
chr21	13566165	13800783	PLXNA2	1	-	25500	13566165	13800783	30	11377193246476199e128	9215220017019108e70
chrX	118369030	118381721	PLXNA3	1	+	25500	118369030	118381721	29	12089171182182729e98	1733682602751702e60
chr8	117909596	118356696	PLXNA4	1	-	25500	117909596	118356696	32	11328820573215576e149	9211016717095104e75
chr19	21904543	21925543	PLXNB1	1	+	25500	21904543	21925543	37	1548195628283249e145	5425601851041373e87
chrX	117750440	117761600	PLXNB3	1	+	25500	117750440	117761600	34	11282201722272969e121	10341791251011313e71
chr4	147271544	147443282	PLXNC1	1	+	25500	147271544	147443282	27	1292214390548223e133	10521371348010184e60
chr19	36616972	36679247	PLXND1	1	+	25500	36616972	36679247	31	12578728968293666e134	11991761281011277e71
chr21	10857876	10877942	PM20D1	1	-	25500	10857876	10877942	5	14734182741932122e3	11917011986233
chr1	126356321	126383931	PM20D2	1	+	25500	126356321	126383931	8	11392854483462454e14	13417314013415515e7
chr13	64041513	64041608	PMAIP1	1	+	25500	64041513	64041608	1	1	95
chr4	156396261	156396996	PMCH	1	-	25500	156396261	156396996	2	1569	197167
chr4	104015846	104019697	PMEL	1	-	25500	104015846	104019697	9	11945031824225925e14	8920386392122163e9
chrUn0011	8241096	8249022	PMEPA1	1	-	25500	8241096	8249022	3	11757775	134377152
chr2	25722026	25722079	PMF1	1	-	25500	25722026	25722079	1	1	53
chr20	35614122	35652264	PMFBP1	1	+	25500	35614122	35652264	11	19624130051888312e33	14623618217612517e14
chrUn0030	214908	215359	PMIS2	1	-	25500	214908	215359	2	1261	104191
chr17	39772695	39819076	PML	1	+	25500	39772695	39819076	7	12404432657337705e14	4555781192481495e5
chrUn0009	3704227	3714315	PMM1	1	+	25500	3704227	3714315	7	13822556958638483e8	86119869874116130
chr12	58970040	58998398	PMM2	1	+	25500	58970040	58998398	8	1870510415115292e19	5311977891017412e3
chr15	31682417	31685069	PMP2	1	-	25500	31682417	31685069	3	13072591	9817362
chrUn0024	3322579	3332333	PMP22	1	-	25500	3322579	3332333	2	19567	217188
chrUn0261	75528	83528	PMPCA	1	-	25500	75528	83528	12	13582357268228765e27	16412265891169225e13
chr8	89727999	89746040	PMPCB	1	+	25500	89727999	89746040	11	11069155612020133e32	14089128185771135e12
chr5	86663543	86768381	PMS1	1	+	25500	86663543	86768381	14	13639194263380347e50	13418511316411616e25
chr12	74069477	74108635	PMS2	1	+	25500	74069477	74108635	11	12535316252056769e29	18216795928313445e12
chr2	26946592	26954670	PMVK	1	+	25500	26946592	26954670	4	1268563647945	62155128134
chrX	117645249	117647447	PNCK	1	-	25500	117645249	117647447	10	12926298431076137e17	13492116741225039e7
chr1	137739041	137755838	PNISR	1	-	25500	137739041	137755838	11	11018239636894441e28	10136817056951372e13
chr5	115466035	115560750	PNKD	1	+	25500	115466035	115560750	11	183689499897479e34	6814311311062896e11
chr13	95960954	95966537	PNKP	1	-	25500	95960954	95966537	13	1354526906123314e30	11689107689277711e14
chr1	205570932	205571006	PNLDC1	1	+	25500	205570932	205571006	1	1	74
chr1	205571706	205596249	PNLDC1	1	+	25500	205571706	205596249	11	17262753313794146e32	7711386771436887e9
chr18	5645850	5656066	PNLIP	1	-	25500	5645850	5656066	9	11460364342634474e17	10713111911911914e10
chr18	5615870	5626987	PNLIPRP1	1	-	25500	5615870	5626987	9	17773662487358318e17	18210177119122098e9
chr18	5724525	5754397	PNLIPRP3	1	-	25500	5724525	5754397	9	12949521311542154e22	16795134110122113e9
chr9	60895010	60896068	PNMA1	1	-	25500	60895010	60896068	1	1	1058
chrX	117336718	117338496	PNMA6E	1	-	25500	117336718	117338496	7	17969851093120115e6	39215862444735136
chrUn0040	3184326	3436743	PNMA6E	1	+	25500	3184326	3436743	10	13315772267392271e32	1821413724553227e9
chr13	98118719	98119840	PNMA8A	1	+	25500	98118719	98119840	3	1664874	65353248
chr13	98096150	98098099	PNMA8B	1	+	25500	98096150	98098099	6	1382643131815731700	335245644209110140
chr11	28689512	28691078	PNMT	1	-	25500	28689512	28691078	4	12175601367	182215209200
chr9	25966109	25972463	PNN	1	+	25500	25966109	25972463	11	1751137719262764e24	11071688392771553e10
chr14	51183361	51197251	PNO1	1	-	25500	51183361	51197251	8	1796530656645921e15	6568119598314983e3
chr4	51696059	51696592	PNO1	1	-	25500	51696059	51696592	3	1229433	224200101
chr25	21258116	21281715	PNOC	1	-	25500	21258116	21281715	2	123472	389128
chrUn0047	1864961	1868796	PNP	1	-	25500	1864961	1868796	5	167898713763672	197191176101164
chr1	73838914	73898526	PNPLA1	1	+	25500	73838914	73898526	8	13559837225398557e19	2032366220653143e6
chrUn0152	334151	338877	PNPLA2	1	+	25500	334151	338877	8	12031234627833436e12	1672336519774119e6
chrUn0009	961254	980207	PNPLA3	1	-	25500	961254	980207	5	1437959521560419e3	14068185164155
chrX	6450626	6485515	PNPLA4	1	-	25500	6450626	6485515	4	19382116534711	128155143179
chrUn0009	1047307	1058988	PNPLA5	1	+	25500	1047307	1058988	5	15515136640911572	17923353185110
chrUn0043	1549982	1579369	PNPLA6	1	+	25500	1549982	1579369	32	13956362960318055e129	22786981371618e71
chrUn0089	697600	768139	PNPLA7	1	+	25500	697600	768139	23	12191247226924242e89	6289140164801112e44
chr8	94900856	94931178	PNPLA8	1	-	25500	94900856	94931178	11	1390910024145402e34	2721971915617395e15
chr11	30114965	30118331	PNPO	1	+	25500	30114965	30118331	5	11092199125323284	1221015011983
chr27	43836655	43876739	PNPT1	1	-	25500	43836655	43876739	22	13610488750287328e83	1528053107597411e36
chr1	126290870	126293977	PNRC1	1	+	25500	126290870	126293977	2	12668	506440
chr2	187733549	187733968	PNRC2	1	-	25500	187733549	187733968	3	164223	17152197
chr20	63290632	63290963	PNRC2	1	-	25500	63290632	63290963	2	1207	131125
chr7	7324612	7324895	PNRC2	1	-	25500	7324612	7324895	2	1216	11968
chr12	7688151	7688315	PNRC2	1	+	25500	7688151	7688315	1	1	164
chr19	18486452	18551339	POC1A	1	+	25500	18486452	18551339	8	19421530366310443e15	8317317911312874e5
chr4	141373108	141461738	POC1B	1	-	25500	141373108	141461738	11	14202433445271588e32	10411080861306814e13
chr3	126370640	126400289	POC5	1	+	25500	126370640	126400289	10	1724073698713105e27	12210477176104179e11
chr2	155635162	155648477	PODN	1	-	25500	155635162	155648477	11	1151153015829655e29	15515249412212224e14
chr2	218959972	218961947	PODNL1	1	+	25500	218959972	218961947	5	117864512621770	65110158116206
chr8	117292321	117293955	PODXL	1	-	25500	117292321	117293955	2	11471	194164
chr19	31766612	31809967	PODXL2	1	+	25500	31766612	31809967	6	11002261638747422e7	44167545158179210
chrX	74902073	74992747	POF1B	1	-	25500	74902073	74992747	10	17676806199231084e26	101119149107538e12
chr23	22232416	22250373	POFUT1	1	-	25500	22232416	22250373	7	12311411293361062e11	1852421941101821e4
chrUn0054	1883703	1903849	POFUT2	1	+	25500	1883703	1903849	8	11910285011891148e17	2301461106812518e7
chr2	12417093	12431569	POGK	1	-	25500	12417093	12431569	4	17013783614346	146689125131
chr5	16715006	16716621	POGK	1	+	25500	16715006	16716621	6	123530994512511490	19723110245152120
chr1	12842728	12869248	POGLUT1	1	+	25500	12842728	12869248	10	14469146381693318e28	9214013412259985e9
chr2	71437151	71469109	POGZ	1	+	25500	71437151	71469109	18	12310127291381221e68	11316117311029018e37
chrX	23886929	24199066	POLA1	1	+	25500	23886929	24199066	30	1283438401519418e137	1319280116173185e64
chrUn0007	4171482	4189627	POLA2	1	-	25500	4171482	4189627	13	1107614492753313e38	1461137410110771e18
chr25	34826160	34859139	POLB	1	-	25500	34826160	34859139	12	11352201796211042e36	9214062956274504e9
chr13	93642142	93656414	POLD1	1	-	25500	93642142	93656414	15	11834677502374665e47	9214214098194109e26
chr8	14892323	14904733	POLD2	1	-	25500	14892323	14904733	9	15261096148218465e16	128101128116802e11
chrUn0014	2808951	2856729	POLD3	1	-	25500	2808951	2856729	9	1507472051408217e23	2007410710716121e9
chrUn0007	2247147	2247821	POLD4	1	+	25500	2247147	2247821	3	1314565	9859110
chr11	51730485	51737770	POLDIP2	1	-	25500	51730485	51737770	10	169413242499312e21	11080125137101716e9
chrUn0009	2577520	2610235	POLDIP3	1	+	25500	2577520	2610235	9	11392215294163376e24	5639892951797713e6
chrUn0042	2994003	3044409	POLE	1	-	25500	2994003	3044409	49	17121180184271893e221	11312819719712814e119
chr9	36386016	36409925	POLE2	1	-	25500	36386016	36409925	17	11866288859016064e57	5317610777598918e21
chr10	55701458	55702014	POLE3	1	+	25500	55701458	55702014	2	1387	116170
chr17	52004241	52022410	POLG	1	+	25500	52004241	52022410	22	11245330449195203e79	50310319115815265e44
chr11	20157979	20178105	POLG2	1	+	25500	20157979	20178105	9	11425331557696192e19	11341912510417312e9
chr1	81855901	81885232	POLH	1	+	25500	81855901	81885232	12	13423526148581666e36	7113421517010111e18
chr13	58582612	58606527	POLI	1	+	25500	58582612	58606527	11	12937525371501041e31	11014315523017985e14
chr3	126498510	126554250	POLK	1	-	25500	126498510	126554250	14	12265117811983356e41	17023026616117104e24
chr18	19698650	19704658	POLL	1	+	25500	19698650	19704658	6	11014212329105048e4	296317170131167360
chr8	14800651	14832792	POLM	1	-	25500	14800651	14832792	8	14045661220304427e13	8677182137116772e5
chr6	159908227	160142065	POLN	1	-	25500	159908227	160142065	17	1307010177144902e73	8668774432131804e24
chr1	14936971	15050470	POLQ	1	-	25500	14936971	15050470	39	15764579159772157e177	11095158125113178e94
chrUn0019	2279813	2359246	POLR1A	1	+	25500	2279813	2359246	35	19242018106541207e151	7720310411095863e77
chr14	33804852	33832142	POLR1B	1	+	25500	33804852	33832142	15	1334037505380665e49	12217014613113724e28
chr1	81794012	81795456	POLR1C	1	+	25500	81794012	81795456	5	13377579711311	107134116155134
chr26	23041377	23059365	POLR1D	1	-	25500	23041377	23059365	2	117912	26377
chr26	23089953	23090303	POLR1D	1	-	25500	23089953	23090303	1	1	350
chr10	71995308	72010630	POLR1E	1	-	25500	71995308	72010630	11	1163825703527413e29	14013177134921075e11
chr6	103558912	103604259	POLR2B	1	-	25500	103558912	103604259	21	18914200472655717e75	8919116111610462e42
chr20	21711996	21720120	POLR2C	1	+	25500	21711996	21720120	9	1271257527755966e16	865068531285017e6
chr5	14449195	14465895	POLR2D	1	-	25500	14449195	14465895	4	11061793716630	809217971
chrUn0080	775587	782287	POLR2E	1	-	25500	775587	782287	6	130249795417876620	6577598311577
chrUn0009	7593053	7618719	POLR2F	1	-	25500	7593053	7618719	5	11600516539220833e4	56867413380
chrUn0007	6749341	6751708	POLR2G	1	-	25500	6749341	6751708	4	136811642258	7150158110
chr1	33622781	33626300	POLR2H	1	-	25500	33622781	33626300	5	11259188220573448	11386928371
chrUn0068	1182251	1183320	POLR2I	1	+	25500	1182251	1183320	6	11364075757501012	565372744759
chr12	66762563	66764854	POLR2J	1	-	25500	66762563	66764854	3	111012239	1798953
chr15	49945674	49945799	POLR2K	1	+	25500	49945674	49945799	1	1	125
chr1	5383858	5384010	POLR2K	1	+	25500	5383858	5384010	1	1	152
chr17	23490042	23490305	POLR2M	1	+	25500	23490042	23490305	1	1	263
chr18	63370099	63429957	POLR3A	1	-	25500	63370099	63429957	30	12950442548675452e123	1461311319516493e68
chr4	161287135	161432266	POLR3B	1	+	25500	161287135	161432266	26	11271116700183605e118	7165749895113113e56
chrUn0055	1390034	1403781	POLR3C	1	+	25500	1390034	1403781	14	16531018222558588e38	14625418589101961e18
chr25	29268166	29272609	POLR3D	1	-	25500	29268166	29272609	8	12958871543191721e10	12214926616712515e6
chrUn0003	4268924	4297255	POLR3E	1	+	25500	4268924	4297255	18	14144493755341127e66	4480116811075012e27
chr23	44143248	44161249	POLR3F	1	+	25500	44143248	44161249	9	11041767181639464e20	59119686511314325e6
chr3	109618984	109643355	POLR3G	1	-	25500	109618984	109643355	4	147432174924256	83143128116
chrUn0055	1568392	1571893	POLR3GL	1	+	25500	1568392	1571893	6	14041709212130173e3	12512865629283
chrUn0009	3745547	3754891	POLR3H	1	+	25500	3745547	3754891	5	13011697775729148	125988962197
chr12	49490930	49494548	POLR3K	1	-	25500	49490930	49494548	3	113413509	12586110
chrUn0080	350009	362175	POLRMT	1	-	25500	350009	362175	15	12961215182620979e41	9271981108917613e24
chr12	83123499	83149943	POM121	1	-	25500	83123499	83149943	20	15562605306431814e69	9512233589682454e33
chrUn0038	3252599	3255550	POM121L2	1	+	25500	3252599	3255550	7	17219581339160017e6	69221536825495536e3
chr12	41096200	41099563	POMC	1	-	25500	41096200	41099563	4	12713413236	1616879128
chr2	163235380	163243700	POMGNT1	1	+	25500	163235380	163243700	20	1721968175618973e59	11611611965113121e33
chr19	27306095	27307834	POMGNT2	1	+	25500	27306095	27307834	1	1	1739
chr25	34164621	34172007	POMK	1	-	25500	34164621	34172007	2	17106	767281
chr26	21760602	21777164	POMP	1	-	25500	21760602	21777164	6	14811105671063912e8	659238295998
chr3	152145324	152145712	POMP	1	+	25500	152145324	152145712	1	1	388
chr10	35932592	35949056	POMT1	1	-	25500	35932592	35949056	19	11039993055378039e63	6268176116921229e32
chr9	64532177	64593655	POMT2	1	-	25500	64532177	64593655	17	11077138041257461e58	10111314071748919e27
chr8	70846756	70862963	PON1	1	+	25500	70846756	70862963	6	13139626077991266e6	16412520077134146
chr8	70723889	70767001	PON2	1	+	25500	70723889	70767001	8	12238628226292828e19	9210716412520377e6
chr8	70781455	70809367	PON3	1	+	25500	70781455	70809367	6	11387219687234414e9	65170113203131160
chr15	47993363	48017110	POP1	1	+	25500	47993363	48017110	14	17631979411364643e40	1401641792458918e24
chr20	8834108	8839476	POP4	1	+	25500	8834108	8839476	5	11620186836505236	2248059101134
chrUn0006	3840786	3842411	POP5	1	+	25500	3840786	3842411	4	1108513981570	1431348356
chrUn0079	208976	209380	POP7	1	-	25500	208976	209380	1	1	404
chr1	13072823	13084860	POPDC2	1	-	25500	13072823	13084860	2	111547	506491
chr1	144198220	144201206	POPDC3	1	-	25500	144198220	144201206	3	114302505	269113482
chr12	67213552	67254753	POR	1	-	25500	67213552	67254753	15	12734076311207176e39	14053146269149175e25
chrX	44329811	44347278	PORCN	1	+	25500	44329811	44347278	8	11373201724602727e13	16719141182125126e4
chr16	5091292	5131857	POSTN	1	-	25500	5091292	5131857	20	14411248227155265e71	8377868977681011e36
chr8	111042377	111123487	POT1	1	-	25500	111042377	111123487	14	1173532136713101e47	11310110186137212e21
chr21	54222659	54239182	POU1F1	1	-	25500	54222659	54239182	6	11404220443191329e6	2095916422474134
chr7	1219597	1223730	POU2AF1	1	+	25500	1219597	1223730	4	16337603823	12541266311
chr2	11598688	11667873	POU2F1	1	-	25500	11598688	11667873	15	13512433922359247e52	3087433810717987e24
chr2	11740618	11740722	POU2F1	1	-	25500	11740618	11740722	1	1	104
chr13	103700501	103731391	POU2F2	1	+	25500	103700501	103731391	13	13874244215192165e41	655917610192161e19
chr14	11076614	11144851	POU2F3	1	+	25500	11076614	11144851	10	14286644254466715e29	3512510483179143e11
chr2	172418085	172419441	POU3F1	1	+	25500	172418085	172419441	5	1226311691746	2218035653611
chr1	137115610	137117021	POU3F2	1	+	25500	137115610	137117021	3	111041236	54550176
```
