## Supplemental Data Files for "Pervasive duplication of tumor suppressors in Afrotherians during the evolution of large bodies and reduced cancer risk": mamPriV_RBB.bed (part 2 of 2)

```
chr14	63672335	63672937	POU3F3	1	-	25500	63672335	63672937	1	1	602
chrX	72066308	72067390	POU3F4	1	+	25500	72066308	72067390	2	1202	167881
chr2	58344552	58346488	POU4F1	1	+	25500	58344552	58346488	2	11356	53581
chr17	9124408	9126075	POU4F2	1	+	25500	9124408	9126075	2	1730	281938
chr3	46498417	46499313	POU4F3	1	-	25500	46498417	46499313	1	1	896
chr4	96217400	96236704	POU6F1	1	-	25500	96217400	96236704	9	11086182477498862e19	3441641402061253e11
chr8	34545559	34986212	POU6F2	1	-	25500	34545559	34986212	12	14401151133509167e44	50316416721211065e14
chr24	7467828	7500010	PP2D1	1	-	25500	7467828	7500010	5	1.4483147331836319e+18	14334727224862
chr18	54807651	54828686	PPA1	1	-	25500	54807651	54828686	8	12875360377868834e15	6883128125861196e3
chr6	46064739	46158638	PPA2	1	+	25500	46064739	46158638	4	1440728001093811	11911312889
chr6	33890568	33891191	PPAN	1	-	25500	33890568	33891191	3	1493580	1795344
chrUn0032	1439828	1465621	PPARA	1	+	25500	1439828	1465621	6	18400109221220325e8	206161137203446240
chrUn0035	472355	486680	PPARD	1	-	25500	472355	486680	6	11013164131374022e5	245449203137158080
chr19	37294738	37346303	PPARG	1	-	25500	37294738	37346303	6	11778327971403253e9	245449200128167200
chr6	139168152	139276925	PPARGC1A	1	+	25500	139168152	139276925	12	16587368363693385e42	19719411920644746e17
chr3	41965522	42085599	PPARGC1B	1	-	25500	41965522	42085599	13	11034472569921105e42	9815811377167589e18
chr6	104211207	104255196	PPAT	1	+	25500	104211207	104255196	11	13498335556369025e34	12274215107146597e14
chr17	40720563	40737872	PPCDC	1	+	25500	40720563	40737872	5	11171112675166179e4	1349512516783
chr2	167743641	167746857	PPCS	1	-	25500	167743641	167746857	3	122012711	323128506
chrUn0005	6837954	6838181	PPDPF	1	+	25500	6837954	6838181	2	1151	11077
chrUn0049	677395	678076	PPDPF	1	-	25500	677395	678076	3	1281626	1828056
chrX	17593152	17668401	PPEF1	1	+	25500	17593152	17668401	9	11417219109226864e24	12292110531671822e8
chr6	80874767	80919806	PPEF2	1	+	25500	80874767	80919806	14	1122351479516641e50	5012817311344172e23
chrUn0085	413800	538522	PPFIA1	1	+	25500	413800	538522	26	15754957956585324e117	2631011647410121e54
chr4	131724332	132276011	PPFIA2	1	-	25500	131724332	132276011	26	1336942921126114e118	15871173981915913e52
chr13	95128706	95149063	PPFIA3	1	+	25500	95128706	95149063	26	15069811545224224e96	23610416474712235e51
chr21	7379813	7443482	PPFIA4	1	+	25500	7379813	7443482	27	14556515756196612e108	2301041648618214e53
chr4	76016716	76082493	PPFIBP1	1	+	25500	76016716	76082493	24	12628163081755325e98	6221286107137928e46
chr7	40639408	40764192	PPFIBP2	1	+	25500	40639408	40764192	20	12108657637620537e91	6221589113134927e37
chr4	86523023	86665245	PPHLN1	1	+	25500	86523023	86665245	7	11434155569699028e15	921612127711914e4
chr8	15985638	15989643	PPIA	1	+	25500	15985638	15989643	4	1291931923905	6889173101
chr4	59259211	59259741	PPIB	1	-	25500	59259211	59259741	1	1	530
chr17	30040496	30046742	PPIB	1	-	25500	30040496	30046742	5	1696451652996113	11618592113134
chr3	71462838	71469136	PPIC	1	-	25500	71462838	71469136	4	1274356116186	12518592113
chrUn0001	9493865	9505528	PPID	1	+	25500	9493865	9505528	9	11491304649706206e18	831401041881221e9
chr2	170858097	170883375	PPIE	1	+	25500	170858097	170883375	8	12395644488191133e16	9844801011221853e4
chr2	170664893	170678213	PPIE	1	-	25500	170664893	170678213	3	1392113256	14319565
chr18	64951957	64957463	PPIF	1	+	25500	64951957	64957463	5	12033309637505376	1228610777131
chr5	66432138	66465021	PPIG	1	+	25500	66432138	66465021	13	11466073077407516e38	5374108448714618e17
chr2	167579877	167592843	PPIH	1	-	25500	167579877	167592843	7	1142349611057712e13	658992561226862
chr1	74451988	74467566	PPIL1	1	-	25500	74451988	74467566	4	17751276915526	2036815553
chr6	135805529	135807083	PPIL2	1	-	25500	135805529	135807083	3	1199314	381131241
chrUn0006	781774	809234	PPIL2	1	+	25500	781774	809234	14	14449553813307148e47	4765479286771616e15
chr5	98233236	98241078	PPIL3	1	-	25500	98233236	98241078	5	12447616765017768	122119689274
chr1	194194115	194236617	PPIL4	1	-	25500	194194115	194236617	12	18345125511432824e38	25814195110681225e13
chr1	148798027	148828424	PPIL6	1	-	25500	148798027	148828424	5	14964197312288231e3	9514314618892
chrUn0002	13232484	13264684	PPIP5K1	1	-	25500	13232484	13264684	29	1541381281271349e121	15217011398651256e62
chr3	95326193	95395188	PPIP5K2	1	-	25500	95326193	95395188	29	15806939612954158e122	10712214062119692e62
chr12	55041416	55093573	PPL	1	-	25500	55041416	55093573	22	14782308345446447e79	4401826359891172e46
chr9	47131387	47140365	PPM1A	1	+	25500	47131387	47140365	4	1316674748917	84211711162
chr27	32094072	32121999	PPM1B	1	+	25500	32094072	32121999	4	183571560227626	842116113302
chr11	42916089	42963623	PPM1D	1	-	25500	42916089	42963623	7	16057124662127823e13	5512391911252273e5
chr11	40372972	40577493	PPM1E	1	+	25500	40372972	40577493	10	12953311838561895e32	1311111911620019e12
chrUn0006	1032456	1044261	PPM1F	1	-	25500	1032456	1044261	5	1296687901096411600	28498140188200
chr12	44052355	44075446	PPM1G	1	-	25500	44052355	44075446	9	15081078160022044e16	1881011312331104e10
chr4	110966276	111169273	PPM1H	1	-	25500	110966276	111169273	9	12571447124509639e28	14914610762119858e8
chr2	88813059	88818127	PPM1J	1	-	25500	88813059	88818127	10	12715638291096176e17	1311491076211986e12
chr6	66583492	66600429	PPM1K	1	+	25500	66583492	66600429	6	11890973910086115e7	440104164146134100
chrUn0064	257134	834005	PPM1L	1	+	25500	257134	834005	4	1443077554733576200	398173161284
chr19	18381195	18384427	PPM1M	1	-	25500	18381195	18384427	9	1444755111013322e15	14620010759119859e7
chrUn0014	3195645	3263240	PPME1	1	-	25500	3195645	3263240	13	16907167773798242e39	6565441281226889e14
chr2	19736965	19740293	PPOX	1	-	25500	19736965	19740293	12	12203956368231117e24	13441149113119625e16
chrUn0007	2206308	2208712	PPP1CA	1	+	25500	2206308	2208712	7	18626411451704198e5	8347233101221138e3
chr12	45918374	45962523	PPP1CB	1	+	25500	45918374	45962523	8	1269762860230767e20	5013423310171148e6
chrUn0017	5413385	5433495	PPP1CC	1	-	25500	5413385	5433495	6	11592319572129461e5	8914910123314353
chrUn0050	2291676	2293604	PPP1R11	1	+	25500	2291676	2293604	3	111691732	68110197
chr4	129997779	130168317	PPP1R12A	1	-	25500	129997779	130168317	22	1309454678849116e89	8350501011371215e43
chr21	6658866	6699099	PPP1R12B	1	+	25500	6658866	6699099	6	12338424408280892e9	10162101565083
chr13	87592111	87612503	PPP1R12C	1	+	25500	87592111	87612503	14	11155008522313675e45	11095131119158137e19
chr9	92491059	92562074	PPP1R13B	1	-	25500	92491059	92562074	19	1816218329703174e64	3820016113413433e37
chr13	99389826	99399939	PPP1R13L	1	+	25500	99389826	99399939	11	1521111513081629e24	14043110183395305e15
chrUn0030	1435770	1438269	PPP1R14A	1	-	25500	1435770	1438269	2	12303	80197
chrUn0007	5227063	5229079	PPP1R14B	1	+	25500	5227063	5229079	3	114561952	2549865
chr15	31355713	31355883	PPP1R14B	1	-	25500	31355713	31355883	1	1	170
chr1	194848904	194951314	PPP1R14C	1	+	25500	194848904	194951314	4	118178700102340	1761288371
chrUn0002	10432495	10442853	PPP1R14D	1	-	25500	10432495	10442853	3	150010105	6686254
chr13	94957905	94960201	PPP1R15A	1	+	25500	94957905	94960201	4	1109914202091	149263272206
chr21	9102470	9108018	PPP1R15B	1	-	25500	9102470	9108018	4	1378349745127	1341160140422
chrUn0110	183446	187895	PPP1R16A	1	+	25500	183446	187895	9	11871368246128806e15	1616814610712871e9
chr23	15596953	15671201	PPP1R16B	1	-	25500	15596953	15671201	11	15563565358236796e29	5068677131771221e13
chr8	43001296	43006599	PPP1R17	1	-	25500	43001296	43006599	3	116355224	15515280
chrUn0077	1024940	1031211	PPP1R18	1	+	25500	1024940	1031211	4	16559616054	650299653218
chr4	99666149	99673255	PPP1R1A	1	-	25500	99666149	99673255	3	127277033	1526274
chr11	28715737	28721509	PPP1R1B	1	-	25500	28715737	28721509	4	1187248775714	1192038359
chr5	78998237	79142467	PPP1R1C	1	+	25500	78998237	79142467	4	1167681755144139	77625092
chr1	22239854	22264656	PPP1R2	1	+	25500	22239854	22264656	5	11383616765246272e4	119110929871
chr27	36786306	36860148	PPP1R21	1	+	25500	36786306	36860148	19	11414317513197062e74	56681469816756926e31
chr11	4147507	4148338	PPP1R27	1	+	25500	4147507	4148338	3	1284710	188152122
chrUn0007	8117792	8127555	PPP1R32	1	-	25500	8117792	8127555	4	1346567569654	167110128110
chrUn0079	460517	461544	PPP1R35	1	+	25500	460517	461544	4	1435615861	191101137167
chr9	51338610	51371207	PPP1R36	1	+	25500	51338610	51371207	7	1728021002309163e14	629813141176122100
chr13	99676751	99729732	PPP1R37	1	-	25500	99676751	99729732	13	13696189811270148e30	8020618215516714e21
chr8	100067186	100117395	PPP1R3A	1	-	25500	100067186	100117395	5	122284262494255e4	146311012568692
chr25	48159674	48160525	PPP1R3B	1	+	25500	48159674	48160525	1	1	851
chr18	29791410	29792348	PPP1R3C	1	+	25500	29791410	29792348	1	1	938
chrUn0034	1970480	1971340	PPP1R3E	1	-	25500	1970480	1971340	2	1766	41995
chrX	45131728	45154794	PPP1R3F	1	+	25500	45131728	45154794	5	11115921766220751e4	9928326083872
chr1	46318133	46319112	PPP1R3G	1	+	25500	46318133	46319112	5	1241333480759	16789110266221
chr15	16297068	16352863	PPP1R42	1	-	25500	16297068	16352863	7	16418158404791057e13	12213411611613716e4
chr5	141556178	141571228	PPP1R7	1	-	25500	141556178	141571228	8	13696449469017784e14	8610711616113164e5
chr2	183852207	183868585	PPP1R8	1	-	25500	183852207	183868585	7	12112562973338879e10	35065143221984760
chr15	63684695	63685627	PPP1R8	1	-	25500	63684695	63685627	3	1204505	191299428
chr8	70871474	71229093	PPP1R9A	1	-	25500	70871474	71229093	16	115543300281436e66	2091821191581709e30
chr11	32187089	32203750	PPP1R9B	1	-	25500	32187089	32203750	11	1258683357237375e26	5095230531521371e13
chr3	60212618	60237808	PPP2CA	1	+	25500	60212618	60237808	7	11902521722225113e14	952091709215211300
chr25	46225378	46239337	PPP2CB	1	+	25500	46225378	46239337	6	13363631265129148e5	2091738915811668
chr3	86576642	86585599	PPP2CB	1	-	25500	86576642	86585599	4	12563998719	16195179239
chr13	90326455	90361611	PPP2R1A	1	-	25500	90326455	90361611	14	13112429352275563e42	9213115859173135e20
chr7	736189	774744	PPP2R1B	1	+	25500	736189	774744	14	19841714575262706e44	11389101233143152e21
chr25	24003203	24085855	PPP2R2A	1	-	25500	24003203	24085855	9	11837602273389218e19	27892164161179115e7
chr3	45682486	45682566	PPP2R2B	1	+	25500	45682486	45682566	1	1	80
chr3	45865859	45865912	PPP2R2B	1	+	25500	45865859	45865912	1	1	53
chr3	45865982	46189806	PPP2R2B	1	+	25500	45865982	46189806	10	12760018910819221e37	6862981641131522e10
chrUn0008	9070527	9093067	PPP2R2D	1	+	25500	9070527	9093067	8	16587713210547147e17	10116111017916114e6
chr27	7967992	8136215	PPP2R3A	1	-	25500	7967992	8136215	15	13215533072360098e60	11910711917689471e23
chrUn0090	24376	74065	PPP2R3B	1	-	25500	24376	74065	10	15771743314456457e21	9811917689158835e7
chr1	150623983	150625249	PPP2R3C	1	+	25500	150623983	150625249	7	19132361185410163e3	297425120012212540
chr9	21884303	21906141	PPP2R3C	1	-	25500	21884303	21906141	9	12625272741336687e19	5941351375313117e6
chrUn0075	907283	942880	PPP2R5A	1	+	25500	907283	942880	12	12734155192026219e38	1971019212859108e15
chrUn0007	4554525	4560462	PPP2R5B	1	-	25500	4554525	4560462	12	15238761836207327e26	14310113111650562e14
chr9	85665045	85762206	PPP2R5C	1	-	25500	85665045	85762206	14	15853990012440165e47	12811668101134159e19
chr9	85798963	85799127	PPP2R5C	1	-	25500	85798963	85799127	1	1	164
chr9	85836771	85836827	PPP2R5C	1	-	25500	85836771	85836827	1	1	56
chr1	81312395	81330944	PPP2R5D	1	+	25500	81312395	81330944	15	11407014517147973e54	8021220010795129e24
chr9	50214431	50374120	PPP2R5E	1	-	25500	50214431	50374120	12	14711682111304126e38	9510112811959105e15
chr6	51228201	51583414	PPP3CA	1	+	25500	51228201	51583414	13	116896326021927e58	5620012511314314e17
chr18	58425604	58459381	PPP3CB	1	-	25500	58425604	58459381	12	16320727014532235e37	17620380771259283e15
chr25	28948257	29024291	PPP3CC	1	-	25500	28948257	29024291	12	1748881612558026e38	17698806512512877e15
chr14	51170374	51177404	PPP3R1	1	+	25500	51170374	51177404	4	1126526806987	1735918244
chr10	67010938	67011447	PPP3R2	1	+	25500	67010938	67011447	1	1	509
chrUn0003	11066347	11074437	PPP4C	1	-	25500	11066347	11074437	8	12141199141721882e11	1251911251731435e7
chr13	9373237	9472431	PPP4R1	1	+	25500	9373237	9472431	17	12678027695377145e64	47137107153143117e32
chr19	54120287	54193516	PPP4R2	1	-	25500	54120287	54193516	7	14021410180750133e9	146290143719217100
chr9	79587290	79627636	PPP4R3A	1	-	25500	79587290	79627636	15	12183284739335452e50	10722419113414621e25
chr27	43762130	43827114	PPP4R3B	1	-	25500	43762130	43827114	15	11165013578141743e54	7410418513416418e26
chrX	26750690	26752483	PPP4R3C	1	-	25500	26750690	26752483	4	11485081660	77344995134
chr9	82195330	82329546	PPP4R4	1	+	25500	82195330	82329546	21	11473400035901757e88	9871104146741075e39
chr13	98382072	98405462	PPP5C	1	-	25500	98382072	98405462	11	12581458268228986e26	598017989143104e14
chr10	42150131	42180569	PPP6C	1	+	25500	42150131	42180569	7	11757824399256752e14	74956514080209250
chr13	87439244	87454069	PPP6R1	1	+	25500	87439244	87454069	16	11124142118205261e45	22718214065113115e25
chrUn0141	45003	74293	PPP6R2	1	+	25500	45003	74293	13	15257126151822714e43	2271821401131131e19
chrUn0007	1246589	1341264	PPP6R3	1	-	25500	1246589	1341264	20	11661347193870535e78	14311314912212855e37
chr18	19157844	19172884	PPRC1	1	-	25500	19157844	19172884	18	13947911035120717e52	10114912268152674e35
chr2	170311207	170335300	PPT1	1	+	25500	170311207	170335300	9	134474217471569e22	12811012868104897e6
chr3	96383626	96384357	PPT1	1	+	25500	96383626	96384357	1	1	731
chrUn0079	686053	686820	PPT1	1	-	25500	686053	686820	2	1347	335421
chrUn0065	988813	1012875	PPT2	1	-	25500	988813	1012875	8	13312177721979228e17	1405680831079515100
chrUn0017	5268973	5305997	PPTC7	1	-	25500	5268973	5305997	7	11160289882631355e11	5612812520017614e3
chr3	136323098	136352911	PPWD1	1	-	25500	136323098	136352911	11	11695386751751382e31	14018577176191184e14
chr11	25248386	25248577	PPY	1	+	25500	25248386	25248577	1	1	191
chrX	44716289	44719817	PQBP1	1	+	25500	44716289	44719817	5	11966231226073372	65110107284158
chr3	106606609	106607061	PQBP1	1	+	25500	106606609	106607061	2	1109	86344
chr13	82446220	82495867	PQLC1	1	-	25500	82446220	82495867	4	1147094218549445	206218128203
chr2	192827811	192844754	PQLC2	1	-	25500	192827811	192844754	4	1791249716789	19192128155
chr12	24034998	24048663	PQLC3	1	+	25500	24034998	24048663	4	16917829913547	1438050119
chr14	45577009	45580521	PRADC1	1	+	25500	45577009	45580521	5	11988262630123396	65101110167116
chrX	44913743	44913931	PRAF2	1	-	25500	44913743	44913931	1	1	188
chr25	48874985	48926471	PRAG1	1	+	25500	48874985	48926471	11	1315535214226455e30	33234769529611336e16
chrUn0043	2570993	2576645	PRAM1	1	-	25500	2570993	2576645	5	1303409144335204	161110305227449
chr13	98260236	98260289	PRAME	1	+	25500	98260236	98260289	1	1	53
chr13	100219764	100220042	PRAME	1	-	25500	100219764	100220042	2	182	50197
chr13	100234800	100235078	PRAME	1	-	25500	100234800	100235078	2	182	53197
chr13	100254622	100254819	PRAME	1	-	25500	100254622	100254819	1	1	197
chr13	98260827	98261225	PRAMEF27	1	+	25500	98260827	98261225	2	1235	158164
chr17	50984984	51009996	PRC1	1	-	25500	50984984	51009996	13	11960273211846122e42	7117611011014697e21
chr2	25219622	25251743	PRCC	1	-	25500	25219622	25251743	5	1153669881021431800	866298566467
chr11	9044505	9044579	PRCD	1	-	25500	9044505	9044579	1	1	74
chr7	31307658	31343947	PRCP	1	-	25500	31307658	31343947	9	11389015259277568e24	20918816110153145e9
chr1	145204511	145223242	PRDM1	1	+	25500	145204511	145223242	6	1669710587160152e9	1881192511106128400
chr14	25913531	25995766	PRDM10	1	-	25500	25913531	25995766	20	19349125291446215e78	20098122101167145e40
chr7	79217289	79270894	PRDM11	1	+	25500	79217289	79270894	7	1490112429440448e12	12210126065188664e4
chr10	36738248	36751378	PRDM12	1	-	25500	36738248	36751378	5	1180392011094612700	386110155191221
chr1	137942476	137949293	PRDM13	1	+	25500	137942476	137949293	5	11644514858626282	164125656386536
chr15	19808214	19824590	PRDM14	1	-	25500	19808214	19824590	6	15609798281471489e6	14010112838257158
chrUn0005	8150599	8227180	PRDM15	1	-	25500	8150599	8227180	24	11928204272701209e96	4674195771768013e45
chr2	209734954	210047122	PRDM16	1	-	25500	209734954	210047122	16	11436240261236958e56	1341552181551708e30
chr2	198653715	198768647	PRDM2	1	-	25500	198653715	198768647	11	1524315410254499e37	14416583778605512e17
chr4	162833414	162864128	PRDM4	1	-	25500	162833414	162864128	10	15981764886019742e25	30817031412889094e12
chr6	27334946	27622783	PRDM5	1	+	25500	27334946	27622783	16	15768411659615347e73	9283119176173892e24
chr9	94400512	94402593	PRDM7	1	-	25500	94400512	94402593	3	115621981	95134101
chrUn0080	31005	36748	PRDM7	1	+	25500	31005	36748	3	13975601	119107143
chr6	76152989	76156355	PRDM8	1	-	25500	76152989	76156355	5	1398136719703149	395107236230218
chr23	24641065	24642138	PRDM9	1	+	25500	24641065	24642138	1	1	1073
chr23	44040483	44041634	PRDM9	1	+	25500	44040483	44041634	1	1	1151
chr23	25992332	25993159	PRDM9	1	-	25500	25992332	25993159	5	1187367451730	1431223223698
chrUn0011	7330672	7630788	PRDM9	1	-	25500	7330672	7630788	5	1649501287702619e8	1553952661094881
chrUn0080	40932	41582	PRDM9	1	+	25500	40932	41582	3	1253481	11644170
chr2	164137785	164144469	PRDX1	1	+	25500	164137785	164144469	5	12215273330696602	10415511614083
chr10	74266785	74266991	PRDX1	1	+	25500	74266785	74266991	1	1	206
chr2	220049201	220050298	PRDX2	1	+	25500	220049201	220050298	3	12901015	11913183
chr18	3170345	3174647	PRDX3	1	+	25500	3170345	3174647	4	198219494136	143134101167
chrX	22824475	22838808	PRDX4	1	+	25500	22824475	22838808	7	14933577781329523e10	11983128981313548
chrUn0007	5157469	5158729	PRDX5	1	-	25500	5157469	5158729	4	14085231127	10438131134
chr22	30724705	30733104	PRDX6	1	-	25500	30724705	30733104	4	1191638398230	125146146170
chr12	43672581	43675528	PREB	1	-	25500	43672581	43675528	9	1247600827119314e14	8915877167119801e8
chr3	9378876	9381992	PRELID1	1	-	25500	9378876	9381992	5	138256622113037	1468011022780
chr3	47070945	47135112	PRELID2	1	+	25500	47070945	47135112	3	13119764115	16112253
chr13	5533718	5537421	PRELID3A	1	-	25500	5533718	5537421	3	126023537	10189167
chrUn0011	9786095	9789668	PRELID3B	1	-	25500	9786095	9789668	5	11455167622123408	119987189167
chr21	8013278	8017546	PRELP	1	+	25500	8013278	8017546	2	14135	941134
chr1	144308796	144443068	PREP	1	-	25500	144308796	144443068	14	14065619591801056e51	28715813195134112e22
chr27	32235778	32271280	PREPL	1	-	25500	32235778	32271280	14	14441330185845585e42	8374122149218173e23
chr23	5794751	5928675	PREX1	1	+	25500	5794751	5928675	37	15778157852866865e183	7411910410116115e83
chr15	17487972	17829781	PREX2	1	+	25500	17487972	17829781	38	19539998084100485e204	7471122104101161e85
chr18	55294900	55298214	PRF1	1	-	25500	55294900	55298214	3	127793007	1127200308
chrUn0044	1169009	1180870	PRG2	1	-	25500	1169009	1180870	3	11047011806	11011956
chr22	16756176	16770585	PRG4	1	-	25500	16756176	16770585	10	16311231191924208e21	951192001551375e12
chr4	86675979	86686332	PRICKLE1	1	-	25500	86675979	86686332	10	12685175653000468e18	2002124429386318e13
chr19	5038178	5452809	PRICKLE2	1	+	25500	5038178	5452809	8	13024913468383505e26	8318211613420619e7
chrX	45022273	45030353	PRICKLE3	1	-	25500	45022273	45030353	11	17332551114092444e20	35221161622361854e12
chr1	80108182	80110304	PRICKLE4	1	+	25500	80108182	80110304	4	181111961914	119137200209
chr4	104721831	104733753	PRIM1	1	-	25500	104721831	104733753	9	12275394648535926e17	9871134116561377e6
chr1	96828070	97184392	PRIM2	1	+	25500	96828070	97184392	13	119727585946882e51	1521017712813766e16
chr9	81770456	81845143	PRIMA1	1	-	25500	81770456	81845143	3	11304674593	10114395
chr20	78915204	78951443	PRIMPOL	1	+	25500	78915204	78951443	11	13077527398511325e31	17995128143287164e11
chr3	159582753	159630099	PRKAA1	1	+	25500	159582753	159630099	9	1238152560828949e25	1251439214389224e9
chr2	151420708	151533368	PRKAA2	1	-	25500	151420708	151533368	9	11752352726852292e23	2361255062248614e8
chrUn0006	4627544	4641689	PRKAB1	1	-	25500	4627544	4641689	7	13193200573161162e8	746213411989161100
chrUn0055	80381	94913	PRKAB2	1	-	25500	80381	94913	7	12087286172007568e9	746813411995161100
chr2	218780299	218795534	PRKACA	1	+	25500	218780299	218795534	11	17699819597601083e31	41711319880125976e10
chr2	118440934	118576130	PRKACB	1	-	25500	118440934	118576130	10	16441179062131724e29	1221641229512544e10
chr4	94031203	94033725	PRKAG1	1	-	25500	94031203	94033725	10	1267660855112516e18	10414638164128533e8
chr19	63306470	63722204	PRKAG2	1	-	25500	63306470	63722204	14	13699573189251062e51	9514616713153446e16
chr5	116013888	116018906	PRKAG3	1	-	25500	116013888	116018906	8	16961964228626145e11	11614316712854628e4
chr11	16938582	16951248	PRKAR1A	1	-	25500	16938582	16951248	10	1665191130514374e21	14380122591584764e8
chr12	67742526	67884661	PRKAR1B	1	-	25500	67742526	67884661	9	18612107528488396e25	17080125561586586e6
chr19	21493828	21575076	PRKAR2A	1	+	25500	21493828	21575076	9	13596657764619531e24	1648010715598716e7
chr8	93416315	93510761	PRKAR2B	1	+	25500	93416315	93510761	10	16436369522780912e29	20053831041551017e9
chr11	18284217	18773055	PRKCA	1	+	25500	18284217	18773055	16	11946933342353376e74	17383110122146137e26
chrUn0003	5924463	6315481	PRKCB	1	+	25500	5924463	6315481	16	11622381990202022e74	13183110122155133e26
chr19	17446199	17460615	PRKCD	1	-	25500	17446199	17460615	16	1302537834104602e49	15212818814059922e25
chr27	33775395	34400324	PRKCE	1	+	25500	33775395	34400324	14	12379023986684028e62	3476216783131144e23
chr13	88879873	88909950	PRKCG	1	-	25500	88879873	88909950	16	1624227378499929e55	185140107801406e27
chr9	48132573	48440071	PRKCH	1	+	25500	48132573	48440071	12	11109071749321818e50	3655915289128125e18
chr26	46635379	46737226	PRKCI	1	+	25500	46635379	46737226	17	11756762070635643e65	561198950831376e25
chr4	43065282	43166866	PRKCQ	1	+	25500	43065282	43166866	16	14962835525292267e58	1162005916483128e28
chr2	222082895	222093742	PRKCSH	1	-	25500	222082895	222093742	11	1220406715103017e24	14398749268101833e10
chr2	211036300	211173542	PRKCZ	1	-	25500	211036300	211173542	15	16731103111738127e54	8311692801198611e20
chr9	16452771	16852530	PRKD1	1	-	25500	16452771	16852530	18	11031241392536028e71	21883269951611085e30
chr13	97931964	97962501	PRKD2	1	+	25500	97931964	97962501	15	16676693486618828e50	1371552217715296e23
chr27	23444040	23535718	PRKD3	1	-	25500	23444040	23535718	18	11248403467167053e65	17086269981641012e31
chr15	3341859	3659712	PRKDC	1	+	25500	3341859	3659712	74	Inf	6574107113981554e191
chr18	35331874	36727608	PRKG1	1	+	25500	35331874	36727608	18	11865675164008941e100	2631671131016578e28
chr6	74907890	75007297	PRKG2	1	+	25500	74907890	75007297	19	13356938241398084e74	4581671101076578e30
chr1	206691051	208015020	PRKN	1	-	25500	206691051	208015020	9	1973421816023203e34	11012215262137112e9
chr5	75401013	75414766	PRKRA	1	-	25500	75401013	75414766	7	12431337248876034e9	44173951167783184
chr12	66693009	66701537	PRKRIP1	1	+	25500	66693009	66701537	5	1832196671548470	113771018659
chr1	67807956	67813683	PRL	1	-	25500	67807956	67813683	2	15630	18898
chr18	3634017	3635031	PRLHR	1	+	25500	3634017	3635031	2	1662	659353
chr3	166295990	166333481	PRLR	1	+	25500	166295990	166333481	12	11723519024191293e39	711257762170135e15
chr13	95788311	95799243	PRMT1	1	+	25500	95788311	95799243	11	1224128723616391e26	3556101155621378e12
chrUn0039	3445317	3474053	PRMT2	1	-	25500	3445317	3474053	9	12795439111099185e22	16712812817617312e8
chr7	54277285	54393915	PRMT3	1	+	25500	54277285	54393915	14	12347377047418766e46	1348350101161144e19
chrUn0034	1604391	1611828	PRMT5	1	-	25500	1604391	1611828	17	11103135516351974e48	1496211992110173e29
chr2	82204466	82205590	PRMT6	1	+	25500	82204466	82205590	1	1	1124
chr20	31940862	31974542	PRMT7	1	+	25500	31940862	31974542	16	19429436119801405e56	953814910710724e27
chr4	50877482	50991733	PRMT8	1	+	25500	50877482	50991733	10	14389457392618027e32	7418515562140863e10
chr17	10445331	10473319	PRMT9	1	-	25500	10445331	10473319	13	15122212592362774e38	20312515829936217e21
chr23	28346897	28347256	PRND	1	+	25500	28346897	28347256	1	1	359
chr23	28327937	28328689	PRNP	1	+	25500	28327937	28328689	2	185	80668
chr3	54323290	54326026	PROB1	1	+	25500	54323290	54326026	7	1908110315592036e8	9021103744701432e5
chr5	13851603	13865052	PROC	1	+	25500	13851603	13865052	5	12178117271291113e3	167113119209176
chr11	52189647	52193240	PROCA1	1	-	25500	52189647	52193240	3	12503511	24513783
chr23	19276879	19278571	PROCR	1	-	25500	19276879	19278571	3	13511454	113254239
chr25	14752583	14789408	PRODH	1	+	25500	14752583	14789408	13	14900119901330915e43	17621214965116802e16
chrUn0068	1498870	1521634	PRODH2	1	+	25500	1498870	1521634	8	11994861928019443e15	1191881378015816e6
chr2	86102965	86105920	PROK1	1	+	25500	86102965	86105920	2	12843	128113
chr19	55644186	55656701	PROK2	1	+	25500	55644186	55656701	3	1333812424	7112592
chr14	50665145	50675722	PROKR1	1	-	25500	50665145	50675722	2	110096	695482
chr23	28895677	28905171	PROKR2	1	-	25500	28895677	28905171	2	19040	695455
chr6	148645822	148707383	PROM1	1	+	25500	148645822	148707383	5	13312040695545037e4	1881499883113
chrUn0057	1092718	1106387	PROM2	1	+	25500	1092718	1106387	13	11533184022323499e37	20010111977771583e16
chr3	7538437	7539765	PROP1	1	-	25500	7538437	7539765	2	11123	131206
chr21	57220297	57273450	PROS1	1	-	25500	57220297	57273450	11	14035118481329118e33	1492271671641941e15
chr16	7352909	7386646	PROSER1	1	-	25500	7352909	7386646	13	11002162427282902e39	1191491091155353e17
chr4	36558777	36581433	PROSER2	1	-	25500	36558777	36581433	4	1679296122520	92212245137
chrUn0030	14191	18946	PROSER3	1	-	25500	14191	18946	4	1344636824637	14612883119
chrUn0010	1265556	1309677	PROX1	1	+	25500	1265556	1309677	4	186781547643940	1724107155182
chr9	62038183	62046782	PROX2	1	-	25500	62038183	62046782	9	11662287972757434e16	1672001011318023e10
chr26	3320479	3346702	PROZ	1	-	25500	3320479	3346702	6	1941691384134853e4	5047290116128149
chr4	34576668	34630802	PRPF18	1	-	25500	34576668	34630802	10	1166071913819347e30	7715565140681461e9
chrUn0007	8659791	8669074	PRPF19	1	+	25500	8659791	8669074	15	13301154137815734e39	14677140746241747e19
chr2	72456678	72472844	PRPF3	1	-	25500	72456678	72472844	15	12123396943335525e45	14362831191101008e24
chr13	88612684	88626881	PRPF31	1	-	25500	88612684	88626881	13	11943213840804254e37	11910112574125981e18
chr2	156477062	156500202	PRPF38A	1	-	25500	156477062	156500202	9	15421024186558878e19	4153921131108612e7
chr2	83908501	83916825	PRPF38B	1	+	25500	83908501	83916825	6	14042441446436943e4	2756814956212857
chr9	31937424	31958128	PRPF39	1	+	25500	31937424	31958128	13	11007981575692013e38	5021813111916715e20
chr10	55810061	55825460	PRPF4	1	-	25500	55810061	55825460	13	17409481165249747e32	1881161071228912e17
chr5	48632457	48688469	PRPF40A	1	-	25500	48632457	48688469	25	117022461260828e96	891316295869513e49
chr4	94660543	94674483	PRPF40B	1	+	25500	94660543	94674483	22	18481329257329244e75	8014365741191642e41
chr1	44717825	44748226	PRPF4B	1	+	25500	44717825	44748226	15	1651165951019413e53	11817192155801862e23
chrUn0049	266949	304891	PRPF6	1	-	25500	266949	304891	21	18603121393844857e75	14912511986134132e42
chr11	55337529	55367156	PRPF8	1	-	25500	55337529	55367156	42	13236049102240247e170	15220313714314017e107
chr4	94318900	94321998	PRPH	1	+	25500	94318900	94321998	9	18821128162218872e15	5335998167125217e6
chr1	81048034	81066250	PRPH2	1	-	25500	81048034	81066250	3	1749417639	209245578
chrX	93054106	93080764	PRPS1	1	+	25500	93054106	93080764	8	11031011604131416e19	11918211312217067e4
chr8	57286381	57286452	PRPS1L1	1	+	25500	57286381	57286452	1	1	71
chrX	11387573	11411540	PRPS2	1	+	25500	11387573	11411540	6	11209213543210202e9	1859514612515589
chr11	9236804	9275570	PRPSAP1	1	+	25500	9236804	9275570	9	12798895927717282e22	8350681165314669e6
chrUn0027	3195376	3251612	PRPSAP2	1	+	25500	3195376	3251612	10	11063518516818185e27	11950681739556477e6
chr11	40763366	40771160	PRR11	1	+	25500	40763366	40771160	7	11548264156956608e8	128128125861135680
chr13	95701537	95728396	PRR12	1	+	25500	95701537	95728396	14	15801260299331703e44	50355466298245125e22
chrUn0003	11807515	11812079	PRR14	1	+	25500	11807515	11812079	7	11158292136323785e8	176188563718971230
chr25	5598601	5668105	PRR14L	1	+	25500	5598601	5668105	17	13102843054433127e64	4647124214315235e32
chr8	45271773	45272066	PRR15	1	-	25500	45271773	45272066	2	1163	77131
chr11	30124117	30124401	PRR15L	1	-	25500	30124117	30124401	1	1	284
chr3	68421974	68676974	PRR16	1	+	25500	68421974	68676974	2	1254249	157752
chr13	103522610	103523805	PRR19	1	-	25500	103522610	103523805	4	12625551047	221182437149
chrUn0048	1604291	1605142	PRR22	1	+	25500	1604291	1605142	4	1196565757	13714312295
chr11	20711171	20711257	PRR29	1	-	25500	20711171	20711257	1	1	86
chrUn0077	1121075	1123668	PRR3	1	-	25500	1121075	1123668	3	13552532	10429062
chr12	43679020	43680407	PRR30	1	-	25500	43679020	43680407	5	138891810441230	290481119122158
chrUn0072	781127	781831	PRR33	1	-	25500	781127	781831	4	1103241472	68107197233
chrUn0032	1289533	1289631	PRR34	1	-	25500	1289533	1289631	1	1	98
chr12	49929444	49931234	PRR35	1	+	25500	49929444	49931234	5	131362813651705	25130814928786
chrUn0043	1980403	1986661	PRR36	1	-	25500	1980403	1986661	4	13886706158	278122356101
chrUn0009	112132	112524	PRR5	1	-	25500	112132	112524	2	1193	185200
chr7	70468034	70529969	PRR5L	1	+	25500	70468034	70529969	8	12241205133230736e18	16180475989140128e3
chr3	9191906	9192170	PRR7	1	-	25500	9191906	9192170	2	1230	22735
chr2	29261575	29261922	PRR9	1	-	25500	29261575	29261922	1	1	347
chr3	76540203	76566101	PRRC1	1	+	25500	76540203	76566101	8	17493668859510514e15	9838016110141104e6
chr10	35958584	36014683	PRRC2B	1	-	25500	35958584	36014683	30	11451381646398502e124	131838614698862e68
chr2	8233186	8294773	PRRC2C	1	+	25500	8233186	8294773	41	12012351450867462e177	11017910712522153e99
chrUn0062	885167	960537	PRRG1	1	-	25500	885167	960537	3	17521075315	4347156
chr13	95689852	95694647	PRRG2	1	+	25500	95689852	95694647	3	127044707	18214389
chrUn0040	1980505	1981451	PRRG3	1	+	25500	1980505	1981451	2	1423	89524
chr7	66677379	66690528	PRRG4	1	+	25500	66677379	66690528	3	1365612944	164119206
chrUn0065	1017218	1018693	PRRT1	1	+	25500	1017218	1018693	2	11288	539188
chr10	35896929	35899759	PRRT1B	1	-	25500	35896929	35899759	3	115262667	14398164
chrUn0003	11343467	11344885	PRRT2	1	-	25500	11343467	11344885	3	15141048	134461371
chr19	40000017	40003860	PRRT3	1	+	25500	40000017	40003860	6	1238496119820663800	1642424881551511e3
chr8	114608475	114617049	PRRT4	1	-	25500	114608475	114617049	7	13971346184769496e7	36219447665110106e3
chr2	7150165	7224956	PRRX1	1	+	25500	7150165	7224956	4	1583706476574649	197170185143
chr10	37713475	37764313	PRRX2	1	-	25500	37713475	37764313	4	11756256250591	134179185248
chr6	30686933	30784451	PRSS12	1	+	25500	30686933	30784451	13	11374616818214772e44	18814017314915814e21
chrUn0038	3311560	3318037	PRSS16	1	-	25500	3311560	3318037	7	12302641373043973e7	14617014322780121e3
chr8	128335033	128337365	PRSS2	1	+	25500	128335033	128337365	4	1114717092184	143254128149
chr8	127392117	127395088	PRSS2	1	-	25500	127392117	127395088	3	118062823	149242149
chr12	52022839	52027025	PRSS21	1	+	25500	52022839	52027025	3	110044101	15814986
chr12	51983659	51986800	PRSS21	1	-	25500	51983659	51986800	3	119812981	92155161
chr12	51900085	51903098	PRSS22	1	+	25500	51900085	51903098	4	137518152817	182272158197
chr7	35332666	35333784	PRSS23	1	+	25500	35332666	35333784	1	1	1118
chr12	51846383	51849146	PRSS27	1	-	25500	51846383	51849146	3	113262606	173266158
chr12	52044304	52045623	PRSS33	1	+	25500	52044304	52045623	4	13088001165	164272167155
chr1	120793761	120794966	PRSS35	1	+	25500	120793761	120794966	1	1	1205
chrUn0003	12286775	12296986	PRSS36	1	-	25500	12286775	12296986	12	15467661314160422e27	27212226614023624e19
chr8	126926331	126932304	PRSS37	1	-	25500	126926331	126932304	4	1120318645831	137131248143
chrUn0039	2620768	2646330	PRSS38	1	+	25500	2620768	2646330	4	1792100525360	15818841203
chr19	23729174	23729892	PRSS42	1	+	25500	23729174	23729892	2	1594	116125
chr19	23763587	23765977	PRSS45	1	+	25500	23763587	23765977	5	1586169417752245	1072727783146
chr17	14593483	14598411	PRSS48	1	+	25500	14593483	14598411	2	14774	245155
chr19	23800115	23815712	PRSS50	1	+	25500	23800115	23815712	3	11323915374	155272224
chr25	18323853	18324035	PRSS51	1	+	25500	18323853	18324035	1	1	182
chrUn0003	12248304	12251610	PRSS53	1	-	25500	12248304	12251610	8	14206679761877225e9	17014622415221815e7
chr20	22421982	22431298	PRSS54	1	-	25500	22421982	22431298	4	1443851819195	194131260122
chr5	133088383	133092536	PRSS56	1	+	25500	133088383	133092536	10	16291337151918692e19	1041919815814316e12
chrUn0080	405868	410001	PRSS57	1	-	25500	405868	410001	4	1101722953979	143266143155
chrUn0003	12281403	12282818	PRSS8	1	-	25500	12281403	12282818	4	14276811255	311164179161
chr4	21721766	21806326	PRTFDC1	1	+	25500	21721766	21806326	2	184487	14974
chr2	104152872	104153708	PRTFDC1	1	+	25500	104152872	104153708	2	1715	547122
chr17	21636725	21763966	PRTG	1	-	25500	21636725	21763966	19	17683217648678712e70	24210416711618204e39
chrUn0080	570632	570874	PRTN3	1	+	25500	570632	570874	2	1148	11695
chr2	71829009	71839431	PRUNE1	1	-	25500	71829009	71839431	7	13115576869717626e9	4221499515819719e3
chr10	25279545	25516631	PRUNE2	1	+	25500	25279545	25516631	29	15573837030194358e146	10420016415295156e65
chrUn0030	3533818	3543117	PRX	1	-	25500	3533818	3543117	15	11243495238891493e36	11018816435660552e26
chr18	56752956	56773542	PSAP	1	-	25500	56752956	56773542	9	14068001046297583e16	10183152182158134e9
chr10	23720234	23759669	PSAT1	1	-	25500	23720234	23759669	9	11421870918693206e22	1041341281701672e8
chr18	18927043	18940192	PSD	1	+	25500	18927043	18940192	18	19181510179529227e58	6411132547140722e30
chr3	53875278	53897782	PSD2	1	-	25500	53875278	53897782	12	1260339011034311e38	15514613713768388e14
chr25	32749740	33161020	PSD3	1	-	25500	32749740	33161020	18	1222843565740833e82	2061431431586819e33
chr26	15848185	15848364	PSD3	1	+	25500	15848185	15848364	1	1	179
chr14	34478643	34496853	PSD4	1	+	25500	34478643	34496853	17	12985203253340365e53	2451949513114319e29
chr9	60392201	60449631	PSEN1	1	+	25500	60392201	60449631	10	12136024349365195e29	8624214377128985e10
chr22	50180243	50207990	PSEN2	1	-	25500	50180243	50207990	9	12292613513235151e22	15211686982186813e7
chrUn0030	56086	57135	PSENEN	1	-	25500	56086	57135	3	1299994	13412856
chr10	92726142	92761972	PSIP1	1	+	25500	92726142	92761972	14	1334717590213382e49	7177134107957423e19
chr20	31612435	31629217	PSKH1	1	+	25500	31612435	31629217	4	129852016469	245182443314
chr15	36163332	36175271	PSKH2	1	-	25500	36163332	36175271	2	111272	302668
chr7	48516730	48528645	PSMA1	1	-	25500	48516730	48528645	9	11393443967727018e19	531106513168861e7
chr8	30532863	30544434	PSMA2	1	+	25500	30532863	30544434	8	14402562075798427e15	3877131107807159300
chr9	45059578	45078903	PSMA3	1	+	25500	45059578	45078903	8	17316108441103314e18	831251016877656400
chr17	43653527	43658759	PSMA4	1	-	25500	43653527	43658759	7	11707233929293334e8	1521221311017416200
chr2	84662945	84689225	PSMA5	1	-	25500	84662945	84689225	8	1800092819958102e17	748998591076812500
chr9	22078919	22097270	PSMA6	1	+	25500	22078919	22097270	7	1763583699367136e12	7495811581889256
chrUn0049	1958372	1965576	PSMA7	1	+	25500	1958372	1965576	7	13598464753145954e8	951221251251196200
chr13	28607546	28648624	PSMA8	1	+	25500	28607546	28648624	7	14734113321445337e13	1011251281221226200
chrUn0056	2260721	2277131	PSMB1	1	-	25500	2260721	2277131	5	1416101251256016400	18210712856107
chr20	31635644	31638102	PSMB10	1	-	25500	31635644	31638102	6	1847102113811632e4	152591161379556
chrUn0034	1728768	1729514	PSMB11	1	+	25500	1728768	1729514	1	1	746
chr2	175097355	175131173	PSMB2	1	+	25500	175097355	175131173	6	15563848930711326e7	891227116147104
chr4	121358614	121358811	PSMB3	1	-	25500	121358614	121358811	2	1103	9595
chr11	29336564	29343818	PSMB3	1	-	25500	29336564	29343818	4	1148847937070	92179107185
chr2	71472362	71474409	PSMB4	1	-	25500	71472362	71474409	6	1274775102714372e3	8611683137206140
chr1	203388093	203388652	PSMB5	1	-	25500	203388093	203388652	2	1423	419137
chrUn0003	5510185	5510602	PSMB5	1	-	25500	5510185	5510602	2	1174	167244
chrUn0034	1717317	1722752	PSMB5	1	-	25500	1717317	1722752	3	140345221	275302215
chr11	60836434	60837824	PSMB6	1	-	25500	60836434	60837824	5	12666088611323	13711313412868
chr26	38071177	38071838	PSMB6	1	+	25500	38071177	38071838	2	1402	293260
chr10	42892508	42961434	PSMB7	1	+	25500	42892508	42961434	7	1280365899852373e12	629513711659149e3
chrUn0035	3141154	3144441	PSMB9	1	-	25500	3141154	3144441	5	1700108323213220	12514012513168
chr9	78335743	78345872	PSMC1	1	+	25500	78335743	78345872	10	1651321235693947e20	50981251851289525e10
chr8	89788112	89820280	PSMC2	1	+	25500	89788112	89820280	12	11279813444142399e39	6838809813471953e12
chr7	81415728	81422288	PSMC3	1	-	25500	81415728	81422288	12	1264115415322548e28	107831439514914e16
chr11	26254506	26256244	PSMC3IP	1	+	25500	26254506	26256244	5	126163512191680	9211612514959
chrUn0030	3218242	3224462	PSMC4	1	+	25500	3218242	3224462	10	12111906213323439e19	9818514010795166e10
chr11	20826886	20830495	PSMC5	1	-	25500	20826886	20830495	11	11633385257119913e19	5080110981919825e9
chr9	39429972	39451233	PSMC6	1	+	25500	39429972	39451233	14	11090126015303977e40	14677415065116867e15
chr5	131718804	131822482	PSMD1	1	+	25500	131718804	131822482	21	126338686016872e82	7716420914022714e40
chr4	144639616	144640228	PSMD10	1	-	25500	144639616	144640228	3	1176425	89231188
chr11	18077193	18077521	PSMD10	1	+	25500	18077193	18077521	2	1234	23095
chrX	93574012	93580895	PSMD10	1	-	25500	93574012	93580895	5	12591276840596772	1468314698113
chrUn0015	4612176	4615689	PSMD10	1	-	25500	4612176	4615689	3	1883362	26199152
chr11	48519607	48550765	PSMD11	1	-	25500	48519607	48550765	12	143712864158593e35	14050107655614617e13
chr11	19284500	19306778	PSMD12	1	-	25500	19284500	19306778	11	11352327042065106e27	2067717910713415e15
chrUn0123	58627	71991	PSMD13	1	+	25500	58627	71991	11	11379721775207742e29	9577564786170801e9
chr5	57648647	57750673	PSMD14	1	+	25500	57648647	57750673	10	15370754004576097e30	4771119681521018e8
chr1	33686723	33695986	PSMD2	1	-	25500	33686723	33695986	21	13277241047123617e62	18211312892167856e40
chr11	28411966	28425204	PSMD3	1	-	25500	28411966	28425204	14	1257161720622306e39	7450155104119113e21
chr2	71636509	71641102	PSMD4	1	-	25500	71636509	71641102	9	17488971196210128e14	16768131116215685e7
chr10	47632862	47662689	PSMD5	1	+	25500	47632862	47662689	10	11683018028184944e29	17014611512810715e13
chr19	5538276	5556211	PSMD6	1	+	25500	5538276	5556211	8	11018372341424478e15	14320314322110718e5
chr20	33501448	33510155	PSMD7	1	-	25500	33501448	33510155	7	11305327339234732e8	437928098929274
chrUn0030	1578168	1584392	PSMD8	1	+	25500	1578168	1584392	7	11278147327163774e8	2788910116110114e4
chr1	115388139	115388531	PSMD9	1	-	25500	115388139	115388531	2	1292	257101
chrUn0017	4333768	4347730	PSMD9	1	-	25500	4333768	4347730	5	142496119873313860	8910112210495
chrUn0034	2809363	2811033	PSME1	1	+	25500	2809363	2811033	8	1185546868102012e10	68110986571538664
chrUn0034	2814988	2818349	PSME2	1	-	25500	2814988	2818349	9	11935907911014165e13	7786507165128897e3
chr11	26051369	26055877	PSME3	1	-	25500	26051369	26055877	10	17499581114131812e18	7786596565113501e6
chr27	42123680	42218280	PSME4	1	-	25500	42123680	42218280	44	1119552507080842e196	13113715815880896e95
chr23	24158321	24203570	PSMF1	1	+	25500	24158321	24203570	7	19475115531989816e13	12515580808615248
chr6	154967233	154968034	PSMG1	1	-	25500	154967233	154968034	2	1305	281497
chrUn0005	4461610	4476573	PSMG1	1	-	25500	4461610	4476573	7	12248324878419889e10	711371976215210800
chr13	4993233	5019574	PSMG2	1	-	25500	4993233	5019574	6	193215636166352e9	8612816412259170
chr12	68685285	68686265	PSMG3	1	-	25500	68685285	68686265	2	1766	149215
chr1	43535184	43541783	PSMG4	1	+	25500	43535184	43541783	2	16481	74119
chrUn0077	580647	581000	PSORS1C2	1	+	25500	580647	581000	1	1	353
chr26	33901698	33971910	PSPC1	1	+	25500	33901698	33971910	10	1148784418769226e27	12822130295194836e9
chr12	75866603	75872634	PSPH	1	-	25500	75866603	75872634	5	12747423149565892	104149146131140
chr2	84542997	84544551	PSRC1	1	-	25500	84542997	84544551	3	14341502	8044353
chrUn0008	662556	667357	PSTK	1	+	25500	662556	667357	5	1638119135844710	2122901947792
chr17	42156445	42178473	PSTPIP1	1	-	25500	42156445	42178473	8	1514262966994924e16	1311019877981047600
chr13	50445044	50471177	PSTPIP2	1	-	25500	50445044	50471177	5	1187460241594726100	92959810477
chr2	183501724	183502749	PTAFR	1	+	25500	183501724	183502749	1	1	1025
chr10	33366176	33423129	PTAR1	1	+	25500	33366176	33423129	7	11622329292369973e14	8616765104212285e3
chrUn0080	532157	536824	PTBP1	1	+	25500	532157	536824	9	12563284787848626e11	8926801763835922e3
chrUn0001	11187149	11188716	PTBP1	1	+	25500	11187149	11188716	6	1.2713617201197139e+17	1583810743471161
chr2	108231593	108288721	PTBP2	1	+	25500	108231593	108288721	11	12197123067282689e34	7417014616111319e14
chr10	56875793	56949530	PTBP3	1	+	25500	56875793	56949530	12	11170716554323444e39	6516714916111318e17
chr3	130551219	130578460	PTCD2	1	-	25500	130551219	130578460	7	18570116211233113e13	1131138980122131200
chrUn0019	2246415	2269765	PTCD3	1	-	25500	2246415	2269765	8	11867257475199137e15	14959104149891192e5
chr10	11590173	11652820	PTCH1	1	+	25500	11590173	11652820	25	1881862240182814e101	4711671188104955e56
chr2	164854451	164868814	PTCH2	1	+	25500	164854451	164868814	22	16510665568067058e78	1941434768921911e45
chrX	22485127	22500309	PTCHD1	1	+	25500	22485127	22500309	5	11353114074142451e4	65942813792794
chr4	19010720	19020772	PTCHD3	1	+	25500	19010720	19020772	5	11721635094309748	386116146308305
chr1	86678711	86901247	PTCHD4	1	-	25500	86678711	86901247	5	19881613872221153e5	95064448259329
chr1	81242528	81244806	PTCRA	1	+	25500	81242528	81244806	2	12187	32392
chr6	87300481	87301866	PTDSS1	1	-	25500	87300481	87301866	4	13767601249	356317485137
chr15	46184022	46255541	PTDSS1	1	+	25500	46184022	46255541	12	11700631013344509e39	1769512515815214e15
chrUn0123	420695	457734	PTDSS2	1	+	25500	420695	457734	10	11199517676332752e29	9883621404465119e9
chr18	34012829	34117413	PTEN	1	-	25500	34012829	34117413	9	17587101601484642e24	1822241641402394e7
chr4	31450392	31488594	PTER	1	-	25500	31450392	31488594	4	163203508337772	209140263431
chr4	23613592	23614935	PTF1A	1	-	25500	23613592	23614935	2	1565	191779
chr9	38928025	38937110	PTGDR	1	+	25500	38928025	38937110	3	11488880	125674206
chrUn0007	8710796	8711812	PTGDR2	1	+	25500	8710796	8711812	1	1	1016
chrUn0121	316184	317676	PTGDS	1	-	25500	316184	317676	3	12301353	98116140
chr2	218470212	218471812	PTGER1	1	+	25500	218470212	218471812	3	15141347	481167254
chr9	39021684	39032831	PTGER2	1	+	25500	39021684	39032831	2	110954	554194
chr2	134363154	134396719	PTGER3	1	+	25500	134363154	134396719	3	127433369	230527197
chr10	37690177	37700997	PTGES	1	+	25500	37690177	37700997	3	1350110573	5680248
chr10	39149989	39155360	PTGES2	1	+	25500	39149989	39155360	7	11665262930743613e8	2511915914916712e4
chr4	104648825	104653314	PTGES3	1	-	25500	104648825	104653314	5	12369351641524368	68899871122
chr11	25961948	25966543	PTGES3L-AARSD1	1	+	25500	25961948	25966543	4	11863604543	65689853
chr2	125276400	125317902	PTGFR	1	-	25500	125276400	125317902	2	140706	266797
chr2	93876933	93929610	PTGFRN	1	+	25500	93876933	93929610	8	13766103013133538e18	38041038042541594e7
chr13	98008806	98011572	PTGIR	1	+	25500	98008806	98011572	3	15432603	539227164
chr23	5096975	5124842	PTGIS	1	+	25500	5096975	5124842	8	12661818913200205e17	1731401521791702e8
chr10	57551355	57571231	PTGR1	1	+	25500	57551355	57571231	8	1300877491136312e18	10447167116155107e6
chr9	61040773	61053428	PTGR2	1	+	25500	61040773	61053428	7	14321678777539214e10	1191911702061228800
chr10	45847675	45877319	PTGS1	1	-	25500	45847675	45877319	9	11941188932168924e23	3591402841978619e10
chr22	16367762	16372987	PTGS2	1	+	25500	16367762	16372987	8	1246125119953135e12	11614014018524226e7
chr7	47477648	47477905	PTH	1	-	25500	47477648	47477905	1	1	257
chr19	23631933	23642358	PTH1R	1	-	25500	23631933	23642358	14	11878931053188832e35	13718844140926565e19
chr13	95533394	95533555	PTH2	1	-	25500	95533394	95533555	1	1	161
chr5	105920137	105979948	PTH2R	1	+	25500	105920137	105979948	12	1836385951383918e38	10411012295188153e14
chr4	76393558	76399759	PTHLH	1	-	25500	76393558	76399759	2	16101	410101
chr15	87763613	87950731	PTK2	1	-	25500	87763613	87950731	30	12500754076631204e138	20980893210762124e57
chr25	22576719	22661167	PTK2B	1	-	25500	22576719	22661167	25	12729306140926665e100	21280140411461243e45
chrUn0049	667343	674848	PTK6	1	+	25500	667343	674848	8	1198424943416415e13	19411616715215213e7
chr1	81431492	81455199	PTK7	1	+	25500	81431492	81455199	19	1755130015782831e62	2931011911371434e39
chr5	132363713	132364996	PTMA	1	+	25500	132363713	132364996	4	13069141240	74957444
chr8	122981644	123018276	PTN	1	-	25500	122981644	123018276	4	1327283543736523	53158176110
chr13	95955189	95959148	PTOV1	1	+	25500	95955189	95959148	6	19281106126319763e3	152927456104204
chr19	63732449	63732942	PTP4A1	1	-	25500	63732449	63732942	1	1	493
chr19	63733303	63733425	PTP4A1	1	-	25500	63733303	63733425	1	1	122
chr1	99849793	99849858	PTP4A1	1	+	25500	99849793	99849858	1	1	65
chr1	99850243	99854714	PTP4A1	1	+	25500	99850243	99854714	4	1241335954356	9813477116
chr5	112752470	112752795	PTP4A1	1	+	25500	112752470	112752795	1	1	325
chrUn0010	6284255	6284383	PTP4A1	1	+	25500	6284255	6284383	2	173	3856
chr2	179198718	179207735	PTP4A2	1	+	25500	179198718	179207735	5	12251612276258914	959512874104
chrUn0006	4740573	4741050	PTP4A2	1	+	25500	4740573	4741050	1	1	477
chr10	38247493	38271904	PTPA	1	-	25500	38247493	38271904	8	14237543065548906e15	12510112598116124e4
chrUn0037	290023	332194	PTPDC1	1	-	25500	290023	332194	9	1720792443529136e23	10711018520097412e9
chr7	81576461	81580201	PTPMT1	1	+	25500	81576461	81580201	3	12783538	19784203
chrUn0011	693605	769106	PTPN1	1	+	25500	693605	769106	10	15176655569587857e29	5992951011312062e9
chrUn0017	6852784	6902980	PTPN11	1	+	25500	6852784	6902980	14	1600980819901106e47	12219419411611387e21
chr8	88671869	88790354	PTPN12	1	-	25500	88671869	88790354	14	16570951710072113e48	6274449422837768e16
chr6	68183545	68387209	PTPN13	1	-	25500	68183545	68387209	44	12065318351717218e202	9262206335861499e102
chrUn0010	1673033	1805783	PTPN14	1	-	25500	1673033	1805783	19	14795119811451415e75	12516123312821813e32
chr5	4301486	4336130	PTPN18	1	-	25500	4301486	4336130	8	11031217025113136e15	689271681371047400
chr11	50394863	50394919	PTPN2	1	+	25500	50394863	50394919	1	1	56
chr21	38165034	38165345	PTPN2	1	+	25500	38165034	38165345	1	1	311
chr13	4794405	4867567	PTPN2	1	+	25500	4794405	4867567	10	13584435910469155e29	8629321041042012e10
chr18	71431026	71451890	PTPN20	1	+	25500	71431026	71451890	2	120668	254197
chr9	76540017	76614636	PTPN21	1	-	25500	76540017	76614636	19	11073167920444095e69	12515822412822113e31
chr2	89979987	90034967	PTPN22	1	-	25500	89979987	90034967	16	1151651557218335e60	7412565956321346e21
chr19	23066164	23110618	PTPN23	1	-	25500	23066164	23110618	29	14175767589771205e94	41359951439818584e57
chr4	137254538	137256331	PTPN3	1	-	25500	137254538	137256331	4	17038481675	155134116119
chr10	59431083	59530524	PTPN3	1	+	25500	59431083	59530524	22	16722107621772618e88	13410477478989559e38
chr5	18328754	18506407	PTPN4	1	-	25500	18328754	18506407	27	11654418011208204e122	8313714612880329e49
chr7	52661164	52676995	PTPN5	1	-	25500	52661164	52676995	11	15397282413308438e26	9295167107134836e12
chr4	54795653	54805991	PTPN6	1	+	25500	54795653	54805991	14	13965333343370034e35	12513456191116112e21
chr21	6240596	6249705	PTPN7	1	-	25500	6240596	6249705	9	11254314742394735e16	9211315810713777e8
chr17	41035410	41094079	PTPN9	1	-	25500	41035410	41094079	12	11031169530277896e35	2122001498050983e16
chr23	26507844	26575712	PTPRA	1	+	25500	26507844	26575712	19	12531420615493145e72	1344183741348972e32
chr4	119643678	119771282	PTPRB	1	-	25500	119643678	119771282	33	16620982999431025e143	11913777471191348e75
chr21	1959994	2095724	PTPRC	1	+	25500	1959994	2095724	18	15796110762311205e85	741161041049575e33
chrUn0007	2165647	2166255	PTPRCAP	1	+	25500	2165647	2166255	2	1472	332137
chr10	99813167	100167356	PTPRD	1	+	25500	99813167	100167356	30	1670012720313096e157	14314019111026955e69
chrUn0008	5251401	5301997	PTPRE	1	+	25500	5251401	5301997	17	14155127761848113e63	8613789803598114e28
chr2	166220198	166296375	PTPRF	1	-	25500	166220198	166296375	29	15137551171153228e111	6513715212512818e67
chr19	7638852	8245266	PTPRG	1	-	25500	7638852	8245266	32	17171136912219176e151	14313414614312864e67
chr13	87464225	87541037	PTPRH	1	+	25500	87464225	87541037	9	16996771271723986e24	26380927495116167e6
chr7	82070765	82119809	PTPRJ	1	+	25500	82070765	82119809	11	12483629882300026e34	19186929212589958e9
chr1	169659563	170345869	PTPRK	1	-	25500	169659563	170345869	29	16846851716415596e133	1341641197717315e61
chr13	11122081	11846361	PTPRM	1	-	25500	11122081	11846361	30	11982032339342557e148	5013416412812815e65
chr5	116505194	116522053	PTPRN	1	-	25500	116505194	116522053	22	12904851163442855e73	6874655316411979e39
chrUn0029	2917542	3071028	PTPRN2	1	-	25500	2917542	3071028	9	11100032742355659e26	6874655316412274e6
chrUn0029	4062702	4308406	PTPRN2	1	-	25500	4062702	4308406	3	172510245595	16498110
chr4	63840430	63954415	PTPRO	1	+	25500	63840430	63954415	24	11406219703205707e105	26915514944616405e49
chr4	130802496	131056572	PTPRQ	1	+	25500	130802496	131056572	44	15741778620911463e219	16156221682002444e105
chr4	119774398	120111301	PTPRR	1	-	25500	119774398	120111301	14	12660033978357326e55	9280143110137775e21
chrUn0048	2171814	2244524	PTPRS	1	+	25500	2171814	2244524	29	1118107516904233e122	7729143188110274e65
chr23	11464220	12390076	PTPRT	1	+	25500	11464220	12390076	30	11035971173201276e158	12526986107179115e66
chr2	182317453	182399513	PTPRU	1	-	25500	182317453	182399513	27	13224204447792151e109	5913115812514014e60
chr8	108261305	108405938	PTPRZ1	1	+	25500	108261305	108405938	35	14688049522529109e170	5315515295651554e80
chr10	39534801	39536366	PTRH1	1	+	25500	39534801	39536366	4	14739131402	95218101164
chr11	41244838	41245374	PTRH2	1	-	25500	41244838	41245374	2	1409	374128
chr26	73896478	73896792	PTS	1	+	25500	73896478	73896792	1	1	314
chr3	29546841	29555117	PTTG1	1	-	25500	29546841	29555117	5	1836608776828191	531589214386
chrUn0005	12079676	12097509	PTTG1IP	1	-	25500	12079676	12097509	4	15648662217727	4447170107
chr26	73796228	73801443	PTX3	1	+	25500	73796228	73801443	2	14608	395608
chr12	50771559	50772052	PTX4	1	-	25500	50771559	50772052	2	1315	305179
chrX	5706157	5755572	PUDP	1	-	25500	5706157	5755572	3	12897349192	170212224
chr7	44788750	44789538	PUF60	1	-	25500	44788750	44789538	2	1311	304478
chrUn0073	448240	453583	PUF60	1	+	25500	448240	453583	11	12041120329835323e23	10186531619221228e11
chr2	180053965	180209251	PUM1	1	+	25500	180053965	180209251	23	1416742884832673e108	8611925168107176e50
chr12	34919395	34983019	PUM2	1	-	25500	34919395	34983019	21	11665235927303494e78	12819411912513998e43
chr10	5763768	5823593	PUM3	1	+	25500	5763768	5823593	16	1333740597872825e55	1791347492681731e23
chr3	53533457	53534418	PURA	1	-	25500	53533457	53534418	2	1447	407515
chr25	46008496	46009536	PURG	1	+	25500	46008496	46009536	1	1	1040
chrUn0042	2500363	2509678	PUS1	1	+	25500	2500363	2509678	5	11288370986479200	134155101545116
chr8	91842316	91907893	PUS7	1	-	25500	91842316	91907893	17	19167407774108863e59	5644891251011257e29
chr4	87950065	87988050	PUS7L	1	-	25500	87950065	87988050	7	16697187462355835e13	32628195194161558e3
chr2	211881745	211883777	PUSL1	1	-	25500	211881745	211883777	5	1252125215071842	16753164149191
chrUn0009	9017135	9020390	PVALB	1	+	25500	9017135	9020390	3	117073155	56134101
chr4	162763685	162806370	PWP1	1	+	25500	162763685	162806370	15	13294349276498384e50	7159182868312213e21
chr3	29887749	29905070	PWWP2A	1	+	25500	29887749	29905070	2	115640	5361682
chrUn0008	9450520	9451974	PWWP2B	1	+	25500	9450520	9451974	4	1358592814	305179170641
chr1	44181673	44194425	PXDC1	1	-	25500	44181673	44194425	4	127261169312661	11311611392
chr12	13242130	13306022	PXDN	1	-	25500	13242130	13306022	20	15346594763012117e75	6511620913414995e39
chr19	11849519	11935164	PXK	1	-	25500	11849519	11935164	17	11237715607161299e64	19165688377478012e23
chrUn0042	3049050	3057597	PXMP2	1	+	25500	3049050	3057597	5	12767452777298484	1196816111365
chr23	20809129	20823138	PXMP4	1	+	25500	20809129	20823138	3	1804713756	11362254
chrUn0006	4139199	4149753	PXN	1	+	25500	4139199	4149753	13	11027128122434663e33	2301372031341407e20
chr26	58626554	58669628	PXYLP1	1	+	25500	58626554	58669628	5	12295724440372296e4	77170125140809
chrUn0003	12351621	12352829	PYCARD	1	-	25500	12351621	12352829	2	1952	248257
chr11	4064525	4067127	PYCR1	1	+	25500	4064525	4067127	7	126510511332172e9	657117922159161200
chr22	51242418	51245722	PYCR2	1	+	25500	51242418	51245722	6	1214924362869314e5	68185221924771
chr25	37785707	37786561	PYCR2	1	+	25500	37785707	37786561	5	1292409508763	257444116192
chrUn0073	679966	682773	PYCR3	1	+	25500	679966	682773	6	19261404187524006e3	596218221292179
chr23	53112173	53164046	PYGB	1	+	25500	53112173	53164046	17	1180630493946642e58	10480104128113833e28
chr9	37602777	37653518	PYGL	1	-	25500	37602777	37653518	21	12659317142506228e73	14374131209143533e38
chrUn0007	4724442	4736183	PYGM	1	+	25500	4724442	4736183	20	11249144816072058e63	24210177101131106e37
chr17	21599244	21601580	PYGO1	1	-	25500	21599244	21601580	2	12257	112480
chr2	26899749	26902048	PYGO2	1	+	25500	26899749	26902048	3	15571236	101471064
chr4	103977549	103978536	PYM1	1	-	25500	103977549	103978536	2	1893	47995
chr4	103984117	103992364	PYM1	1	-	25500	103984117	103992364	2	18100	77148
chr4	69701587	69724705	PYROXD1	1	+	25500	69701587	69724705	11	1345066809440118e32	5980122131741589e13
chr18	22787382	22818087	PYROXD2	1	+	25500	22787382	22818087	14	19601977013834165e47	1409274158152981e21
chr6	66358421	66360065	PYURF	1	-	25500	66358421	66360065	2	11496	137149
chr11	25239249	25239437	PYY	1	+	25500	25239249	25239437	1	1	188
chr4	57287924	57417861	PZP	1	-	25500	57287924	57417861	13	13685379962775647e46	10171801671558913e15
chr4	57296469	57308392	PZP	1	-	25500	57296469	57308392	8	16018682741317858e11	5695861317711922e4
chr19	21270433	21276999	QARS	1	+	25500	21270433	21276999	22	12527461012131432e66	11314911374746288e37
chr6	146820573	146836712	QDPR	1	+	25500	146820573	146836712	5	193995361214916030	9514611383101
chr1	209068382	209182071	QKI	1	+	25500	209068382	209182071	6	12289168650109013e12	1671161438627877
chr27	23594801	23650437	QPCT	1	+	25500	23594801	23650437	7	12659234850483504e14	1191432811709811e4
chr13	99011497	99017727	QPCTL	1	-	25500	99011497	99017727	7	1807143516424021e8	14311698155278141e3
chrUn0003	11448397	11449884	QPRT	1	-	25500	11448397	11449884	2	1955	200533
chr10	36517728	36518126	QRFP	1	+	25500	36517728	36518126	1	1	398
chr6	26805605	26870274	QRFPR	1	+	25500	26805605	26870274	6	15452957756616556e9	33815862233101392
chr19	21292476	21323667	QRICH1	1	+	25500	21292476	21323667	11	11598616034167477e34	3054466227217615e15
chr11	9278906	9313520	QRICH2	1	+	25500	9278906	9313520	22	13056178201790718e88	14011038299471706e42
chr1	145830110	145848124	QRSL1	1	+	25500	145830110	145848124	10	14712533489587195e23	1529898176176164e12
chr7	66740852	66788104	QSER1	1	+	25500	66740852	66788104	16	13514359242494775e54	9574650518161965e29
chr22	23593621	23639124	QSOX1	1	-	25500	23593621	23639124	10	15352728644916094e25	398269182140128e12
chrUn0097	149440	168553	QSOX2	1	+	25500	149440	168553	7	12890489182349982e10	5012212812215218e4
chr2	222769218	222784266	QTRT1	1	-	25500	222769218	222784266	10	12414006128873297e19	1527711074140117e10
chr1	5991317	6017381	QTRT2	1	+	25500	5991317	6017381	8	11366389063361289e16	2005377212197152e6
chr25	28096504	28104682	R3HCC1	1	-	25500	28096504	28104682	8	1110425964030606e13	1229568173323197e6
chr18	22974151	23010710	R3HCC1L	1	-	25500	22974151	23010710	9	19119980810798175e22	6514095681766352e8
chr5	29562817	29667933	R3HDM1	1	+	25500	29562817	29667933	26	11052311031152405e113	16744861167762134e51
chr4	105263294	105306925	R3HDM2	1	-	25500	105263294	105306925	24	11214167029523495e93	33883981521679857e43
chrUn0080	609565	613388	R3HDM4	1	-	25500	609565	613388	6	11349149924803035e4	926874119122155
chr23	10062437	10074937	R3HDML	1	-	25500	10062437	10074937	5	148736327832612220	128119116116260
chr12	42272085	42380493	RAB10	1	+	25500	42272085	42380493	6	1630069098510211e13	125621378910180
chr17	31623975	31632327	RAB11A	1	+	25500	31623975	31632327	4	146017928216	20319180137
chrUn0043	2501990	2507133	RAB11B	1	+	25500	2501990	2507133	4	1377343365001	19719186143
chr25	39585415	39617669	RAB11FIP1	1	+	25500	39585415	39617669	12	14961781319688188e37	14950440386407386e17
chr18	4215712	4260757	RAB11FIP2	1	+	25500	4215712	4260757	4	1142301537244822	353440467224
chr12	49816532	49896631	RAB11FIP3	1	+	25500	49816532	49896631	12	13853946192595756e39	14695712069810414e14
chr11	49428954	49514767	RAB11FIP4	1	-	25500	49428954	49514767	14	18412180241530615e39	11314315813783142e21
chr14	45707744	45757055	RAB11FIP5	1	+	25500	45707744	45757055	12	1345933514342883e40	4284346981673561e19
chr13	10803768	10815282	RAB12	1	-	25500	10803768	10815282	5	111292029404611440	1131018913759
chr27	25923646	25924164	RAB13	1	-	25500	25923646	25924164	1	1	518
chr2	27986610	27987513	RAB13	1	+	25500	27986610	27987513	5	1296494697851	5977896553
chr10	47204847	47216945	RAB14	1	+	25500	47204847	47216945	6	11174427781001015e6	44531736889173
chr5	138135614	138144317	RAB17	1	-	25500	138135614	138144317	3	150848546	86155158
chr4	18889488	18926285	RAB18	1	-	25500	18889488	18926285	7	1350836504909123e12	1736511968625662
chr8	125759349	125767904	RAB19	1	+	25500	125759349	125767904	3	123808293	200182263
chr14	54583643	54601192	RAB1A	1	+	25500	54583643	54601192	5	1913215382169972e4	71719595194
chrUn0007	3220682	3224753	RAB1B	1	-	25500	3220682	3224753	5	1321342936354001	191134929571
chr26	6423912	6464809	RAB20	1	+	25500	6423912	6464809	2	140407	170491
chr4	121139546	121164508	RAB21	1	+	25500	121139546	121164508	5	11302915952215962e4	1371135986137
chrUn0011	8871812	8926389	RAB22A	1	+	25500	8871812	8926389	6	1.3732248394485561e+25	80807110411392
chr1	96682614	96697501	RAB23	1	-	25500	96682614	96697501	6	12737386759941326e6	13792809883155
chr3	9382647	9384164	RAB24	1	+	25500	9382647	9384164	8	1174487669823111e9	116957768101475970
chr2	25889108	25892170	RAB25	1	-	25500	25889108	25892170	4	144311842866	12580191197
chr12	51358582	51362559	RAB26	1	+	25500	51358582	51362559	3	137173880	1107798
chr17	21336966	21360179	RAB27A	1	-	25500	21336966	21360179	5	17934123371405222e3	19412210783152
chr13	59226926	59243633	RAB27B	1	+	25500	59226926	59243633	5	12090127101576215e3	15283107122185
chr6	151576959	151699783	RAB28	1	+	25500	151576959	151699783	7	1459010016363861e17	7495891311017492
chr21	10796852	10802495	RAB29	1	-	25500	10796852	10802495	5	139081319585522	9811918271122
chr15	8870264	8942678	RAB2A	1	+	25500	8870264	8942678	7	11947629429299272e14	716877921137192
chr7	31454481	31467091	RAB30	1	-	25500	31454481	31467091	4	13246933712519	2481888392
chr13	9023121	9234844	RAB31	1	-	25500	9023121	9234844	5	1596181058651382e8	11371808038
chr1	190881928	190907103	RAB32	1	+	25500	190881928	190907103	3	11728525030	248278146
chrX	116990196	117000825	RAB33A	1	+	25500	116990196	117000825	2	110178	254452
chr6	4693012	4722590	RAB33B	1	-	25500	4693012	4722590	2	129331	437248
chr11	52200458	52204241	RAB34	1	-	25500	52200458	52204241	12	11433825538099953e23	5911089775362103e13
chrUn0006	4241769	4256828	RAB35	1	+	25500	4241769	4256828	5	13799121211233714e3	5096129125125
chr25	4748410	4762249	RAB36	1	-	25500	4748410	4762249	5	131946454886613760	83621049280
chr11	10658911	10729891	RAB37	1	-	25500	10658911	10729891	10	12834411118229225e20	9877566553654112e6
chr7	36604533	36676682	RAB38	1	+	25500	36604533	36676682	3	12084372001	200281149
chr7	5218149	5244191	RAB39A	1	-	25500	5218149	5244191	2	125822	428221
chrX	119337160	119341321	RAB39B	1	-	25500	119337160	119341321	3	12383953	176116209
chr2	213611557	213616504	RAB3A	1	+	25500	213611557	213616504	4	1149428734760	227119122188
chr2	156949850	157017420	RAB3B	1	+	25500	156949850	157017420	4	1494715274567386	227119122185
chr3	143581192	143850895	RAB3C	1	-	25500	143581192	143850895	4	135508146735269470	185122119230
chr2	222163269	222170048	RAB3D	1	+	25500	222163269	222170048	4	17349356595	227119122185
chr5	29070790	29175059	RAB3GAP1	1	+	25500	29070790	29175059	22	14340246378577518e91	9813180116161984e40
chrUn0010	8159028	8218332	RAB3GAP2	1	-	25500	8159028	8218332	31	1359158320526465e130	14915822189218745e62
chrUn0007	7556174	7569314	RAB3IL1	1	+	25500	7556174	7569314	8	11057123520704067e13	23395771491281105e3
chr4	118820085	118853303	RAB3IP	1	+	25500	118820085	118853303	10	1136416550205642e29	2722039574206128e9
chr11	3340918	3364440	RAB40B	1	+	25500	3340918	3364440	6	11797220507213446e9	140625680222182
chr12	49951459	49968484	RAB40C	1	+	25500	49951459	49968484	6	1101041069916003e10	140625980221278
chr2	183020939	183022108	RAB42	1	-	25500	183020939	183022108	3	19331066	317122104
chr19	33423922	33464788	RAB43	1	+	25500	33423922	33464788	3	14006340619	203182248
chr1	74285073	74308956	RAB44	1	+	25500	74285073	74308956	13	16497868510281112e42	20910716415289947e18
chr2	10154017	10182797	RAB4A	1	-	25500	10154017	10182797	6	11806119448214061e9	116921556510783
chrUn0030	3911344	3915350	RAB4B	1	+	25500	3911344	3915350	6	13482019216037067e3	801106215599113
chrUn0038	1955410	1956020	RAB5A	1	-	25500	1955410	1956020	2	1415	329196
chr24	7442558	7466252	RAB5A	1	+	25500	7442558	7466252	6	1164441656416891e10	16129321199589
chr4	104042482	104045413	RAB5B	1	+	25500	104042482	104045413	5	11295170623802820	16115212392113
chr4	105133059	105133187	RAB5B	1	-	25500	105133059	105133187	1	1	128
chr11	26646715	26650534	RAB5C	1	+	25500	26646715	26650534	5	11699210931213708	16415211995113
chr23	17918689	17925325	RAB5IF	1	-	25500	17918689	17925325	2	16533	119104
chrUn0014	3668057	3734134	RAB6A	1	+	25500	3668057	3734134	7	14748749136510962e14	6856104109927159
chr27	11285196	11352535	RAB6B	1	+	25500	11285196	11352535	6	12978062905638515e9	68591041079274
chr19	33151739	33171621	RAB7A	1	+	25500	33151739	33171621	5	1204615214180822e4	5312221812895
chr25	21036125	21036349	RAB7A	1	-	25500	21036125	21036349	2	1205	15820
chr21	11024455	11025511	RAB7B	1	-	25500	11024455	11025511	3	1938986	2271471
chr2	215439701	215458540	RAB8A	1	-	25500	215439701	215458540	7	1132418613426757e11	506589775962122
chr17	29126322	29140673	RAB8B	1	+	25500	29126322	29140673	6	13100739284401046e6	625974896589
chr27	26355024	26355621	RAB9A	1	-	25500	26355024	26355621	2	1407	359191
chr25	13090777	13091379	RAB9A	1	+	25500	13090777	13091379	3	194541	5042562
chrX	12391679	12392233	RAB9A	1	+	25500	12391679	12392233	1	1	554
chrX	88987565	88988167	RAB9B	1	-	25500	88987565	88988167	1	1	602
chr13	103886432	103888698	RABAC1	1	+	25500	103886432	103888698	4	154819992181	2129510186
chr11	60274571	60347056	RABEP1	1	-	25500	60274571	60347056	17	11083224153735962e59	10410710153188145e32
chrUn0003	10702308	10712464	RABEP2	1	+	25500	10702308	10712464	10	12431508952846597e21	19115811035092095e12
chr10	42125623	42141871	RABEPK	1	-	25500	42125623	42141871	8	1205571240150899e13	7492146149164146e5
chr10	44156658	44313962	RABGAP1	1	-	25500	44156658	44313962	25	11507336841635148e111	122194718998111e51
chr22	29344586	30004599	RABGAP1L	1	-	25500	29344586	30004599	24	11219993513827167e114	14919771831071075e49
chr12	76399915	76440627	RABGEF1	1	+	25500	76399915	76440627	8	15639208672688432e18	19416716777131918e5
chrUn0034	2926993	2932323	RABGGTA	1	-	25500	2926993	2932323	15	17801138207022738e39	14089113116928952e22
chr2	128564373	128571286	RABGGTB	1	-	25500	128564373	128571286	8	19222255296831593e11	1341521251105312e7
chr21	7056454	7071287	RABIF	1	-	25500	7056454	7071287	2	114712	245122
chrUn0192	67202	72976	RABL2A	1	-	25500	67202	72976	2	15701	11074
chr1	14303474	14336619	RABL3	1	-	25500	14303474	14336619	6	14407104071362528e8	741521251289544
chrUn0121	444968	476327	RABL6	1	-	25500	444968	476327	13	11151932249044056e36	8074119149152104e18
chr12	73695365	73708646	RAC1	1	-	25500	73695365	73708646	5	14501417994813212	1281586211671
chrUn0009	8386769	8403008	RAC2	1	+	25500	8386769	8403008	5	11000111009115913e4	6511662158128
chr4	95031236	95056079	RACGAP1	1	-	25500	95031236	95056079	15	14012321262529312e43	7471155134104196e23
chr9	29703435	29703732	RACK1	1	+	25500	29703435	29703732	2	1119	116179
chr3	7033417	7038671	RACK1	1	-	25500	7033417	7038671	8	15261137169428834e11	651071401109515e7
chr3	166518632	166525474	RAD1	1	+	25500	166518632	166525474	5	11501332762406660	19710725792182
chr3	131857628	131901630	RAD17	1	-	25500	131857628	131901630	14	1931718735200332e49	22456119149146827e21
chr19	40998972	41113458	RAD18	1	+	25500	40998972	41113458	9	11070612415410296e25	805965179981888e5
chr15	66221744	66244035	RAD21	1	-	25500	66221744	66244035	12	11430352061037525e35	1918014915822412e19
chr23	24268314	24296651	RAD21L1	1	+	25500	24268314	24296651	9	11853389359651044e21	128131891041701e10
chr2	219934414	219939200	RAD23A	1	-	25500	219934414	219939200	9	11921936217824961e15	11016712877128475e7
chr10	61530171	61554336	RAD23B	1	-	25500	61530171	61554336	9	13954563674719756e20	1101731191071315e8
chr3	81918455	82004452	RAD50	1	+	25500	81918455	82004452	25	11726214232553815e103	12880155185203123e55
chrUn0002	10330860	10356286	RAD51	1	+	25500	10330860	10356286	9	11597126981418916e23	8614092101921132e8
chr4	52086935	52097411	RAD51AP1	1	+	25500	52086935	52097411	5	120634776799610370	113143164149107
chr12	31456440	31463786	RAD51AP2	1	-	25500	31456440	31463786	8	14282463952335687e12	14334132924532914e7
chr9	54667552	55357437	RAD51B	1	+	25500	54667552	55357437	8	1105002769440027e23	11310413411920094e5
chr11	40300563	40330130	RAD51C	1	+	25500	40300563	40330130	9	11938516712319161e22	13724814313413165e6
chr11	45663999	45677492	RAD51D	1	+	25500	45663999	45677492	4	12601306513357	6213174137
chr4	48847614	48854831	RAD52	1	+	25500	48847614	48854831	7	1792106230654075e8	959568957495104
chr6	83841700	83841828	RAD54B	1	-	25500	83841700	83841828	1	1	128
chr15	44304080	44304214	RAD54B	1	-	25500	44304080	44304214	1	1	134
chr2	163184385	163207830	RAD54L	1	-	25500	163184385	163207830	17	13143285377942172e55	2.0615217980122108e+45
chr19	19006906	19084891	RAD54L2	1	-	25500	19006906	19084891	21	13231528565158612e79	992928919719717e45
chrUn0007	2209641	2214214	RAD9A	1	-	25500	2209641	2214214	10	12211116134114851e19	9215513762110113e10
chrUn0017	5241133	5263270	RAD9B	1	+	25500	5241133	5263270	8	15352107531423912e18	711169210765383300
chr12	72513429	72559579	RADIL	1	-	25500	72513429	72559579	2	145615	128536
chrX	91841507	91884054	RADX	1	+	25500	91841507	91884054	9	1349136801792922e23	25129313718511987e9
chrUn0011	7925267	7938963	RAE1	1	+	25500	7925267	7938963	11	1126531146656763e28	8310492868671108e9
chr1	194573151	194573255	RAET1E	1	-	25500	194573151	194573255	1	1	104
chr18	57337573	57337935	RAET1G	1	-	25500	57337573	57337935	2	1139	101224
chr19	37076539	37106546	RAF1	1	+	25500	37076539	37106546	15	15934833987411068e51	20611310111695145e25
chr7	70634912	70638040	RAG1	1	+	25500	70634912	70638040	1	1	3128
chr7	70649490	70651067	RAG2	1	-	25500	70649490	70651067	1	1	1577
chrUn0027	2499297	2509812	RAI1	1	+	25500	2499297	2509812	12	13435418532161243e26	3291792631283254e20
chr3	166622914	166700527	RAI14	1	-	25500	166622914	166700527	14	187942386989956e46	7465149153811653e18
chrX	16538518	16540095	RAI2	1	-	25500	16538518	16540095	2	11231	1166347
chr8	34257105	34288716	RALA	1	-	25500	34257105	34288716	4	1227742923031511	119176206101
chr5	17915766	17932352	RALB	1	-	25500	17915766	17932352	4	12749637716480	116179206107
chr13	9516751	9541477	RALBP1	1	-	25500	9516751	9541477	9	1215525434528134e22	26312511911012818e10
chr9	22357799	22607383	RALGAPA1	1	-	25500	22357799	22607383	42	11947620995366268e220	12212815815512271e102
chr23	46565083	46946707	RALGAPA2	1	-	25500	46565083	46946707	35	1788669667210328e187	11912816115512262e81
chr23	15909082	15985644	RALGAPB	1	-	25500	15909082	15985644	29	16624598567711776e120	1911527492134119e68
chr10	34188240	34211518	RALGDS	1	+	25500	34188240	34211518	17	19490114611217712e63	1821101919519153e30
chr10	40081082	40411855	RALGPS1	1	-	25500	40081082	40411855	15	12103217523744944e56	9529329210750126e20
chr22	24949004	25054405	RALGPS2	1	-	25500	24949004	25054405	16	12847114651465625e60	9510489107561524e23
chr23	20419901	20425827	RALY	1	-	25500	20419901	20425827	6	14341273384540723e3	1791101674771254
chr15	34777599	35179878	RALYL	1	+	25500	34777599	35179878	6	12903863556123665e14	2428347146110173
chr5	138460235	138460486	RAMP1	1	+	25500	138460235	138460486	1	1	251
chr11	26116113	26117619	RAMP2	1	-	25500	26116113	26117619	2	11436	25171
chrUn0029	3541115	3541447	RAN	1	-	25500	3541115	3541447	2	1154	47179
chrUn0042	1952038	1954405	RAN	1	+	25500	1952038	1954405	7	1200168718522052e8	83922620683541
chr25	14560982	14571784	RANBP1	1	+	25500	14560982	14571784	6	1407764168526984e6	2451101551256280
chr20	31442346	31512331	RANBP10	1	-	25500	31442346	31512331	13	15599851609248826e34	12811014621220313e21
chr3	16882197	17264748	RANBP17	1	-	25500	16882197	17264748	27	1186038503258145e126	7412598167137213e54
chrUn0048	1367792	1414319	RANBP3	1	+	25500	1367792	1414319	13	18275160912764823e43	68748668891341e19
chr3	165005490	165038823	RANBP3L	1	+	25500	165005490	165038823	7	15506665620952224e12	14010483125116146e3
chr10	102238522	102241836	RANBP6	1	+	25500	102238522	102241836	1	1	3314
chr1	57430802	57556409	RANBP9	1	-	25500	57430802	57556409	12	14405113401319517e40	1281101521221432e20
chrUn0009	3983094	4003127	RANGAP1	1	+	25500	3983094	4003127	13	14118625886951026e41	8312562179137157e19
chr2	87670039	87691921	RAP1A	1	+	25500	87670039	87691921	6	15634831793781108e6	56685613114383
chr4	117567646	117574635	RAP1B	1	+	25500	117567646	117574635	8	11033232233283443e12	5668562623352383
chr2	190227373	190250278	RAP1GAP	1	+	25500	190227373	190250278	21	11079236330236243e74	3550381859289537e37
chr11	56325102	56593861	RAP1GAP2	1	+	25500	56325102	56593861	22	12147045588141828e108	50116448347212073e38
chr6	54916492	55064863	RAP1GDS1	1	-	25500	54916492	55064863	14	12781814320226294e50	1251311221401251e26
chrUn0031	1961442	1964516	RAP2C	1	-	25500	1961442	1964516	2	12803	266272
chr10	35796322	35882511	RAPGEF1	1	+	25500	35796322	35882511	21	172211712167663e84	14011317615886144e38
chrUn0001	8662253	8757913	RAPGEF2	1	-	25500	8662253	8757913	23	13434454368939723e89	30555722415211055e50
chr4	92091253	92116145	RAPGEF3	1	-	25500	92091253	92116145	20	12926385742505361e70	1137765864789182e34
chr5	69547851	69889680	RAPGEF4	1	+	25500	69547851	69889680	28	1537815646375979e144	6214383149715316e52
chr8	52779790	53048456	RAPGEF5	1	+	25500	52779790	53048456	24	11595078561158637e115	7165104122170658e43
chr3	80553011	80805843	RAPGEF6	1	-	25500	80553011	80805843	29	12613280249227365e127	31417631123039517e65
chr11	28265153	28277320	RAPGEFL1	1	-	25500	28265153	28277320	15	1372800111721843e41	11956658689176122e20
chr5	100697960	100749922	RAPH1	1	-	25500	100697960	100749922	22	12054727331051153e76	1972602572454348e43
chr7	81436512	81445166	RAPSN	1	-	25500	81436512	81445166	8	1527188724742695e12	7121853122981583e5
chr11	28146533	28168990	RARA	1	-	25500	28146533	28168990	9	11001002201835165e16	9212215820317616e10
chr4	98337143	98352720	RARG	1	-	25500	98337143	98352720	8	19711576232727282e12	17015820317616115e6
chr26	74983824	75023121	RARRES1	1	-	25500	74983824	75023121	4	1113691627939224	1469220074
chrUn0023	137094	138213	RARRES2	1	+	25500	137094	138213	2	11034	10486
chrUn0007	6026085	6026177	RARRES3	1	+	25500	6026085	6026177	1	1	92
chr3	20200875	20236527	RARS	1	-	25500	20200875	20236527	14	19421565109971996e46	10724817310111016e24
chr1	124596339	124642169	RARS2	1	-	25500	124596339	124642169	15	11511274432763466e48	6565951076512562e18
chr6	36156694	36159377	RASA1	1	-	25500	36156694	36159377	11	12654926176901032e20	19721862683322568e14
chr3	113035793	113157070	RASA1	1	-	25500	113035793	113157070	25	1170647488074966e103	5313477896883116e48
chr26	58909852	58995033	RASA2	1	+	25500	58909852	58995033	22	14901100532216237e88	9510495748074738e37
chr14	58238058	58504859	RASA3	1	-	25500	58238058	58504859	23	14263103091248632e96	7118510120983107e42
chr12	66776070	66792557	RASA4B	1	-	25500	66776070	66792557	12	1190423826684702e35	11314013717014015e16
chrUn0006	10511004	10538577	RASAL1	1	+	25500	10511004	10538577	19	13871625365769704e70	6553116591288311e35
chr22	25417099	25509455	RASAL2	1	-	25500	25417099	25509455	15	15422706589151958e51	161921971258662e28
chr2	216138107	216146813	RASAL3	1	+	25500	216138107	216146813	13	11361222229523167e32	14316444122985346e19
chrUn0027	2147014	2148074	RASD1	1	-	25500	2147014	2148074	2	1777	551284
chrUn0009	10431596	10436741	RASD2	1	-	25500	10431596	10436741	3	148775012	52771134
chr10	18231356	18286065	RASEF	1	-	25500	18231356	18286065	16	11413315870215566e59	1047411911680111e23
chr8	3792774	3802335	RASGEF1A	1	-	25500	3792774	3802335	9	15241716273934888e15	6512216177802121e8
chr6	73962588	74615135	RASGEF1B	1	+	25500	73962588	74615135	14	1252286626467629e63	6856182122158204e19
chr3	4469500	4512021	RASGEF1C	1	+	25500	4469500	4512021	13	13581797990199767e39	17612211962867194e14
chr17	44454075	44567765	RASGRF1	1	-	25500	44454075	44567765	26	13338578911750173e108	8968116771978308e54
chr3	120366421	120650214	RASGRF2	1	-	25500	120366421	120650214	30	14894550669301365e146	8968107771978317e62
chrUn0002	7893320	7963029	RASGRP1	1	-	25500	7893320	7963029	15	1336456417234828e50	13138315214610716e26
chrUn0007	4739872	4753893	RASGRP2	1	+	25500	4739872	4753893	15	16831349181927444e43	7110483140149173e24
chr27	17247769	17322251	RASGRP3	1	+	25500	17247769	17322251	14	11055654071758659e45	6810459131146174e23
chrUn0030	1610432	1622980	RASGRP4	1	-	25500	1610432	1622980	12	19321509176719507e31	13414311610480279e16
chr13	94769280	94780981	RASIP1	1	-	25500	94769280	94780981	10	16441811218132664e22	981431732421042e14
chr25	8395137	8397320	RASL10A	1	+	25500	8395137	8397320	3	114981918	218122266
chr11	45343635	45349362	RASL10B	1	-	25500	45343635	45349362	3	17095519	269128209
chr26	23499444	23501752	RASL11A	1	-	25500	23499444	23501752	4	1149616852190	4617159119
chr6	108466599	108470379	RASL11B	1	-	25500	108466599	108470379	4	1150829673665	4707453116
chr17	30866012	30877553	RASL12	1	-	25500	30866012	30877553	5	133034231953311440	3741887456101
chr19	20201861	20210630	RASSF1	1	+	25500	20201861	20210630	6	12149714474577874e4	251116104296116130
chr7	46981551	46983241	RASSF10	1	+	25500	46981551	46983241	2	1609	2001082
chr23	28391066	28415353	RASSF2	1	-	25500	28391066	28415353	8	19662557505260156e14	6598122101155153e4
chr4	112852152	113017042	RASSF3	1	+	25500	112852152	113017042	5	19166015892316162e7	137110107236110
chr18	67902619	67926635	RASSF4	1	+	25500	67902619	67926635	6	11206615539205853e9	741371551049856
chr21	11640478	11740988	RASSF5	1	+	25500	11640478	11740988	9	12323891151133728e21	19112259155119115e9
chr6	83505308	83525269	RASSF6	1	+	25500	83505308	83525269	7	15092106731370513e13	7114068185101118e3
chrUn0152	31393	32740	RASSF7	1	+	25500	31393	32740	4	13556821214	122263386134
chr4	74414368	74425517	RASSF8	1	+	25500	74414368	74425517	4	16833981911034	101890104116
chr4	136935493	136936704	RASSF9	1	-	25500	136935493	136936704	1	1	1211
chr2	223101802	223114697	RAVER1	1	+	25500	223101802	223114697	14	11001856476178529e41	9515268467194134e20
chr2	141316850	141387617	RAVER2	1	-	25500	141316850	141387617	11	1154121695925832e35	14313411026695107e14
chr13	63464252	63468599	RAX	1	-	25500	63464252	63468599	3	134954082	494251266
chr16	16196500	16398762	RB1	1	-	25500	16196500	16398762	23	13206376769007186e98	6850140188113891e43
chrX	65272669	65277108	RB1CC1	1	+	25500	65272669	65277108	22	11853114285547296e61	18229419247711246e38
chrUn0012	7103421	7182370	RB1CC1	1	+	25500	7103421	7182370	28	13392139321528238e117	12516783652721133e53
chr12	73348025	73352662	RBAK-RBAKDN	1	-	25500	73348025	73352662	2	14504	59134
chr2	178575883	178586605	RBBP4	1	-	25500	178575883	178586605	11	17019041086176134e23	6211059747712518e13
chr21	10021972	10049757	RBBP5	1	-	25500	10021972	10049757	11	15967662083079035e28	1912306811665155e15
chrUn0003	6651352	6684533	RBBP6	1	+	25500	6651352	6684533	18	1517512418145411e69	16498448095140167e30
chrX	15547272	15574204	RBBP7	1	-	25500	15547272	15574204	13	18443394559262744e36	6511059747759171e13
chr10	91135629	91136918	RBBP7	1	+	25500	91135629	91136918	7	1.9720354373485798e+17	235628718883119300
chr13	24739186	24868191	RBBP8	1	+	25500	24739186	24868191	17	11004561165475808e72	26119211365415392e22
chrUn0004	7108030	7110557	RBBP8	1	-	25500	7108030	7110557	10	1400745892105116e18	3503055915556122e11
chrUn0049	1713966	1716281	RBBP8NL	1	+	25500	1713966	1716281	3	111892248	4711368
chr23	23407462	23434460	RBCK1	1	+	25500	23407462	23434460	11	1151171532716664e35	14689197122173153e13
chr12	55704085	55704198	RBFOX1	1	+	25500	55704085	55704198	1	1	113
chr12	57633826	57782031	RBFOX1	1	+	25500	57633826	57782031	13	17886159831779928e48	1435392595380134e14
chrUn0009	10031796	10263597	RBFOX2	1	+	25500	10031796	10263597	12	1158617193638197e51	50224146539259525e10
chr11	6830779	6848664	RBFOX3	1	+	25500	6830779	6848664	9	16102841392161077e21	22113753925950138e5
chr12	44563236	44700850	RBKS	1	-	25500	44563236	44700850	7	14862653420622706e15	1.7018892164621318e+17
chr23	17498441	17574709	RBL1	1	+	25500	17498441	17574709	20	13983124821305808e78	15513419762131161e40
chr20	17495617	17549490	RBL2	1	+	25500	17495617	17549490	22	1476572291031217e88	23912820065128158e45
chrX	42814001	42829818	RBM10	1	+	25500	42814001	42829818	24	11752186938395763e93	18580113687459182e42
chr21	41815038	41827465	RBM11	1	-	25500	41815038	41827465	3	1759312342	28117986
chr23	18831246	18834167	RBM12	1	+	25500	18831246	18834167	3	113782347	1331725575
chr23	4977073	4979499	RBM12B	1	-	25500	4977073	4979499	7	1142603666111817e6	951043220025189100
chr15	43608556	43611468	RBM12B	1	-	25500	43608556	43611468	4	136410122215	3595691193698
chrUn0007	2906891	2909639	RBM14	1	-	25500	2906891	2909639	5	1984105712062678	2066250123271
chr4	43595727	43623328	RBM17	1	-	25500	43595727	43623328	11	12349038985911057e30	10177927414914053e11
chr10	46004334	46021984	RBM18	1	+	25500	46004334	46021984	5	1931512573143132e4	1131228983158
chrUn0006	9847323	9982521	RBM19	1	+	25500	9847323	9982521	22	15833495415274545e87	3518211619725781e40
chr18	11276797	11466633	RBM20	1	-	25500	11276797	11466633	15	14476871210456104e53	1101191342483779e25
chr3	41060976	41070054	RBM22	1	+	25500	41060976	41070054	10	14812442357837835e19	5353131101170202e11
chrUn0034	1593206	1596778	RBM23	1	-	25500	1593206	1596778	6	12184241026582928e4	21514014911947168
chr1	62030656	62040963	RBM24	1	+	25500	62030656	62040963	5	112242950994610080	16712256134224
chr2	91401243	91403687	RBM25	1	+	25500	91401243	91403687	12	11602533375936952e23	10180262218927863e15
chr9	60331959	60375056	RBM25	1	+	25500	60331959	60375056	18	15571747188099397e65	9556167561611857e28
chr2	57561268	57619216	RBM26	1	+	25500	57561268	57619216	20	17214641643472024e72	11613721826022111e39
chr3	46566534	46633474	RBM27	1	-	25500	46566534	46633474	21	11259817984931138e81	8062191104164772e42
chr8	114575569	114602808	RBM28	1	-	25500	114575569	114602808	17	12672408044616389e59	12225774149158622e25
chr1	207867852	207868058	RBM3	1	+	25500	207867852	207868058	1	1	206
chrX	44393412	44394638	RBM3	1	+	25500	44393412	44394638	3	13671120	98107107
chrUn0104	50894	207072	RBM33	1	-	25500	50894	207072	21	1411210392958952e88	5380185206164217e40
chr22	37552161	37563003	RBM34	1	-	25500	37552161	37563003	7	11796392841395995e9	28111365804459172
chrUn0011	7961756	7989244	RBM38	1	+	25500	7961756	7989244	2	127190	125299
chr23	18763288	18763356	RBM39	1	+	25500	18763288	18763356	1	1	68
chr23	18764292	18764426	RBM39	1	+	25500	18764292	18764426	1	1	134
chr23	18764827	18789933	RBM39	1	+	25500	18764827	18789933	16	12517455872057363e53	5017919162531191e23
chrUn0007	2893978	2894667	RBM4	1	-	25500	2893978	2894667	3	1253403	24886287
chrX	92429295	92472601	RBM41	1	-	25500	92429295	92472601	7	1177482684158942e13	1611464012001165e4
chrUn0030	164777	173121	RBM42	1	-	25500	164777	173121	11	11973303074350144e22	11010756116329177e11
chr5	47176480	47180830	RBM43	1	-	25500	47176480	47180830	2	14142	749209
chr5	138364424	138399066	RBM44	1	+	25500	138364424	138399066	13	12833615981189346e35	2755323340430817e19
chr5	75035261	75049936	RBM45	1	+	25500	75035261	75049936	8	11993517960421165e16	12511911918212582e6
chr17	19165036	19199450	RBM46	1	+	25500	19165036	19199450	4	11072241834218	149467782197
chr6	119827185	119840877	RBM47	1	+	25500	119827185	119840877	7	14910151908517507e8	4196210720317392e3
chr8	73469260	73473061	RBM48	1	-	25500	73469260	73473061	4	1117129643692	572143188110
chrUn0007	2876362	2877030	RBM4B	1	+	25500	2876362	2877030	1	1	668
chr19	20383554	20402341	RBM5	1	-	25500	20383554	20402341	23	11037124324042768e79	12212898741797112e37
chr19	20415117	20497856	RBM6	1	-	25500	20415117	20497856	18	19113810462262328e60	11916795742609514e28
chr14	4315764	4323061	RBM7	1	+	25500	4315764	4323061	3	111736951	95164347
chr3	169890105	169890269	RBM7	1	-	25500	169890105	169890269	2	1109	5956
chrUn0055	1515341	1516600	RBM8A	1	+	25500	1515341	1516600	5	13355238101105	655977134155
chrUn0055	1474722	1531064	RBM8A	1	-	25500	1474722	1531064	3	15593056287	13713456
chr5	56518746	56616221	RBMS1	1	-	25500	56518746	56616221	12	11464275551568846e34	7480415389501195e11
chr4	104534833	104590164	RBMS2	1	+	25500	104534833	104590164	11	13660142109430572e34	6517056921558011e10
chr24	16802594	17595967	RBMS3	1	+	25500	16802594	17595967	14	11755262328103338e62	7417356921558008e17
chr2	79916173	79917304	RBMX	1	+	25500	79916173	79917304	4	1394505950	299101284182
chrUn0021	4432775	4436697	RBMX	1	+	25500	4432775	4436697	8	1852981009249727e10	4720107170113718e3
chrX	117175702	117183810	RBMX2	1	+	25500	117175702	117183810	5	11269346258707852	11356110176257
chr13	7031802	7032248	RBMXL1	1	-	25500	7031802	7032248	2	1220	152227
chrUn0018	3240046	3240553	RBMXL1	1	+	25500	3240046	3240553	2	1236	221272
chr7	40234720	40235914	RBMXL2	1	+	25500	40234720	40235914	4	1340569800	29650221395
chr26	56837112	56868689	RBP1	1	-	25500	56837112	56868689	5	12098306663132033e3	501011857474
chr18	72120368	72131029	RBP3	1	+	25500	72120368	72131029	6	1346119259809034e5	2638091826191137300
chr18	27953523	27968297	RBP4	1	+	25500	27953523	27968297	4	120650414557	104140104218
chr4	54939547	54943175	RBP5	1	-	25500	54939547	54943175	3	127833555	10118674
chr2	202228304	202229252	RBP7	1	-	25500	202228304	202229252	2	1770	101179
chr20	37804815	37805200	RBP7	1	-	25500	37804815	37805200	1	1	385
chr6	135976985	136003159	RBPJ	1	-	25500	135976985	136003159	9	14929532174431343e16	31410415814011007e9
chr23	8992629	8999541	RBPJL	1	-	25500	8992629	8999541	11	11063665951430184e21	10116110115814911e14
chr25	46429957	46614218	RBPMS	1	-	25500	46429957	46614218	7	11324116333619378e16	62128272152717770
chr17	30567697	30577764	RBPMS2	1	-	25500	30567697	30577764	5	17478809185549992	621251496277
chr19	36136292	36161609	RBSN	1	-	25500	36136292	36161609	10	15861763357345897e24	5665631071018924e12
chr18	47658380	47658526	RBSN	1	+	25500	47658380	47658526	1	1	146
chr8	101209724	101209939	RBX1	1	-	25500	101209724	101209939	1	1	215
chrUn0009	4309144	4321619	RBX1	1	-	25500	4309144	4321619	4	131841039612399	86688077
chr22	30239931	30285168	RC3H1	1	+	25500	30239931	30285168	20	17826906997581345e76	22712223917619725e40
chr10	44367608	44408233	RC3H2	1	+	25500	44367608	44408233	20	12839564012798165e77	2271162361762e44
chr21	21399671	21408449	RCAN1	1	+	25500	21399671	21408449	4	1389763678684	8617016495
chr1	84785215	84908211	RCAN2	1	-	25500	84785215	84908211	5	1611640318435123e3	4717017017386
chr2	187115282	187144793	RCAN3	1	-	25500	187115282	187144793	4	11355256429318	182170173194
chr16	14765488	14810723	RCBTB1	1	+	25500	14765488	14810723	11	15448717118791913e31	12514916715810415e16
chr16	16147010	16185527	RCBTB2	1	+	25500	16147010	16185527	11	13852532325135457e28	15514916715810812e16
chr2	183074367	183081226	RCC1	1	-	25500	183074367	183081226	9	11595209324633342e16	17315211914913188e8
chr12	81553345	81583700	RCC1L	1	-	25500	81553345	81583700	10	16859116991317924e28	7183176891798356e8
chr2	195027080	195052047	RCC2	1	+	25500	195027080	195052047	14	13756244991499674e44	21247925089131857e18
chr17	50969865	50980460	RCCD1	1	+	25500	50969865	50980460	7	11213218752993346e6	1044138611992173e3
chrUn0007	2690736	2695855	RCE1	1	-	25500	2690736	2695855	6	13623381645294836e4	233711707486110
chr6	81364068	81390967	RCHY1	1	+	25500	81364068	81390967	8	18765912720424224e17	897711380445968100
chr10	3835086	3892677	RCL1	1	-	25500	3835086	3892677	9	1144641882921444e25	14610415512512277e8
chr7	66006951	66020353	RCN1	1	+	25500	66006951	66020353	5	1691188451203713300	25417959200104
chr17	42251859	42265481	RCN2	1	-	25500	42251859	42265481	7	1702171254511025e11	146140951161911e5
chr13	95650820	95659365	RCN3	1	+	25500	95650820	95659365	5	12667471878998442	239200170200104
chr9	84884577	85019261	RCOR1	1	-	25500	84884577	85019261	10	18841172615110143e26	23056771948011619e8
chrUn0007	5550195	5554130	RCOR2	1	+	25500	5550195	5554130	11	18451197160718822e23	1255680164122712e12
chr21	18751854	18806551	RCOR3	1	+	25500	18751854	18806551	11	1502762812615142e32	1465683161122802e12
chr2	11293265	11306993	RCSD1	1	-	25500	11293265	11306993	5	1260968421167013600	194191688998
chr11	64608229	64614059	RCVRN	1	-	25500	64608229	64614059	3	115645457	92116374
chrUn0075	3812	6307	RD3	1	-	25500	3812	6307	3	11452203	137152293
chr9	92675060	92675996	RD3L	1	-	25500	92675060	92675996	2	1644	299293
chr15	23133997	23161643	RDH10	1	+	25500	23133997	23161643	6	11895235012482228e8	287236104143131140
chr9	54506349	54518641	RDH11	1	-	25500	54506349	54518641	6	16007711878981033e6	104185210107153140
chr9	54536741	54544603	RDH12	1	+	25500	54536741	54544603	6	16601594249843937e3	12515510420918596
chr13	87660951	87679266	RDH13	1	+	25500	87660951	87679266	6	11333766814317164e7	11615598221101196
chr12	32734892	32740379	RDH14	1	-	25500	32734892	32740379	3	150965207	61480281
chr4	104950341	104966330	RDH16	1	-	25500	104950341	104966330	4	1731301315697	3559260293
chr4	103796645	103799810	RDH5	1	+	25500	103796645	103799810	4	168324952948	308257164218
chr2	223372750	223378916	RDH8	1	-	25500	223372750	223378916	5	1749181725456039	18292179143128
chr11	23837597	23871956	RDM1	1	+	25500	23837597	23871956	6	15024279479560765e4	9818512216710488
chr7	2484051	2541293	RDX	1	+	25500	2484051	2541293	12	14989555928278282e37	8395275801499518e15
chr17	39259259	39336225	REC114	1	+	25500	39259259	39336225	4	1448096600176812	9283209155
chrUn0034	2838690	2844632	REC8	1	+	25500	2838690	2844632	11	1142350575762284e21	5665140621198012e11
chr10	73382080	73464243	RECK	1	-	25500	73382080	73464243	18	1120121713750523e66	22115274212191164e32
chr4	69726396	69754012	RECQL	1	-	25500	69726396	69754012	12	14921807358742327e31	12822186140116149e17
chrUn0110	197928	203214	RECQL4	1	-	25500	197928	203214	11	12078321306180718e22	11010735386242121e14
chr11	9867060	9897459	RECQL5	1	+	25500	9867060	9897459	14	11013236435784765e43	13411352195113157e20
chr17	8647971	8664339	REELD1	1	+	25500	8647971	8664339	5	1562382181361116200	194224161314428
chr2	23741903	23742282	REEP1	1	+	25500	23741903	23742282	1	1	379
chrUn0019	2101841	2162469	REEP1	1	+	25500	2101841	2162469	8	1163122042623024e20	777711911317935e5
chr3	55314144	55314218	REEP2	1	-	25500	55314144	55314218	1	1	74
chr18	48145736	48188699	REEP3	1	+	25500	48145736	48188699	7	12341726460267516e14	717711611314614700
chr25	29370958	29373110	REEP4	1	+	25500	29370958	29373110	6	1515684123217022e3	7177119113137155
chr3	84284925	84333598	REEP5	1	+	25500	84284925	84333598	5	11261299184249848e3	1169513716947
chr14	39262794	39264972	REG3G	1	+	25500	39262794	39264972	2	12117	8062
chr14	39351460	39353463	REG3G	1	-	25500	39351460	39353463	3	17551924	12813180
chr27	48877650	48902247	REL	1	+	25500	48877650	48902247	10	12383964019993211e27	1311498614310121e11
chrUn0007	3828461	3836032	RELA	1	+	25500	3828461	3836032	10	13271614206131052e19	15214692134101206e10
chr13	99785774	99830114	RELB	1	-	25500	99785774	99830114	10	15232545181551536e26	38383622151011316e8
chr6	122949955	122968700	RELL1	1	+	25500	122949955	122968700	4	121261389818612	20371236134
chr3	51887757	51889822	RELL2	1	-	25500	51887757	51889822	5	1646128914291887	3381915962179
chr8	89898402	90350553	RELN	1	-	25500	89898402	90350553	63	Inf	9510412262218147e161
chrUn0014	4059980	4064637	RELT	1	-	25500	4059980	4064637	7	19211348162530227e7	35257778025474168
chr23	22875274	22883026	REM1	1	-	25500	22875274	22883026	4	1212863607415	26920083338
chrUn0034	1573410	1576997	REM2	1	+	25500	1573410	1576997	5	11293185827543296	9834171209293
chr21	8819322	8831700	REN	1	-	25500	8819322	8831700	7	18511374904683874e7	38509819412215280
chrX	117934025	117941060	RENBP	1	-	25500	117934025	117941060	8	13241454350235525e12	7713417680167166e4
chr4	76085387	76086090	REP15	1	+	25500	76085387	76086090	1	1	703
chrUn0023	77872	79598	REPIN1	1	-	25500	77872	79598	2	1643	6291084
chr1	182130751	182213072	REPS1	1	-	25500	182130751	182213072	19	1309539597204937e71	4710714618565122e35
chrX	15667849	15883466	REPS2	1	+	25500	15667849	15883466	12	165002768297933e48	5312514612898987e14
chr2	210770208	210778401	RER1	1	-	25500	210770208	210778401	6	11245304249156542e4	86134839810480
chr2	203725733	204030474	RERE	1	+	25500	203725733	204030474	23	13316742341100004e114	32371125104951036e46
chr4	63425660	63573691	RERG	1	-	25500	63425660	63573691	4	1194413233147973	407895659
chr4	66526741	66537651	RERGL	1	-	25500	66526741	66537651	5	131604277982810860	281149745650
chr6	103648926	103661009	REST	1	-	25500	103648926	103661009	10	14037511306148914e20	37729610114053225e11
chr8	3603118	3633705	RET	1	+	25500	3603118	3633705	19	12164415954016437e69	25720624219119723e38
chrUn0041	68155	68271	RETNLB	1	-	25500	68155	68271	1	1	116
chr3	186211723	186339724	RETREG1	1	+	25500	186211723	186339724	7	11139661177951225e20	1071288313465125400
chr5	116403105	116407386	RETREG2	1	+	25500	116403105	116407386	9	15741789233327305e15	28710113586140925e8
chr11	26234679	26251552	RETREG3	1	+	25500	26234679	26251552	8	18960117601252314e18	15210112883134798e5
chrUn0019	3124430	3136766	RETSAT	1	+	25500	3124430	3136766	11	12845335752835887e29	14917923920019712e16
chr14	69217167	69294958	REV1	1	+	25500	69217167	69294958	22	11718119162600025e88	44125137155266435e47
chr1	150706681	150835188	REV3L	1	-	25500	150706681	150835188	35	15634938210372125e156	13720625113113479e85
chr18	26190285	26190743	REV3L	1	+	25500	26190285	26190743	3	194439	6827820
chr2	213280521	213282362	REX1BD	1	-	25500	213280521	213282362	3	112671780	6825462
chrUn0060	2038408	2069294	REXO1	1	+	25500	2038408	2069294	19	18819911201752018e71	35682301252908924e33
chr14	4356259	4365895	REXO2	1	+	25500	4356259	4365895	6	11078463960537586e4	1408611010753128
chr10	3271605	3283739	REXO4	1	+	25500	3271605	3283739	6	13554394058208612e5	11089191867771
chrUn0003	2606901	2607011	REXO5	1	+	25500	2606901	2607011	1	1	110
chr6	121033733	121104870	RFC1	1	+	25500	121033733	121104870	22	15229704928087294e87	12874122236747725e43
chr7	1971102	1971173	RFC2	1	-	25500	1971102	1971173	1	1	71
chr12	82229416	82256831	RFC2	1	+	25500	82229416	82256831	9	12591128441471716e23	7110410110115864e8
chr2	33894474	33917128	RFC3	1	-	25500	33894474	33917128	9	11951531054837049e20	18271951371829864e5
chr1	31141718	31154573	RFC4	1	+	25500	31141718	31154573	9	1.3950719291731044e+37	12877801131401135e6
chrUn0027	4058164	4059081	RFC5	1	-	25500	4058164	4059081	1	1	917
chrUn0006	6202921	6211132	RFC5	1	-	25500	6202921	6211132	10	1116623182907344e21	9256741347716172e7
chr3	103856941	103859200	RFESD	1	-	25500	103856941	103859200	2	12099	260161
chr11	45750151	45761778	RFFL	1	+	25500	45750151	45761778	3	1746411545	17940783
chr10	25785323	25793596	RFK	1	+	25500	25785323	25793596	4	1110468438146	80152101128
chrUn0011	5967716	5968052	RFK	1	-	25500	5967716	5968052	2	1215	209122
chrUn0001	893675	894119	RFK	1	-	25500	893675	894119	2	1239	173206
chrUn0017	2373160	2398551	RFLNA	1	-	25500	2373160	2398551	3	1272225351	28111041
chr11	54707976	54714192	RFLNB	1	+	25500	54707976	54714192	3	138485888	8986329
chr5	97855186	97855853	RFNG	1	+	25500	97855186	97855853	4	178296531	74110233137
chr1	152689516	152690037	RFPL4B	1	+	25500	152689516	152690037	3	1280412	10186110
chr19	17521244	17557060	RFT1	1	+	25500	17521244	17557060	12	14397654580591195e36	9511919110112878e17
chr24	3506339	3581441	RFTN1	1	-	25500	3506339	3581441	2	174960	185143
chr5	94588279	94666053	RFTN2	1	-	25500	94588279	94666053	9	13367434960404005e24	778912235125155e9
chr20	37770361	37796504	RFWD3	1	-	25500	37770361	37796504	10	1197335865477727e26	14021221517612517e12
chr2	218883703	218908907	RFX1	1	+	25500	218883703	218908907	18	11126864927010355e65	8917911011395927e33
chrUn0048	1269862	1319428	RFX2	1	+	25500	1269862	1319428	16	14068765383741714e56	5689802607411912e25
chr10	5258554	5431710	RFX3	1	+	25500	5258554	5431710	16	14090462088869062e70	11310125774179116e28
chr4	161487813	161687819	RFX4	1	+	25500	161487813	161687819	18	13604672204902749e83	4186651225321277e31
chr2	71550877	71554133	RFX5	1	+	25500	71550877	71554133	8	17791116141516743e11	11680119122801982e4
chr1	157591238	157648875	RFX6	1	+	25500	157591238	157648875	18	13216504116825335e67	15812259831077714e33
chr17	22021870	22051932	RFX7	1	-	25500	22021870	22051932	6	12692507091021137e6	2687584296206119e3
chr14	67295747	67365359	RFX8	1	+	25500	67295747	67365359	9	18605106684604448e23	12259831131495914e6
chr2	212722712	212727493	RFXANK	1	-	25500	212722712	212727493	8	11035170723092748e12	6877591251016286e3
chr16	3719305	3740410	RFXAP	1	+	25500	3719305	3740410	3	11813721008	39810798
chr16	25619764	25627486	RGCC	1	-	25500	25619764	25627486	2	17535	104188
chr22	19361475	19508870	RGL1	1	-	25500	19361475	19508870	16	12516958113428232e58	18511324518592683e25
chrUn0035	2657921	2665275	RGL2	1	+	25500	2657921	2665275	16	11484181621162254e44	15586164501131675e26
chr2	222106380	222119200	RGL3	1	+	25500	222106380	222119200	11	1705132272077416e28	11022719410486737e12
chr17	58890603	58917853	RGMA	1	-	25500	58890603	58917853	4	1289745927132	275347506119
chr3	100303227	100323998	RGMB	1	-	25500	100303227	100323998	3	11506320521	662509251
chrX	42658703	42666482	RGN	1	+	25500	42658703	42666482	5	13151473069587624	158182182134155
chr10	73815141	73818700	RGP1	1	-	25500	73815141	73818700	8	11088149618342247e12	22119112214615282e6
chr14	60018380	60049360	RGPD8	1	-	25500	60018380	60049360	16	14855769079211322e56	12214914613411616e28
chr8	10292848	10300427	RGR	1	+	25500	10292848	10300427	4	1164238897458	155125152122
chr22	8898331	8901839	RGS1	1	-	25500	8898331	8901839	4	194329233375	18216177134
chrUn0051	2379509	2412032	RGS10	1	+	25500	2379509	2412032	4	115071439532381	14083146143
chr12	49728691	49728771	RGS11	1	-	25500	49728691	49728771	1	1	80
chr6	161420678	161534820	RGS12	1	+	25500	161420678	161534820	16	11178159917702604e59	11753595224591709e26
chr22	8768476	8787543	RGS13	1	-	25500	8768476	8787543	3	1145019009	17916459
chr3	9276763	9290941	RGS14	1	-	25500	9276763	9290941	13	14197779431276328e30	20011983125742042e17
chr22	20914075	20917981	RGS16	1	+	25500	20914075	20917981	4	191312643698	11062164209
chr1	197987110	198021259	RGS17	1	-	25500	197987110	198021259	5	11300313066158752e4	1672017086104
chr22	9438945	9486712	RGS18	1	-	25500	9438945	9486712	3	1789147649	254167119
chrUn0049	233407	235798	RGS19	1	+	25500	233407	235798	4	1165518822204	6868233188
chr22	8614286	8616856	RGS2	1	-	25500	8614286	8616856	5	1495120113632497	1911495910174
chr15	5781508	5879454	RGS20	1	+	25500	5781508	5879454	4	1556569349297762	254143236185
chr22	9214236	9239977	RGS21	1	-	25500	9214236	9239977	3	12094725668	20016774
chr15	49773029	49897273	RGS22	1	-	25500	49773029	49897273	22	18849127991784822e94	9512217616168153e44
chr10	55512435	55625387	RGS3	1	-	25500	55512435	55625387	20	19522151235158513e77	18216410162623676e33
chr2	17418085	17420112	RGS4	1	-	25500	17418085	17420112	4	166215611918	23616465110
chr2	17232110	17314297	RGS5	1	+	25500	17232110	17314297	5	14137948582675287e4	4111653164155
chr9	59176561	59775756	RGS6	1	+	25500	59176561	59775756	17	1399488496370501e81	8398501075065778e22
chr22	43438801	43992712	RGS7	1	-	25500	43438801	43992712	16	12420594113380146e62	6289188125110631e20
chr3	137276661	137442270	RGS7BP	1	-	25500	137276661	137442270	6	11795521973545391e11	8971146128167164
chr22	20819308	20843826	RGS8	1	+	25500	20819308	20843826	4	110522254024340	10462164179
chr11	17324171	17381183	RGS9	1	+	25500	17324171	17381183	19	16762724675477949e70	9810747597483713e29
chr20	12164334	12165017	RGS9BP	1	+	25500	12164334	12165017	2	1568	536116
chr22	21010562	21081190	RGSL1	1	-	25500	21010562	21081190	13	11358922283270306e44	14012511918211315e20
chr1	88408525	88419841	RHAG	1	-	25500	88408525	88419841	8	13023953485265349e13	8071122137140127e6
chr5	127858320	127968114	RHBDD1	1	+	25500	127858320	127968114	5	1196334170471941e5	42514011914689
chr12	67347741	67356972	RHBDD2	1	-	25500	67347741	67356972	4	1214968359059	353149404173
chr25	8446017	8450398	RHBDD3	1	+	25500	8446017	8450398	5	12226356538294206	140383158287176
chr12	49497846	49504372	RHBDF1	1	-	25500	49497846	49504372	17	1580834100314682e47	416152104749266e30
chr11	9099146	9108717	RHBDF2	1	+	25500	9099146	9108717	18	11123121018762157e52	10480591942031283e31
chr12	50011701	50013448	RHBDL1	1	+	25500	50011701	50013448	7	1365656950113413e6	18222115210710456e3
chr2	171434283	171472321	RHBDL2	1	+	25500	171434283	171472321	6	13485767824302349e7	24514911010153176
chr11	48649311	48701499	RHBDL3	1	-	25500	48649311	48701499	8	13302137512040527e18	2665910111014922e6
chr2	25624179	25635054	RHBG	1	-	25500	25624179	25635054	9	1967161818812298e17	38119134137167142e9
chr2	186222745	186236672	RHCE	1	+	25500	186222745	186236672	4	144981194513797	155113167131
chr17	51826239	51845693	RHCG	1	+	25500	51826239	51845693	7	11108012758161618e14	14317914914617013e4
chr19	63139790	63210761	RHEB	1	-	25500	63139790	63210761	7	18219907592351843e11	89834459657453
chr10	46002988	46003115	RHEB	1	-	25500	46002988	46003115	1	1	127
chr4	94093290	94095455	RHEBL1	1	-	25500	94093290	94095455	6	12511204135116982e3	898059836271
chr21	11178421	11178513	RHEX	1	+	25500	11178421	11178513	1	1	92
chr4	50123649	50125441	RHNO1	1	+	25500	50123649	50125441	3	113051452	11089341
chr19	36702991	36708435	RHO	1	-	25500	36702991	36708435	5	1946129427765086	110218167167359
chr6	4700738	4701039	RHOA	1	+	25500	4700738	4701039	2	1150	113152
chr19	21040451	21048615	RHOA	1	+	25500	21040451	21048615	4	1351464778115	11612213350
chr3	64894711	64895321	RHOA	1	+	25500	64894711	64895321	3	1270483	68122128
chr3	91052094	91052609	RHOA	1	-	25500	91052094	91052609	2	1188	182328
chrUn0020	5912420	5912632	RHOA	1	-	25500	5912420	5912632	1	1	212
chrUn0020	6279936	6438626	RHOA	1	-	25500	6279936	6438626	3	1158299158602	6819189
chr12	35154282	35154869	RHOB	1	+	25500	35154282	35154869	1	1	587
chr18	45245863	45284647	RHOBTB1	1	-	25500	45245863	45284647	9	163232627983145e22	16410486149119972e9
chr25	28368125	28383879	RHOBTB2	1	-	25500	28368125	28383879	10	11605260787851147e26	21810192143113523e12
chr3	103696088	103759663	RHOBTB3	1	-	25500	103696088	103759663	12	11071620292232852e39	10795167565912512e16
chr2	88803567	88805898	RHOC	1	-	25500	88803567	88805898	4	1104914892174	17013180158
chrUn0007	2492782	2502315	RHOD	1	-	25500	2492782	2502315	5	1687345043729403	16413411083131
chrUn0017	4423147	4432217	RHOF	1	+	25500	4423147	4432217	4	1762778108910	92110134161
chrUn0014	8051791	8052363	RHOG	1	-	25500	8051791	8052363	1	1	572
chr6	120062490	120063062	RHOH	1	-	25500	120062490	120063062	1	1	572
chr9	50028457	50132943	RHOJ	1	+	25500	50028457	50132943	5	1826009389396191e6	17359164131137
chr27	34827270	34871224	RHOQ	1	+	25500	34827270	34871224	5	1719389853963543600	1436216495152
chr11	48736350	48778147	RHOT1	1	-	25500	48736350	48778147	16	11354614743176159e59	11320311983131977e24
chr12	50004419	50009185	RHOT2	1	+	25500	50004419	50009185	12	14031501186220499e27	7780113101951101e16
chr2	11149182	11156440	RHOU	1	-	25500	11149182	11156440	3	154617200	4555659
chrUn0002	10487395	10488455	RHOV	1	-	25500	10487395	10488455	3	1645855	44356206
chrUn0073	927748	934145	RHPN1	1	-	25500	927748	934145	6	1218317334525112e4	13714016712874124
chr20	12478674	12517950	RHPN2	1	-	25500	12478674	12517950	13	15352581883491104e41	22114914920011917e19
chrUn0018	1736538	1743329	RIBC1	1	+	25500	1736538	1743329	5	11643184764156598	101149131107194
chrUn0032	530571	544005	RIBC2	1	+	25500	530571	544005	5	1111451091161713300	10480329227164
chr10	102474135	102583453	RIC1	1	-	25500	102474135	102583453	27	18513231649234708e109	7719717917019425e57
chr7	42029831	42067961	RIC3	1	-	25500	42029831	42067961	5	16424146591962739e3	42815286233116
chrUn0123	21416	25340	RIC8A	1	+	25500	21416	25340	6	15021022154134813e3	482928914371119
chr4	161700303	161832720	RIC8B	1	+	25500	161700303	161832720	10	1824743328700869e32	8347608922309214e10
chr3	161622984	161767270	RICTOR	1	+	25500	161622984	161767270	40	1.6816479865807948e+226	47986212865122165e82
chr22	20788370	20788766	RIDA	1	-	25500	20788370	20788766	2	1137	134260
chr15	47980043	47982414	RIDA	1	-	25500	47980043	47982414	3	16082307	597165
chr5	47364764	47417205	RIF1	1	+	25500	47364764	47417205	34	13839488061058487e144	9810113419189142e76
chr2	71102080	71108147	RIIAD1	1	-	25500	71102080	71108147	2	15991	6577
chr11	55334725	55336570	RILP	1	-	25500	55334725	55336570	7	14799131051125312e6	1221318910710792200
chrUn0017	2972782	3020885	RILPL1	1	+	25500	2972782	3020885	8	18373215692234338e18	2271491192211709e6
chrUn0017	3040133	3047999	RILPL2	1	+	25500	3040133	3047999	3	146697751	302149116
chrUn0042	1612406	1674654	RIMBP2	1	-	25500	1612406	1674654	15	11402276874418998e50	13471104167164154e26
chrUn0006	658140	662993	RIMBP3C	1	-	25500	658140	662993	7	12537249642077275e5	23340421210554468e5
chr2	167812962	167845872	RIMKLA	1	-	25500	167812962	167845872	5	13968108711546733e3	47921286230160
chr4	56901418	56932891	RIMKLB	1	+	25500	56901418	56932891	6	12396926042288495e9	1732308620340453
chr1	108691048	109165422	RIMS1	1	+	25500	108691048	109165422	34	1589175021636826e178	328680212341698e74
chr15	53273609	53912936	RIMS2	1	+	25500	53273609	53912936	34	11165841319041998e182	14686209308741619e75
chr2	169763941	169778010	RIMS3	1	+	25500	169763941	169778010	6	1612288961142712e8	21514311092134212
chr23	9622766	9639968	RIMS4	1	+	25500	9622766	9639968	7	19712108121721242e11	6241624798140218
chrUn0007	3165662	3170023	RIN1	1	+	25500	3165662	3170023	11	12644656438321868e20	1701137192737299e14
chr23	45898744	46017650	RIN2	1	+	25500	45898744	46017650	13	1505897804681904e49	569515811068924e20
chr9	80649638	80737260	RIN3	1	+	25500	80649638	80737260	8	13471646175464306e19	11395206539305132e6
chrUn0030	2104679	2107560	RINL	1	-	25500	2104679	2107560	7	13227331481165227e6	1401283021551016400
chr8	91927852	91945886	RINT1	1	+	25500	91927852	91945886	13	1451974697909862e41	17624217315215595e20
chr1	49150469	49171956	RIOK1	1	+	25500	49150469	49171956	15	14575534590641074e51	6889449211080801e20
chr3	102009859	102038790	RIOK2	1	+	25500	102009859	102038790	9	14446580582151142e21	831371131768919e9
chr13	25420721	25436929	RIOK3	1	+	25500	25420721	25436929	12	11104133216603358e34	11314010710714311e17
chr21	61953747	61989416	RIOX2	1	-	25500	61953747	61989416	8	16621876619725235e17	1528014910110113e7
chr1	43168070	43220714	RIPK1	1	+	25500	43168070	43220714	9	1994436510313123e22	16115213422714945e10
chr15	39714640	39747374	RIPK2	1	+	25500	39714640	39747374	9	1889211463149472e24	16715512515515588e7
chrUn0005	8090882	8122890	RIPK4	1	-	25500	8090882	8122890	8	14047712981431313e16	1118239113170146e9
chr20	31305393	31313922	RIPOR1	1	+	25500	31305393	31313922	20	1221515123918213e59	125167775313114e40
chr1	70879905	71182638	RIPOR2	1	-	25500	70879905	71182638	24	142087584152132e100	9889832031581582e46
chrUn0011	774441	810606	RIPOR3	1	-	25500	774441	810606	20	15452206391245858e70	988980203158158e39
chrX	92186370	92187148	RIPPLY1	1	-	25500	92186370	92187148	3	161723	149556
chr1	121134487	121134624	RIPPLY2	1	+	25500	121134487	121134624	1	1	137
chrUn0005	1424393	1435529	RIPPLY3	1	+	25500	1424393	1435529	2	111027	101110
chr2	26077868	26082788	RIT1	1	+	25500	26077868	26082788	5	1272292032234694	1045674191227
chr13	47037451	47433642	RIT2	1	-	25500	47037451	47433642	5	1172670250271315e9	224195895998
chrUn0006	10463058	10464069	RITA1	1	-	25500	10463058	10464069	3	1454767	42253245
chr17	52131431	52139782	RLBP1	1	+	25500	52131431	52139782	6	11698351267227761e4	128203179152116160
chr2	170159550	170251473	RLF	1	-	25500	170159550	170251473	12	16702656313941868e33	6621982479103446e21
chrX	61659496	61663847	RLIM	1	-	25500	61659496	61663847	5	1463122831834185	36576133886167
chrUn0016	2517023	2520919	RLIM	1	-	25500	2517023	2520919	4	167312913712	275575320185
chr2	218851551	218853247	RLN3	1	-	25500	218851551	218853247	2	11515	227182
chr13	25446865	25468906	RMC1	1	+	25500	25446865	25468906	18	16773449436182603e63	9880866214010488e27
chr15	36564355	36581832	RMDN1	1	-	25500	36564355	36581832	7	14985328672291841e9	47140835689161120
chr27	24398220	24473385	RMDN2	1	+	25500	24398220	24473385	5	12874130919593615e4	4431731138698
chrUn0002	10359262	10374039	RMDN3	1	-	25500	10359262	10374039	11	1218579936117553e25	8050101748011097e12
chr10	17139680	17141557	RMI1	1	-	25500	17139680	17141557	3	15891111	584479767
chr12	61419403	61426278	RMI2	1	+	25500	61419403	61426278	2	16730	152146
chr1	196196958	196236214	RMND1	1	-	25500	196196958	196236214	10	18839118821271612e28	11912274681011014e9
chrUn0019	1626922	1677171	RMND5A	1	-	25500	1626922	1677171	8	11540381365577605e15	59155104164164084e6
chr3	8731429	8742591	RMND5B	1	-	25500	8731429	8742591	9	11454001654265532e15	5915595164164104e9
chrUn0047	1350854	1351318	RNASE1	1	+	25500	1350854	1351318	2	1238	197227
chrUn0047	1410397	1410821	RNASE1	1	+	25500	1410397	1410821	2	199	92326
chrUn0047	1824899	1825546	RNASE10	1	-	25500	1824899	1825546	2	1409	371239
chrUn0047	1753496	1754116	RNASE11	1	+	25500	1753496	1754116	2	1463	410158
chrUn0047	1747568	1747963	RNASE12	1	+	25500	1747568	1747963	1	1	395
chrUn0047	1180847	1181302	RNASE13	1	+	25500	1180847	1181302	2	1103	59353
chrUn0047	1510940	1511377	RNASE4	1	-	25500	1510940	1511377	1	1	437
chrUn0047	1380325	1380726	RNASE6	1	-	25500	1380325	1380726	1	1	401
chrUn0047	1434087	1434521	RNASE6	1	-	25500	1434087	1434521	2	1373	32662
chrUn0047	1490496	1490906	RNASE6	1	-	25500	1490496	1490906	1	1	410
chrUn0047	1782585	1782776	RNASE9	1	+	25500	1782585	1782776	1	1	191
chr12	15431036	15442481	RNASEH1	1	-	25500	15431036	15442481	5	1107246741018811100	8012510711674
chr2	220041036	220044597	RNASEH2A	1	-	25500	220041036	220044597	7	11086127927172937e8	12586137897171124
chr16	12744018	12804088	RNASEH2B	1	-	25500	12744018	12804088	7	12474152562889545e13	10180837411611074
chrUn0007	3775426	3776193	RNASEH2C	1	+	25500	3775426	3776193	2	1625	173143
chr11	61453147	61454541	RNASEK	1	+	25500	61453147	61454541	3	17601258	11077137
chr22	20939959	20966830	RNASEL	1	+	25500	20939959	20966830	5	15021228893826726	47067174200146
chr4	93900771	93906987	RND1	1	-	25500	93900771	93906987	5	11185219552166048	24513111083170
chr11	25924040	25926854	RND2	1	-	25500	25924040	25926854	5	1460127421772714	24812811383101
chr5	46306143	46324144	RND3	1	-	25500	46306143	46324144	5	1190852791729817900	25113111086149
chrUn0006	3845662	3877272	RNF10	1	-	25500	3845662	3877272	17	1250283545215662e55	16456101152101117e31
chrUn0019	1769090	1791035	RNF103	1	+	25500	1769090	1791035	4	132901396820378	2211431131568
chr2	157724111	157728602	RNF11	1	-	25500	157724111	157728602	2	14319	167173
chr17	24810024	24853367	RNF111	1	+	25500	24810024	24853367	13	1672010149121872e44	8781251551942989e21
chrUn0027	3633834	3637492	RNF112	1	+	25500	3633834	3637492	9	11604548371142195e13	7711920986104562e7
chrX	106261701	106262723	RNF113A	1	-	25500	106261701	106262723	2	1898	893125
chrUn0011	120539	130589	RNF114	1	+	25500	120539	130589	5	11717237085389988	14610411910762
chrUn0055	1321201	1388017	RNF115	1	-	25500	1321201	1388017	7	11071386949031604e11	12811677621225668
chrUn0014	7766067	7840640	RNF121	1	-	25500	7766067	7840640	9	11831275612439154e22	11692134119110149e7
chr25	43733661	43745466	RNF122	1	+	25500	43733661	43745466	4	196661134111696	1555083110
chr19	20730653	20755352	RNF123	1	-	25500	20730653	20755352	37	1203405655437647e150	11686891378377181e73
chr13	35242913	35275490	RNF125	1	+	25500	35242913	35275490	6	1211882508127793e10	164152869210783
chrUn0080	377289	387583	RNF126	1	-	25500	377289	387583	5	12521844282410220	1341162575974
chrX	91959190	92035572	RNF128	1	+	25500	91959190	92035572	8	13195474969132695e17	30817324571809527e4
chr26	66911159	67008898	RNF13	1	+	25500	66911159	67008898	9	15143234244722654e23	11380113107891048e6
chr2	98559002	98559955	RNF130	1	-	25500	98559002	98559955	3	1268805	74332149
chr3	4606480	4859151	RNF130	1	+	25500	4606480	4859151	10	15199893407145528e36	2271942517183957e9
chrUn0134	416366	417058	RNF130	1	-	25500	416366	417058	3	1112607	447486
chr11	48820457	48843421	RNF135	1	-	25500	48820457	48843421	4	1166992269022816	521170107149
chr13	35299567	35332255	RNF138	1	+	25500	35299567	35332255	7	12305724594278646e14	1101611165611310700
chr15	73214977	73239676	RNF139	1	+	25500	73214977	73239676	2	122907	1791793
chr3	51488653	51509996	RNF14	1	-	25500	51488653	51509996	6	11306420312938201e7	131173230524155170
chrUn0021	6058088	6065777	RNF14	1	-	25500	6058088	6065777	6	12793480856115986e4	119173230362146110
chr7	44342143	44367999	RNF141	1	-	25500	44342143	44367999	5	16941113142000925e3	146110131107143
chr12	19126712	19181147	RNF144A	1	+	25500	19126712	19181147	7	12007320337280614e14	1341045920614986e3
chr1	63270513	63334997	RNF144B	1	+	25500	63270513	63334997	7	12480336803527365e14	1641045920314686e3
chr3	30950606	31005777	RNF145	1	+	25500	30950606	31005777	10	11305426341317515e29	18211077233176144e12
chr1	168767718	168768794	RNF146	1	+	25500	168767718	168768794	2	1649	644428
chr14	67462508	67504952	RNF149	1	+	25500	67462508	67504952	6	12383146333359393e7	191164251688395
chr17	3002087	3297611	RNF150	1	-	25500	3002087	3297611	8	16491371613978296e22	11321210177742484e5
chr12	51196697	51198397	RNF151	1	+	25500	51196697	51198397	3	15381285	14398416
chr13	65809275	65809883	RNF152	1	-	25500	65809275	65809883	1	1	608
chr11	9365632	9429903	RNF157	1	+	25500	9365632	9429903	15	1353464036341105e55	1288914311944477e22
chr13	50902236	50917577	RNF165	1	+	25500	50902236	50917577	8	19329989710117606e14	3145947128104951e5
chr20	51269737	51275983	RNF166	1	-	25500	51269737	51275983	6	11166154722583757e4	62116119107155160
chr11	60694794	60698392	RNF167	1	-	25500	60694794	60698392	10	1136347120116412e19	13113480921049287e7
chr11	63104850	63106332	RNF168	1	+	25500	63104850	63106332	5	1284101112121289	28118512274194
chr1	20983046	21016874	RNF168	1	-	25500	20983046	21016874	6	11216491210414372e5	11346724818865302
chrUn0014	2570139	2700817	RNF169	1	-	25500	2570139	2700817	5	12549353234867537e5	116611914377497
chr26	35904510	36126079	RNF17	1	+	25500	35904510	36126079	25	13090955171594282e121	1041792121941671e57
chr25	34367290	34387267	RNF170	1	+	25500	34367290	34387267	6	14563805914907178e7	1347411074110266
chr17	17623710	17671198	RNF175	1	-	25500	17623710	17671198	8	11810721727265468e19	11610113411997924e4
chr3	137580977	137832267	RNF180	1	-	25500	137580977	137832267	8	14744659399209428e24	19712521843413436e6
chrUn0019	2878197	2879512	RNF181	1	-	25500	2878197	2879512	4	12485021233	8910713483
chr1	57857575	57858066	RNF182	1	+	25500	57857575	57858066	2	1205	155287
chr10	55805422	55805997	RNF183	1	+	25500	55805422	55805997	1	1	575
chr25	6170072	6182746	RNF185	1	-	25500	6170072	6182746	5	123955939748712540	98113164101134
chr2	192326354	192326959	RNF186	1	+	25500	192326354	192326959	1	1	605
chrUn0039	2084563	2088896	RNF187	1	-	25500	2084563	2088896	3	123884176	22192158
chr15	50052801	50078874	RNF19A	1	-	25500	50052801	50078874	9	11666297765207212e20	6861462121341191e11
chr2	178328161	178338885	RNF19B	1	+	25500	178328161	178338885	9	11655316737774966e18	2031431641131401e11
chr4	36484771	36485737	RNF2	1	+	25500	36484771	36485737	5	192667719899	83242508368
chr22	18055868	18061059	RNF2	1	-	25500	18055868	18061059	6	11001201145041117e3	29775923212161
chr1	12848842	12849606	RNF2	1	+	25500	12848842	12849606	3	1110457	107200308
chr10	67047210	67072412	RNF20	1	-	25500	67047210	67072412	19	14431217150924982e63	17310413712521216e39
chr2	206406070	206412826	RNF207	1	-	25500	206406070	206412826	12	19891371237230463e27	11918218598717113e13
chrUn0432	27902	28633	RNF208	1	+	25500	27902	28633	2	185	80647
chr6	158598622	158621793	RNF212	1	-	25500	158598622	158621793	2	123065	62107
chrUn0034	1916276	1930469	RNF212B	1	+	25500	1916276	1930469	5	119598243897614140	98531165947
chr11	5468274	5578582	RNF213	1	-	25500	5468274	5578582	39	11847210326924671e168	13414389170203174e96
chr14	7726690	7780430	RNF214	1	+	25500	7726690	7780430	14	11420668294474896e46	6240713714098899e18
chr25	7120219	7126603	RNF215	1	+	25500	7120219	7126603	9	1565431111126417e14	53173140748615205e7
chr12	73105700	73235771	RNF216	1	-	25500	73105700	73235771	17	11218299104029995e74	31768221958014307e29
chr1	166095298	166237186	RNF217	1	+	25500	166095298	166237186	8	14936531016711163e20	455137682361642e6
chr2	58286333	58331394	RNF219	1	+	25500	58286333	58331394	8	1146901685718704e20	749892248803597e5
chr2	165076066	165350671	RNF220	1	-	25500	165076066	165350671	13	17961034573859505e38	6574107805383979e15
chr2	165094926	165094988	RNF220	1	-	25500	165094926	165094988	1	1	62
chr11	62938874	62939533	RNF222	1	-	25500	62938874	62939533	1	1	659
chr2	212135879	212136466	RNF223	1	+	25500	212135879	212136466	2	1442	344146
chr13	83097108	83098001	RNF225	1	-	25500	83097108	83098001	3	1592694	23962200
chr11	62431340	62431616	RNF227	1	-	25500	62431340	62431616	2	1215	20662
chr23	27540476	27562039	RNF24	1	-	25500	27540476	27562039	5	1110179761007221500	134804441140
chr5	115847959	115852090	RNF25	1	-	25500	115847959	115852090	9	12084547421170186e13	20320610413489122e6
chr14	9982836	9984113	RNF26	1	+	25500	9982836	9984113	2	11024	1019254
chrUn0034	2819471	2828804	RNF31	1	+	25500	2819471	2828804	20	12795501054136618e58	2061431527117939e38
chrUn0029	1439741	1487866	RNF32	1	+	25500	1439741	1487866	7	11392239422780468e12	1311251341101678300
chrUn0017	4682099	4694048	RNF34	1	-	25500	4682099	4694048	5	1545677921011611600	236187197383215
chr10	73082478	73156311	RNF38	1	+	25500	73082478	73156311	11	12706134470588368e34	14619421516717015e13
chrUn0050	2295280	2299279	RNF39	1	-	25500	2295280	2299279	3	114923503	57592497
chr6	160412635	160433397	RNF4	1	+	25500	160412635	160433397	5	12549193832016919e3	1168015850146
chrUn0003	11913989	11924971	RNF40	1	+	25500	11913989	11924971	19	15248211655241832e55	13116414320312211e39
chr4	104252997	104259282	RNF41	1	-	25500	104252997	104259282	5	11188169825266196	34710713127289
chr11	39994540	40058904	RNF43	1	-	25500	39994540	40058904	9	1123420422914504e19	1229137101155104e11
chr3	10552540	10555243	RNF44	1	+	25500	10552540	10555243	9	1601107213491604e16	19717017315512584e7
chr26	24854280	24860866	RNF6	1	+	25500	24854280	24860866	4	198148395676	19177776911
chr26	59093111	59099976	RNF7	1	+	25500	59093111	59099976	3	151616750	17347116
chr1	74954335	74992251	RNF8	1	+	25500	74954335	74992251	7	15708274522791731e13	11012839827580109e3
chrUn0006	7249397	7318854	RNFT2	1	-	25500	7249397	7318854	10	1748677319295475e27	13410162146155477e9
chr1	125871786	126223317	RNGTT	1	-	25500	125871786	126223317	15	11612645231332116e65	1618668101681611e22
chrUn0123	461375	469214	RNH1	1	-	25500	461375	469214	4	1546266317664	104122170176
chr18	33304567	33636148	RNLS	1	+	25500	33304567	33636148	7	1958173413019272e15	11610712515217614e4
chr13	3296971	3327999	RNMT	1	-	25500	3296971	3327999	8	15175192582038017e18	1011161641795913e7
chr2	78192492	78228956	RNPC3	1	+	25500	78192492	78228956	13	12322810894341073e41	19144119861106512e16
chr21	6061568	6086873	RNPEP	1	+	25500	6061568	6086873	11	13675100557913843e30	2901551431401131e17
chr5	142085018	142094226	RNPEPL1	1	-	25500	142085018	142094226	10	11001002135423572e19	9217614323010713e12
chr12	51446202	51450627	RNPS1	1	-	25500	51446202	51450627	7	1715232028123187e8	9814014010119416e3
chr21	44817304	45368824	ROBO1	1	-	25500	44817304	45368824	28	1681514784187162e126	1973081524072479e64
chr21	43215770	43863364	ROBO2	1	+	25500	43215770	43863364	26	16414445792246802e133	5932616111913709e59
chr14	19107036	19123446	ROBO3	1	+	25500	19107036	19123446	23	1406048665511571e83	15833815811913707e49
chr14	19136275	19148271	ROBO4	1	-	25500	19136275	19148271	14	15219245377575785e39	35916712225713743e24
chr13	22378414	22555385	ROCK1	1	-	25500	22378414	22555385	32	1107114929787101e139	20626077896815807e62
chr12	24064269	24219321	ROCK2	1	-	25500	24064269	24219321	29	1301231128093544e117	2122607786711672e59
chr12	54961206	54966939	ROGDI	1	-	25500	54961206	54966939	8	13588492196345443e10	125113989877628350
chrUn0007	6875899	6877342	ROM1	1	-	25500	6875899	6877342	3	1225860	113242584
chr14	58850757	58850993	ROMO1	1	+	25500	58850757	58850993	1	1	236
chr23	18793237	18794454	ROMO1	1	-	25500	18793237	18794454	2	11090	107128
chr1	17875190	17887689	ROPN1	1	-	25500	17875190	17887689	5	15776558799812388	62176164113113
chr3	204986411	205020926	ROPN1L	1	+	25500	204986411	205020926	4	119922534434343	131116167173
chr2	142123832	142620144	ROR1	1	-	25500	142123832	142620144	7	12077238640408163e16	14242122423171254e4
chrUn0020	3352407	3394965	ROR2	1	-	25500	3352407	3394965	8	11111642910446124e17	1055335197239314e8
chr17	26256384	26296432	RORA	1	-	25500	26256384	26296432	9	12035480997011044e21	16111311010713113e9
chr10	27592647	27657976	RORB	1	-	25500	27592647	27657976	9	11297016449191294e24	15211311310413415e9
chr2	71008158	71017628	RORC	1	+	25500	71008158	71017628	9	14272021275537448e15	831403921221311e11
chr1	157932293	158054601	ROS1	1	-	25500	157932293	158054601	42	11175322122234914e194	30516413414956897e100
chrUn0012	5598360	6068771	RP1	1	-	25500	5598360	6068771	39	13561640983134583e210	561011521256816e96
chr25	18091137	18115009	RP1L1	1	+	25500	18091137	18115009	12	11676218702208506e39	6081433982394432e15
chrX	42346017	42398544	RP2	1	+	25500	42346017	42398544	5	13064842805503436e4	1016651138647
chr8	41971955	41991132	RP9	1	+	25500	41971955	41991132	2	119050	107128
chr11	55491537	55540971	RPA1	1	+	25500	55491537	55540971	14	17461794232457348e47	7411092134101683e21
chr4	164071004	164071741	RPA2	1	+	25500	164071004	164071741	3	1207340	203131398
chr2	183753150	183773850	RPA2	1	+	25500	183753150	183773850	7	13742574399601052e11	1041041047411311400
chr8	67730838	67731829	RPA3	1	+	25500	67730838	67731829	2	1885	74107
chrUn0013	4985160	4985366	RPA4	1	-	25500	4985160	4985366	1	1	206
chr11	60206068	60211626	RPAIN	1	-	25500	60206068	60211626	4	1156042145476	16711316783
chrUn0002	11115878	11130900	RPAP1	1	-	25500	11115878	11130900	21	1471213534593815e69	14617075214315527e44
chr4	92024638	92056326	RPAP3	1	-	25500	92024638	92056326	16	12903346845184648e54	809810189472151e28
chr2	8238726	8239067	RPE	1	+	25500	8238726	8239067	2	1247	20395
chr5	107085215	107099553	RPE	1	+	25500	107085215	107099553	6	15038104111094412e8	1227714013486119
chr2	137369738	137388851	RPE65	1	+	25500	137369738	137388851	13	11298292231177751e37	8014910714014979e20
chr5	80048656	80048823	RPEL1	1	+	25500	80048656	80048823	1	1	167
chr2	118108863	118124762	RPF1	1	-	25500	118108863	118124762	8	128410224741567e16	12817980152951017e4
chr1	150388954	150430082	RPF2	1	+	25500	150388954	150430082	7	19217100001435535e13	131807798104143120
chrX	30650938	30703780	RPGR	1	-	25500	30650938	30703780	11	11816018319186197e34	1041402121011371e15
chrUn0047	838984	883051	RPGRIP1	1	-	25500	838984	883051	15	1195510994222972e54	10412819115818828e27
chr20	17648782	17758535	RPGRIP1L	1	-	25500	17648782	17758535	21	16791141273852332e84	1708018892188377e41
chrUn0006	10680572	10746208	RPH3A	1	-	25500	10680572	10746208	15	14029697979691054e51	10480155531281078e21
chr11	54831092	54942192	RPH3AL	1	+	25500	54831092	54942192	5	13033725240687112e3	7714312886173
chrUn0019	624757	657873	RPIA	1	-	25500	624757	657873	9	14468661675311166e21	9298146626562538e4
chr17	35304147	35305656	RPLP1	1	+	25500	35304147	35305656	3	110681423	7411687
chrUn0152	327761	329002	RPLP2	1	+	25500	327761	329002	3	19691168	479874
chr19	32996330	33035408	RPN1	1	-	25500	32996330	33035408	10	1146059276321765e26	17924511913710115e12
chr23	17323524	17391645	RPN2	1	-	25500	17323524	17391645	15	11740315552286517e49	13174988319411689e22
chr19	11945742	11949298	RPP14	1	-	25500	11945742	11949298	4	147711893474	53777483
chr14	57508707	57508931	RPP21	1	-	25500	57508707	57508931	1	1	224
chrUn0063	1793446	1793798	RPP21	1	-	25500	1793446	1793798	3	1121258	5610795
chrUn0077	1271817	1271948	RPP21	1	-	25500	1271817	1271948	1	1	131
chr17	40647750	40648346	RPP25	1	-	25500	40647750	40648346	1	1	596
chr10	74939462	74939947	RPP25L	1	+	25500	74939462	74939947	1	1	485
chr11	31336930	31337624	RPP30	1	+	25500	31336930	31337624	3	1431627	25719468
chr18	30580695	30615041	RPP30	1	-	25500	30580695	30615041	9	1120101246813538e25	10777381168671777e3
chr4	33047128	33047946	RPP38	1	-	25500	33047128	33047946	2	188	83731
chr1	46166035	46193776	RPP40	1	-	25500	46166035	46193776	8	11952222046625546e14	1941371881229868e5
chr13	39445272	39511084	RPRD1A	1	-	25500	39445272	39511084	8	12555525837276847e19	14617612595107865e4
chr23	16426499	16487776	RPRD1B	1	-	25500	16426499	16487776	7	1234883164533748e15	1101761251071341e5
chr2	72319531	72433165	RPRD2	1	-	25500	72319531	72433165	13	12500597377057813e40	24562751851041553e21
chr5	49391085	49391411	RPRM	1	-	25500	49391085	49391411	1	1	326
chr24	26402269	26406801	RPSA	1	+	25500	26402269	26406801	6	11373278437604e7	13113124512813752
chr2	70551214	70554352	RPTN	1	+	25500	70551214	70554352	6	1954229425432717e4	131431242149134270
chr11	4909394	5348985	RPTOR	1	-	25500	4909394	5348985	33	1311710185880362e152	6512811680107104e72
chr12	50105166	50106992	RPUSD1	1	-	25500	50105166	50106992	5	1846102212271648	3149295134179
chrUn0002	10217527	10221480	RPUSD2	1	+	25500	10217527	10221480	5	113919022553226	11341386293728
chr19	40083097	40088904	RPUSD3	1	+	25500	40083097	40088904	6	11833202423344618e4	10110183122137192
chr14	21043595	21051863	RPUSD4	1	-	25500	21043595	21051863	6	1765146660777578e4	23698143203143168
chr20	30665955	30668965	RRAD	1	-	25500	30665955	30668965	4	1128916242649	27520671362
chr10	89294839	89295777	RRAGA	1	-	25500	89294839	89295777	1	1	938
chrUn0018	5039028	5082257	RRAGB	1	+	25500	5039028	5082257	10	13194790598671276e26	9898625022195124e7
chr2	171494343	171515847	RRAGC	1	+	25500	171494343	171515847	7	12466362653487596e10	10119120011614313e4
chr1	126577249	126618730	RRAGD	1	-	25500	126577249	126618730	7	1424288231014611e13	14914614311619727e3
chr7	48301027	48309814	RRAS2	1	-	25500	48301027	48309814	5	11913715274448692	861191079895
chr23	43130156	43168556	RRBP1	1	-	25500	43130156	43168556	17	11042192719903112e55	14386324183104626e26
chr1	48907106	48982836	RREB1	1	+	25500	48907106	48982836	16	11185184685735794e55	1135086164143137e30
chr6	40954977	40984589	RRH	1	-	25500	40954977	40984589	7	12631678178849515e10	11017917015289192e3
chrUn0014	8307190	8339220	RRM1	1	+	25500	8307190	8339220	18	11692293451045976e64	8917610159381554e31
chr12	22704520	22710137	RRM2	1	+	25500	22704520	22710137	8	14169943660387157e10	14011613195134105e6
chr15	52076095	52103522	RRM2B	1	-	25500	52076095	52103522	8	14726627519539223e17	861131041349513e7
chrUn0052	2186545	2212373	RRN3	1	-	25500	2186545	2212373	17	12056468773768454e59	1401521101791281e27
chr2	25285900	25291565	RRNAD1	1	-	25500	25285900	25291565	7	15511156211030806e7	11918249115819413e4
chrUn0005	10743717	10761088	RRP1	1	+	25500	10743717	10761088	9	1162526064166101e22	13180598362128599e4
chr18	23746106	23775848	RRP12	1	+	25500	23746106	23775848	32	16572845403946928e128	13423383771041167e65
chr1	133490629	133491097	RRP15	1	-	25500	133490629	133491097	1	1	468
chrUn0010	5964158	5997545	RRP15	1	+	25500	5964158	5997545	4	13259643033245	263104200143
chrUn0005	10568357	10596528	RRP1B	1	+	25500	10568357	10596528	12	17908110881170514e38	12883895913162134e12
chr1	81341839	81343522	RRP36	1	+	25500	81341839	81343522	5	128343010531553	14665107119131
chr7	39049731	39052014	RRP8	1	-	25500	39049731	39052014	6	134151982010392030	11695110128455230
chr19	18691816	18699018	RRP9	1	+	25500	18691816	18699018	15	13722974346236105e39	8680110684112512e20
chr15	15716014	15717105	RRS1	1	+	25500	15716014	15717105	1	1	1091
chrX	17508051	17520824	RS1	1	-	25500	17508051	17520824	4	12053333012673	149194146101
chr11	32472706	32478109	RSAD1	1	+	25500	32472706	32478109	8	12513982840339136e10	13110756365621492e5
chr12	18994621	19013527	RSAD2	1	+	25500	18994621	19013527	5	1585193191127718700	143161230149161
chr2	89928274	89977191	RSBN1	1	-	25500	89928274	89977191	8	11266244216473169e17	4611071611401408e7
chr8	88553881	88622243	RSBN1L	1	-	25500	88553881	88622243	13	1821457141289017e38	7159479107170142e18
chr2	196320854	196322698	RSC1A1	1	-	25500	196320854	196322698	6	1634862110211891500	62622420341440210
chr25	49255234	49256760	RSC1A1	1	+	25500	49255234	49256760	3	113511426	18544101
chr7	25701843	25867031	RSF1	1	-	25500	25701843	25867031	21	14843220555773458e79	4648618820920966e39
chr2	195782210	195786408	RSG1	1	+	25500	195782210	195786408	4	1198135913966	110155137233
chr12	61984572	61996402	RSL1D1	1	-	25500	61984572	61996402	5	150345195846211680	1827795149140
chr17	21316172	21331288	RSL24D1	1	-	25500	21316172	21331288	6	11326358886361038e6	6586567114680
chrUn0005	9147051	9168951	RSPH1	1	-	25500	9147051	9168951	6	18046899016272163e7	681377710711053
chr12	74113071	74198232	RSPH10B2	1	+	25500	74113071	74198232	17	11367129251580123e63	13165681738311618e28
chr25	4769727	4840914	RSPH14	1	+	25500	4769727	4840914	5	1175839257062571e3	194107113137161
chr1	204610093	204629180	RSPH3	1	-	25500	204610093	204629180	8	11885375851856804e15	8616120314613786e5
chr1	157369125	157384631	RSPH4A	1	+	25500	157369125	157384631	7	11781066810956125e12	1702632784498912e4
chr1	157180338	157184326	RSPH4A	1	-	25500	157180338	157184326	3	114163876	50104113
chr13	98907398	98921794	RSPH6A	1	+	25500	98907398	98921794	6	1311459408334944e6	167239758146119200
chr1	81909502	81923598	RSPH9	1	+	25500	81909502	81923598	5	138716247683313940	224170125146158
chr2	172832845	172854692	RSPO1	1	+	25500	172832845	172854692	5	11784720074207022e4	92188143191161
chr15	57489212	57672966	RSPO2	1	-	25500	57489212	57672966	5	16036962597852052e5	7416714018892
chr1	168520355	168557612	RSPO3	1	+	25500	168520355	168557612	4	1296033299037058	95188143200
chr23	23938457	23996995	RSPO4	1	-	25500	23938457	23996995	5	1462795131037658e3	9517914018577
chr20	21493647	21526112	RSPRY1	1	+	25500	21493647	21526112	15	11096312761098303e49	104236501131256e26
chr26	74467244	74846112	RSRC1	1	+	25500	74467244	74846112	8	11101770192198841e23	19112517650681073e4
chrUn0017	3800970	3815611	RSRC2	1	+	25500	3800970	3815611	8	13392471264281088e16	15518520312277235e5
chr2	186314933	186318889	RSRP1	1	+	25500	186314933	186318889	4	122621533874	19411611983
chr4	31113809	31362606	RSU1	1	+	25500	31113809	31362606	7	1642196874170323e17	1071191168011313400
chr4	159374731	159375678	RSU1	1	+	25500	159374731	159375678	2	1799	149149
chr2	74485365	74514946	RTCA	1	+	25500	74485365	74514946	9	11190447876988092e19	10114612514312258e6
chr4	162913282	162933972	RTCB	1	-	25500	162913282	162933972	12	12898436953916094e33	10411911318517617e15
chrUn0002	11017027	11085870	RTF1	1	+	25500	11017027	11085870	18	11268828840310406e69	1971101462031102e32
chr14	44309769	44326724	RTKN	1	+	25500	44309769	44326724	13	11012612033121907e44	110197625311621e20
chr18	46731535	46807148	RTKN2	1	-	25500	46731535	46807148	10	11879673321328227e27	51511316713410494e10
chr9	86867224	86871106	RTL1	1	+	25500	86867224	86871106	4	1168234103737	1161385296146
chr25	14245841	14246481	RTL10	1	-	25500	14245841	14246481	3	1178402	56131239
chrX	66045188	66046718	RTL3	1	-	25500	66045188	66046718	6	11572494296251406	8635158191404125
chrX	98372429	98373178	RTL4	1	+	25500	98372429	98373178	3	1394679	32922771
chrX	58270752	58272338	RTL5	1	-	25500	58270752	58272338	4	13975411195	35083605392
chrUn0009	337200	337913	RTL6	1	+	25500	337200	337913	2	1181	137533
chrX	96018024	96022449	RTL9	1	+	25500	96018024	96022449	11	11151129153417559e23	6810073141763143e16
chr9	46481020	46604424	RTN1	1	-	25500	46481020	46604424	11	11145811603121666e39	3859476813720927e12
chr13	99277167	99284828	RTN2	1	+	25500	99277167	99284828	9	11667441525162736e14	414191496559209e7
chrUn0007	5706105	5770839	RTN3	1	-	25500	5706105	5770839	10	12386288366533429e26	6268137212335717e11
chr27	43220157	43290428	RTN4	1	-	25500	43220157	43290428	12	15101833622277454e37	476814020918085e16
chr1	145764477	145819583	RTN4IP1	1	-	25500	145764477	145819583	9	11912325476299972e24	10492182140441257e7
chr25	14694405	14695811	RTN4R	1	-	25500	14694405	14695811	2	1127	1161280
chr11	55577823	55579145	RTN4RL1	1	-	25500	55577823	55579145	2	1307	2931016
chrUn0044	1268552	1269302	RTN4RL2	1	+	25500	1268552	1269302	2	1209	206542
chr1	30807822	30810529	RTP1	1	-	25500	30807822	30810529	3	14512439	41065269
chr1	30359467	30363213	RTP2	1	-	25500	30359467	30363213	4	11394363586	13426080161
chr19	23995537	23998340	RTP3	1	-	25500	23995537	23998340	2	12667	335137
chr1	30648258	30651972	RTP4	1	-	25500	30648258	30651972	2	13584	329131
chr5	140962842	140962979	RTP5	1	-	25500	140962842	140962979	1	1	137
chr9	38651184	38668925	RTRAF	1	+	25500	38651184	38668925	7	11255603610899119e12	5912598868971152
chr3	84541160	84543567	RTRAF	1	+	25500	84541160	84543567	4	13143952286	1254471122
chr13	73551737	73760658	RTTN	1	-	25500	73551737	73760658	43	13009820211499163e217	7186266203125778e98
chr1	20233756	20273915	RUBCN	1	+	25500	20233756	20273915	18	11183713439144101e69	1528615810715253e32
chr16	19005300	19039696	RUBCNL	1	+	25500	19005300	19039696	8	16154881111100225e17	9512514662233561e4
chr3	5197139	5272340	RUFY1	1	-	25500	5197139	5272340	17	11434108581464015e63	14077951281199517e27
chr18	52977744	53039633	RUFY2	1	-	25500	52977744	53039633	17	12362660431484317e62	14374478912812298e26
chr6	86630221	86689490	RUFY3	1	-	25500	86630221	86689490	14	11679228643686283e45	7177164868968627e16
chr5	115291927	115303901	RUFY4	1	+	25500	115291927	115303901	7	11326199624194355e9	10412810414632583e3
chr11	25954418	25960920	RUNDC1	1	-	25500	25954418	25960920	5	11311185530056006	860113197158497
chr11	24961821	24966765	RUNDC3A	1	-	25500	24961821	24966765	10	11147136523332603e20	14010713415816781e9
chr8	78162863	78305936	RUNDC3B	1	-	25500	78162863	78305936	11	11704325252460752e36	1431191461581705e13
chr21	20826442	20826501	RUNX1	1	+	25500	20826442	20826501	1	1	59
chr21	21013282	21120284	RUNX1	1	+	25500	21013282	21120284	6	16093275925934305e9	266155104125161150
chr15	41796351	41941956	RUNX1T1	1	-	25500	41796351	41941956	13	11509221489295182e47	27219168200772276e16
chr1	83750255	84141653	RUNX2	1	+	25500	83750255	84141653	9	1107452113543173e33	5615610417016165e9
chr2	186728064	186755573	RUNX3	1	+	25500	186728064	186755573	6	180215410637223e7	65215155104155536
chr2	26532722	26540762	RUSC1	1	-	25500	26532722	26540762	10	11707234126083577e20	14683236278441042e9
chr10	73954227	73966586	RUSC2	1	-	25500	73954227	73966586	13	17458201057249634e33	20344158248104174e21
chr19	32316374	32362854	RUVBL1	1	-	25500	32316374	32362854	11	11143503114154158e32	1588910719765147e13
chr13	95060228	95070706	RUVBL2	1	+	25500	95060228	95070706	12	11982476850376216e29	6571131651078911e15
chr1	156936072	156958050	RWDD1	1	+	25500	156936072	156958050	7	18052114271756515e13	657112814310762100
chr1	120450730	120452620	RWDD2A	1	+	25500	120450730	120452620	2	11226	197665
chr21	27160247	27162140	RWDD2B	1	+	25500	27160247	27162140	4	12974811661	20659362233
chr12	40804292	40805365	RWDD2B	1	-	25500	40804292	40805365	3	1700931	233155143
chr2	106442355	106470803	RWDD3	1	+	25500	106442355	106470803	4	1257902812428336	83488113113
chr20	77491627	77499458	RWDD4	1	-	25500	77491627	77499458	5	12843426945717748	50381524483
chrUn0001	9579744	9694647	RXFP1	1	-	25500	9579744	9694647	12	11481385114756167e38	1431522184072307e15
chr2	35774323	35836373	RXFP2	1	-	25500	35774323	35836373	11	1213164997814187e32	1.5821540723077715e+26
chr3	167190879	167192246	RXFP3	1	-	25500	167190879	167192246	3	18291207	800359161
chr2	26015742	26016872	RXFP4	1	-	25500	26015742	26016872	2	1415	401716
chrUn0115	313719	337166	RXRA	1	+	25500	313719	337166	4	16881747123302	185152179146
chrUn0035	2739246	2744695	RXRB	1	+	25500	2739246	2744695	9	19241659218240596e15	2302451581791281e10
chr2	14223654	14268514	RXRG	1	+	25500	14223654	14268514	9	12140424000350334e24	2451461791611252e10
chr4	112149121	112177790	RXYLT1	1	+	25500	112149121	112177790	6	12153115942196724e8	16714995317167380
chr19	54868058	54953337	RYBP	1	+	25500	54868058	54953337	4	1842358450185029	12517995251
chr2	223297916	223301823	RYDEN	1	-	25500	223297916	223301823	5	1733103617873783	188155101152125
chr27	10815526	10925695	RYK	1	+	25500	10815526	10925695	15	1177752035622892e57	1.2298134471131041e+37
chrUn0050	336114	336981	RYK	1	+	25500	336114	336981	3	1391632	344236236
chrUn0030	1642381	1767046	RYR1	1	+	25500	1642381	1767046	89	Inf	11610768113921003e217
chr22	39727488	40271877	RYR2	1	+	25500	39727488	40271877	102	Inf	11986651168695799e249
chrUn0002	2166969	2774971	RYR3	1	-	25500	2166969	2774971	99	Inf	9547651551281436e246
chr2	28303265	28304577	S100A1	1	-	25500	28303265	28304577	2	11164	140149
chr2	70746890	70750532	S100A10	1	+	25500	70746890	70750532	2	13485	131158
chr17	60287075	60287356	S100A10	1	-	25500	60287075	60287356	2	1178	173104
chr2	70701566	70702776	S100A11	1	+	25500	70701566	70702776	2	11083	152128
chr2	28308646	28318828	S100A13	1	+	25500	28308646	28318828	2	110043	152140
chr2	28322879	28323372	S100A14	1	+	25500	28322879	28323372	2	1372	146122
chr2	28329944	28330595	S100A16	1	+	25500	28329944	28330595	2	1497	149155
chr2	28362803	28364455	S100A2	1	+	25500	28362803	28364455	2	11525	101128
chr2	28377215	28378008	S100A3	1	+	25500	28377215	28378008	2	1636	140158
chr2	28380632	28381881	S100A4	1	+	25500	28380632	28381881	2	11089	140161
chr2	28385405	28387948	S100A5	1	+	25500	28385405	28387948	2	12407	137137
chr2	28390316	28390967	S100A6	1	+	25500	28390316	28390967	2	1524	137128
chr2	28505481	28505633	S100A7	1	+	25500	28505481	28505633	1	1	152
chr2	29066256	29066396	S100A9	1	-	25500	29066256	29066396	1	1	140
chrUn0039	3539000	3542548	S100B	1	+	25500	3539000	3542548	2	13412	137137
chr2	178416601	178459811	S100PBP	1	-	25500	178416601	178459811	6	12325395744144642e8	898010789401221
chr3	125081576	125083630	S100Z	1	-	25500	125081576	125083630	2	11915	155140
chr2	75640045	75641141	S1PR1	1	+	25500	75640045	75641141	1	1	1096
chr2	223183539	223184591	S1PR2	1	+	25500	223183539	223184591	1	1	1052
chrUn0046	1302669	1303709	S1PR3	1	+	25500	1302669	1303709	1	1	1040
chrUn0053	1356496	1357608	S1PR4	1	+	25500	1356496	1357608	2	1700	695413
chr2	222958206	222959399	S1PR5	1	+	25500	222958206	222959399	2	11018	986176
chr13	88104576	88104887	SAA2	1	-	25500	88104576	88104887	1	1	311
chr7	52168071	52185155	SAAL1	1	-	25500	52168071	52185155	8	1465612307125852e19	9519719780182116e4
chrUn0007	4439070	4441382	SAC3D1	1	-	25500	4439070	4441382	5	111832416912119	9219795407194
chr19	24782803	24818415	SACM1L	1	-	25500	24782803	24818415	18	12595346436654478e62	13456929868711379e23
chr26	28081500	28152476	SACS	1	+	25500	28081500	28152476	13	11286489724425272e42	8686110143983199e23
chr13	97419445	97504600	SAE1	1	-	25500	97419445	97504600	9	14494176484527265e23	8971143104981432e8
chrUn0048	1737613	1771624	SAFB	1	-	25500	1737613	1771624	18	14671454527055281e59	1256812241137224e29
chrUn0048	1772450	1805570	SAFB2	1	+	25500	1772450	1805570	13	15999614811967128e42	11662209509815214e18
chr5	133821189	133853890	SAG	1	+	25500	133821189	133853890	10	11047912960148595e29	7717359771348075e7
chrUn0021	5488543	5488692	SAGE1	1	+	25500	5488543	5488692	1	1	149
chr20	15201934	15206944	SALL1	1	-	25500	15201934	15206944	2	11592	4373419
chrUn0047	655602	667913	SALL2	1	+	25500	655602	667913	3	1937311821	712441491
chr13	81694186	81699382	SALL3	1	+	25500	81694186	81699382	8	14399901605188728e10	26325760823979116e7
chrUn0011	1919999	1939034	SALL4	1	-	25500	1919999	1939034	5	137314980600918910	41628410221307130
chr2	218798599	218800123	SAMD1	1	+	25500	218798599	218800123	5	160198311751367	17929098107158
chrUn0049	306535	309545	SAMD10	1	+	25500	306535	309545	4	1181120632871	89176176140
chr2	212273743	212290922	SAMD11	1	-	25500	212273743	212290922	7	1306732562887811e9	1491041071401282e4
chr15	67702938	67886914	SAMD12	1	-	25500	67702938	67886914	3	152450183798	158128179
chr2	118312465	118360151	SAMD13	1	-	25500	118312465	118360151	2	147607	14080
chr11	32164052	32177109	SAMD14	1	-	25500	32164052	32177109	9	1876113924522729e17	15215512215859893e7
chr9	64649111	64661915	SAMD15	1	+	25500	64649111	64661915	7	11575389701558273e6	44204075615295230
chr1	172198696	172251781	SAMD3	1	-	25500	172198696	172251781	10	14651253904129186e25	23677176191167682e10
chr9	41325729	41553807	SAMD4A	1	+	25500	41325729	41553807	11	11407911783881906e44	19451826010789324e13
chrUn0030	2685463	2707469	SAMD4B	1	+	25500	2685463	2707469	12	11099014866156608e39	18847623910789892e15
chr1	191994623	192058431	SAMD5	1	+	25500	191994623	192058431	3	132563756	24511053
chr26	46336516	46346268	SAMD7	1	+	25500	46336516	46346268	4	1114931699652	77593128101
chr18	60056506	60124692	SAMD8	1	+	25500	60056506	60124692	7	14606846581586496e14	1554707792122149e3
chr8	72902789	72907519	SAMD9L	1	+	25500	72902789	72907519	3	13164039	2963719692
chr1	78157642	78163027	SAMD9L	1	+	25500	78157642	78163027	5	112124438975204	9235104167182
chr23	17619690	17651131	SAMHD1	1	+	25500	17619690	17651131	13	1119430905162649e40	16111368140981107e17
chrUn0009	895106	928645	SAMM50	1	-	25500	895106	928645	13	1756884141239814e43	4414014668807712e16
chr21	41471248	41530756	SAMSN1	1	+	25500	41471248	41530756	8	1252183087234191e20	5671801341492061e5
chr5	14603807	14707255	SAP130	1	-	25500	14603807	14707255	20	14061053252612575e77	15811010412524838e40
chr21	29470188	29470460	SAP18	1	-	25500	29470188	29470460	1	1	272
chr26	31114082	31123382	SAP18	1	-	25500	31114082	31123382	4	192588949173	155119110128
chrUn0057	143385	143742	SAP18	1	+	25500	143385	143742	2	1200	197158
chrUn0079	329050	329656	SAP25	1	+	25500	329050	329656	2	1509	13198
chr20	65225966	65228920	SAP30	1	+	25500	65225966	65228920	3	15192857	1019898
chr11	9832175	9866030	SAP30BP	1	-	25500	9832175	9866030	11	14408361732271837e25	17983835950629887e8
chr3	36331669	36339972	SAP30L	1	-	25500	36331669	36339972	4	1164339498107	12598122197
chr18	54768317	54777585	SAR1A	1	-	25500	54768317	54777585	6	1132248098466897e5	1131311076212550
chr2	103881825	103882344	SAR1B	1	+	25500	103881825	103882344	2	1353	299167
chr3	59796483	59811866	SAR1B	1	+	25500	59796483	59811866	6	12808516109701212e6	5611962104131110
chr25	46844399	46852323	SARAF	1	+	25500	46844399	46852323	4	1427567647854	17641914071
chr10	3008830	3016646	SARDH	1	+	25500	3008830	3016646	4	191940267695	161161152122
chrUn0151	282315	326243	SARDH	1	+	25500	282315	326243	16	19114953171810577e52	4423018517612511e27
chr21	12327537	12332528	SARG	1	-	25500	12327537	12332528	7	17061090114713603e7	4283412017319111e4
chr11	51752403	51774255	SARM1	1	+	25500	51752403	51774255	9	16649939899021003e21	470323212892361e11
chr4	103833644	103863660	SARNP	1	-	25500	103833644	103863660	7	12035823393243282e14	956580446547101
chr10	30740699	30741303	SARNP	1	-	25500	30740699	30741303	2	1103	71502
chr2	84472579	84501876	SARS	1	+	25500	84472579	84501876	10	112006169171807e31	13768167143155224e12
chrUn0030	2162461	2174185	SARS2	1	-	25500	2162461	2174185	8	11973675463642399e10	1106592921106895200
chrUn0007	3529640	3544726	SART1	1	-	25500	3529640	3544726	19	11183185020922758e65	1.2289134928611013e+48
chrUn0006	2682635	2711945	SART3	1	+	25500	2682635	2711945	20	11605211644082989e73	1551071251071826e40
chr1	192902605	193125871	SASH1	1	+	25500	192902605	193125871	21	1471071059481061e104	8912850508611309e42
chrX	116632016	116647947	SASH3	1	+	25500	116632016	116647947	8	19689105171236412e18	5695146981162122e5
chr2	74280058	74318685	SASS6	1	-	25500	74280058	74318685	15	12061932144221531e51	10489951377117993e21
chrX	22928048	22930580	SAT1	1	+	25500	22928048	22930580	4	142520032399	6595104134
chr24	5675526	5754435	SATB1	1	-	25500	5675526	5754435	10	13151336284223056e28	50620315521245515e13
chr5	96416139	96611877	SATB2	1	-	25500	96416139	96611877	10	13462850932570988e33	4611941552154701e14
chrX	74620770	74622997	SATL1	1	-	25500	74620770	74622997	2	12142	17086
chr9	37352048	37374038	SAV1	1	-	25500	37352048	37374038	5	12826189551929422e3	1432723359892
chr10	89371543	89389666	SAXO1	1	+	25500	89371543	89389666	3	11414117135	176203989
chr17	48104734	48115500	SAXO2	1	+	25500	48104734	48115500	3	11639826	15850941
chr1	76858277	76863749	SAYSD1	1	-	25500	76858277	76863749	2	15423	34150
chr12	76545107	76550023	SBDS	1	-	25500	76545107	76550023	5	11121311039134788	125164203125128
chrUn0141	80206	111764	SBF1	1	-	25500	80206	111764	31	11853967071022157e127	9513486209107234e69
chr7	43611524	44023272	SBF2	1	-	25500	43611524	44023272	39	1135460966921851e186	9513486188101235e92
chrUn0003	10573817	10577490	SBK1	1	+	25500	10573817	10577490	5	11781285533453432	19720048880242
chr13	87159222	87163722	SBK2	1	+	25500	87159222	87163722	3	139314079	257131422
chrUn0017	3101856	3137713	SBNO1	1	+	25500	3101856	3137713	30	16592497902310565e125	1281073119515514e66
chrUn0080	797399	816397	SBNO2	1	-	25500	797399	816397	28	11091783045031408e97	7411107951589594e55
chrUn0030	311818	312917	SBSN	1	+	25500	311818	312917	4	1312531870	25747296230
chr15	22883283	22921685	SBSPON	1	-	25500	22883283	22921685	5	1244957161454338e3	11317692191209
chr14	12286381	12290490	SC5D	1	+	25500	12286381	12290490	4	199732453658	20912871452
chr13	95746363	95760376	SCAF1	1	+	25500	95746363	95760376	18	13411098170060199e54	10756956550413248e29
chr4	90319595	90373671	SCAF11	1	-	25500	90319595	90373671	12	14279072197311933e28	14311922127833238e19
chr21	24242473	24278535	SCAF4	1	+	25500	24242473	24278535	20	1601251037674414e74	7444161128134176e39
chr1	199895642	199990628	SCAF8	1	+	25500	199895642	199990628	23	13793024433629424e92	12512283441611517e45
chr10	42262225	42363997	SCAI	1	+	25500	42262225	42363997	16	1272062785429104e61	13195749598981486e22
chr3	123324479	123434543	SCAMP1	1	-	25500	123324479	123434543	9	110003133313424e27	1611161011521221e8
chr17	40569763	40590893	SCAMP2	1	-	25500	40569763	40590893	9	1325344245895399e17	1311229883128117e6
chr2	26604547	26608620	SCAMP3	1	+	25500	26604547	26608620	9	14011063126120464e15	6280119119134155e9
chrUn0060	1950127	1964844	SCAMP4	1	-	25500	1950127	1964844	4	184421283614590	164140101128
chr17	40706176	40711674	SCAMP5	1	+	25500	40706176	40711674	5	13095428349265308	125155185116191
chr23	18588923	18589426	SCAND1	1	+	25500	18588923	18589426	2	182	26422
chr19	23002929	23065549	SCAP	1	+	25500	23002929	23065549	25	1311544823549174e105	1221281552211071e54
chr17	42333203	42787615	SCAPER	1	+	25500	42333203	42787615	28	11344226052676755e139	1167120098119159e64
chr25	22288558	22322294	SCARA3	1	-	25500	22288558	22322294	6	11202621183613581e5	65140161104398120
chr25	21728405	21911216	SCARA5	1	+	25500	21728405	21911216	8	1346561199081352e26	11012567780985917e4
chrUn0017	1955962	1992157	SCARB1	1	+	25500	1955962	1992157	10	12480303449877406e25	16114320095113168e11
chr6	80490658	80566653	SCARB2	1	+	25500	80490658	80566653	9	12786744798463357e24	11615514619192117e9
chr11	55324053	55332053	SCARF1	1	-	25500	55324053	55332053	8	1196155517645066e12	17666211911022148e6
chr22	49377008	49425326	SCCPDH	1	+	25500	49377008	49425326	12	12076885110440132e37	1851167412550128e16
chr18	20864097	20875480	SCD	1	-	25500	20864097	20875480	5	132104938667711120	197233206119272
chr6	73009395	73174585	SCD5	1	+	25500	73009395	73174585	5	19197211731716032e7	230128209227188
chr2	59498027	59594802	SCEL	1	-	25500	59498027	59594802	7	13228305595627158e13	7711059508365113
chr9	17624241	17704836	SCFD1	1	+	25500	17624241	17704836	22	12889486991971085e86	7189921228689565e31
chr6	107907881	108456528	SCFD2	1	+	25500	107907881	108456528	8	13057666206965903e23	833170128176251e8
chr5	120926780	120928636	SCG2	1	-	25500	120926780	120928636	2	11555	1547302
chrUn0022	1753516	1806707	SCG3	1	+	25500	1753516	1806707	9	11353914478170783e24	2181311461761168e9
chrUn0002	3530682	3615390	SCG5	1	-	25500	3530682	3615390	4	1108481626184512	92110149197
chr3	44728212	44728364	SCGB3A2	1	-	25500	44728212	44728364	1	1	152
chr1	71965579	72018471	SCGN	1	+	25500	71965579	72018471	9	11114813766142464e24	7186597753475965e3
chr26	76158954	76159031	SCHIP1	1	+	25500	76158954	76159031	1	1	77
chr8	62758570	62832981	SCIN	1	-	25500	62758570	62832981	16	1744247672857679e55	1256280116176174e27
chr6	17578873	17758634	SCLT1	1	+	25500	17578873	17758634	14	12468733523777635e58	741371229289179e20
chr5	138549516	138590993	SCLY	1	+	25500	138549516	138590993	9	19496174912630527e23	11310165119161107e8
chr2	169229726	169353567	SCMH1	1	+	25500	169229726	169353567	15	1105391063510744e60	6856533289385618e19
chr1	44766431	44775419	SCMH1	1	+	25500	44766431	44775419	11	120843954177788e23	13714329231615655e11
chrX	17077248	17155080	SCML2	1	-	25500	17077248	17155080	6	11151013003596768e9	10417019186101196
chr1	146904314	146972243	SCML4	1	-	25500	146904314	146972243	7	12891181123498845e13	12214621520019712e4
chr24	25673424	25774323	SCN10A	1	-	25500	25673424	25774323	27	19191054247991648e110	8245312227210115e59
chr24	25836838	25929731	SCN11A	1	-	25500	25836838	25929731	26	1112578910729171e107	8991127210413119e58
chr5	62745963	62837488	SCN1A	1	-	25500	62745963	62837488	31	17368621108326845e125	5939271682841044e68
chrUn0030	841563	850103	SCN1B	1	-	25500	841563	850103	4	142970148374	6274248167
chr5	62068737	62164612	SCN2A	1	+	25500	62068737	62164612	30	11206124831349609e128	27511095134417727e64
chr14	8795625	8806109	SCN2B	1	-	25500	8795625	8806109	4	11253178110417	19720916768
chr5	61848967	61936424	SCN3A	1	-	25500	61848967	61936424	32	17872069229441252e129	6022151914710411e72
chr14	15045184	15065584	SCN3B	1	-	25500	15045184	15065584	5	1513793761293520400	5914022416453
chr11	20735898	20764151	SCN4A	1	+	25500	20735898	20764151	23	12416171226386256e83	11689128861766512e49
chr14	8760190	8781841	SCN4B	1	-	25500	8760190	8781841	5	1786310884126762e4	8912822117359
chr24	25496327	25612694	SCN5A	1	-	25500	25496327	25612694	28	12539943409497556e114	2486472482691012e63
chr5	63221077	63281736	SCN7A	1	-	25500	63221077	63281736	22	14355495183381167e86	10312789527810719e45
chr4	96692582	96847343	SCN8A	1	+	25500	96692582	96847343	27	14824750512513636e128	27511989128107894e61
chr5	63010421	63113889	SCN9A	1	-	25500	63010421	63113889	30	11485051138438262e123	14330241044269094e67
chr2	71726080	71728403	SCNM1	1	-	25500	71726080	71728403	6	12491197160319402e3	9819486837150
chr4	54200555	54233801	SCNN1A	1	-	25500	54200555	54233801	9	18801334152247764e18	37777596512216414e7
chrUn0003	5475663	5505341	SCNN1B	1	+	25500	5475663	5505341	8	12450437717649186e17	3082751911041641e7
chr2	211904292	211904414	SCNN1D	1	-	25500	211904292	211904414	1	1	122
chrUn0003	5284220	5309280	SCNN1G	1	+	25500	5284220	5309280	9	1431954886561176e22	3171881041648012e8
chr11	65504962	65522353	SCO1	1	-	25500	65504962	65522353	6	16559106741151816e8	1311169219489230
chrUn0141	188999	189727	SCO2	1	-	25500	188999	189727	1	1	728
chr6	3587256	3589240	SCOC	1	-	25500	3587256	3589240	2	11902	14083
chr17	61929357	61929623	SCOC	1	-	25500	61929357	61929623	2	1130	83137
chrUn0062	366937	367107	SCOC	1	-	25500	366937	367107	2	1106	7165
chr2	155668289	155795335	SCP2	1	-	25500	155668289	155795335	11	1296893154026886e36	9280128152110142e13
chr23	44547497	44547961	SCP2D1	1	+	25500	44547497	44547961	1	1	464
chr11	38552980	38579168	SCPEP1	1	+	25500	38552980	38579168	12	16718973410246116e37	13992155746838124e13
chr20	65234851	65237441	SCRG1	1	-	25500	65234851	65237441	2	12349	50242
chrUn0073	455028	480131	SCRIB	1	+	25500	455028	480131	27	11141135415271732e104	13411677895662481e53
chr8	44942626	44990791	SCRN1	1	+	25500	44942626	44990791	7	12210230215335511e14	15818820319416117e4
chr11	30027463	30030261	SCRN2	1	-	25500	30027463	30030261	7	12625261222217826e6	1731642211971883300
chr5	71213507	71229345	SCRN3	1	+	25500	71213507	71229345	7	16451404344714148e10	15818220020916111e3
chrUn0110	9293	12301	SCRT1	1	-	25500	9293	12301	4	14307662959	39514317350
chr23	23655038	23668184	SCRT2	1	-	25500	23655038	23668184	3	141813016	374365131
chr5	18902843	18968505	SCTR	1	+	25500	18902843	18968505	8	13170041846438271e19	11610495107152894e4
chrUn0009	1688791	1855117	SCUBE1	1	+	25500	1688791	1855117	22	13431664394102337e108	1311281341251138e48
chr19	4134551	4136446	SCUBE2	1	-	25500	4134551	4136446	5	11156148017121824	11422722228371
chr7	42917594	43006624	SCUBE2	1	-	25500	42917594	43006624	21	1108260977694103e82	14980149194152158e43
chrUn0035	623238	658140	SCUBE3	1	-	25500	623238	658140	22	11823202926803281e74	14680149194161172e47
chrUn0007	3957174	3969546	SCYL1	1	-	25500	3957174	3969546	14	11540191223572555e42	11914316477185157e23
chr4	154186184	154256552	SCYL2	1	+	25500	154186184	154256552	16	1206312737531815e60	17615514614922106e30
chr2	5983625	6042140	SCYL3	1	-	25500	5983625	6042140	13	1851929134051545e37	5374401200170186e19
chr1	63431792	63433458	SCYL3	1	-	25500	63431792	63433458	8	11141795688469453e7	10759218158922621e4
chr6	80804081	80835021	SDAD1	1	+	25500	80804081	80835021	20	16723720710015125e77	8911010111071103e32
chrUn0003	7558138	7558251	SDAD1	1	-	25500	7558138	7558251	1	1	113
chrX	43267452	43267586	SDAD1	1	-	25500	43267452	43267586	1	1	134
chr12	34834387	34843393	SDC1	1	-	25500	34834387	34843393	5	1353742275428924	16713410119483
chr15	46439445	46575209	SDC2	1	+	25500	46439445	46575209	5	11198931279501337e8	62110134134161
chr10	46843372	46843638	SDC2	1	+	25500	46843372	46843638	1	1	266
chr2	180259598	180266043	SDC3	1	+	25500	180259598	180266043	4	1236248836282	116482293164
chr23	8972829	8980654	SDC4	1	+	25500	8972829	8980654	3	133377677	137197149
chr15	6588945	6600214	SDCBP	1	+	25500	6588945	6600214	6	14138711690149927e5	681611731738953
chr23	24347950	24356121	SDCBP2	1	-	25500	24347950	24356121	5	13213346642728064	92173176146107
chrUn0261	85475	94545	SDCCAG3	1	+	25500	85475	94545	8	15158553657377034e12	1498918821211062e5
chr22	45847271	46078656	SDCCAG8	1	+	25500	45847271	46078656	14	12067924005266736e54	65929812519113716e22
chr22	51174858	51185974	SDE2	1	+	25500	51174858	51185974	8	1407251805626657e14	11611911316759208e6
chr11	52144926	52153100	SDF2	1	-	25500	52144926	52153100	3	147318026	287194149
chrUn0006	759454	759732	SDF2L1	1	+	25500	759454	759732	1	1	278
chr2	211967303	211972270	SDF4	1	+	25500	211967303	211972270	4	1365841604798	137179176170
chrUn0095	615273	639122	SDHA	1	-	25500	615273	639122	13	11285195722994826e40	8011613111011914e22
chrUn0068	1297534	1297782	SDHAF1	1	-	25500	1297534	1297782	1	1	248
chrUn0007	8155455	8175939	SDHAF2	1	-	25500	8155455	8175939	3	12003320264	128149221
chr8	68844840	68882810	SDHAF3	1	-	25500	68844840	68882810	2	137798	200173
chr1	107442575	107455158	SDHAF4	1	+	25500	107442575	107455158	2	112480	149104
chr2	150861233	150861834	SDHB	1	+	25500	150861233	150861834	3	1310429	302113173
chr2	195398345	195435107	SDHB	1	+	25500	195398345	195435107	8	11280121808281387e19	8011983137116981e4
chr2	19543593	19578462	SDHC	1	-	25500	19543593	19578462	4	147952212434772	1011646298
chr7	363452	365131	SDHD	1	-	25500	363452	365131	2	11540	161140
chr12	70880365	71635358	SDK1	1	+	25500	70880365	71635358	42	12265925762233165e228	16110114913119192e101
chr11	12055991	12220789	SDK2	1	+	25500	12055991	12220789	40	1343994766656985e203	1581041491311072e100
chrUn0012	3753097	3763984	SDR16C5	1	+	25500	3753097	3763984	4	14843800210745	29013498143
chrUn0034	3149368	3151703	SDR39U1	1	-	25500	3149368	3151703	5	122370517522256	20918814312280
chr6	87964435	87965532	SDR42E1	1	+	25500	87964435	87965532	4	13034801027	21814947471
chr20	45112739	45113815	SDR42E1	1	-	25500	45112739	45113815	1	1	1076
chr4	104876553	104887758	SDR9C7	1	-	25500	104876553	104887758	4	15882672910925	212164257281
chrUn0006	10309890	10316198	SDS	1	+	25500	10309890	10316198	6	18141053233445466e3	14914092224125206
chrUn0006	10282808	10290000	SDSL	1	-	25500	10282808	10290000	6	1130931104097591e5	18811622489146140
chr11	51744291	51744805	SEBOX	1	-	25500	51744291	51744805	2	1372	119143
chr17	50249727	50292948	SEC11A	1	+	25500	50249727	50292948	6	12507429890369312e9	471101521225641
chr13	63386327	63392671	SEC11C	1	+	25500	63386327	63392671	4	1153042756295	11015211950
chr19	39687438	39702764	SEC13	1	+	25500	39687438	39702764	8	12688532159551117e16	4411614913413411e7
chr11	8482364	8546760	SEC14L1	1	-	25500	8482364	8546760	15	11302267451176867e48	10417924813413414e25
chr25	7080097	7103534	SEC14L2	1	-	25500	7080097	7103534	10	1821685271373015e28	12517077835992164e6
chr25	7031794	7040806	SEC14L3	1	+	25500	7031794	7040806	10	15151592273335031e19	7462176955983103e9
chr12	55109274	55167443	SEC14L5	1	+	25500	55109274	55167443	14	13075431402381407e49	6214913112817611e22
chrUn0261	22678	49217	SEC16A	1	+	25500	22678	49217	20	12381081160016542e72	20026313423656453e38
chr22	25970696	26012142	SEC16B	1	+	25500	25970696	26012142	15	16429727092999934e50	14614014313723095e24
chr1	16993323	17055287	SEC22A	1	+	25500	16993323	17055287	6	11968420814387596e9	18216119411365200
chr2	97443138	97460152	SEC22B	1	+	25500	97443138	97460152	5	17147104651301714e3	71110158146152
chr19	27818826	27833047	SEC22C	1	+	25500	27818826	27833047	5	1458673521003513900	164166179125200
chr9	25839663	25903457	SEC23A	1	-	25500	25839663	25903457	19	14654771192721138e71	8665155861647414e32
chr23	44197183	44232122	SEC23B	1	+	25500	44197183	44232122	19	12263436760796423e67	21853892368314615e31
chrUn0051	2033932	2068547	SEC23IP	1	-	25500	2033932	2068547	17	17981661716076338e58	7716418898155193e30
chr6	41320047	41400146	SEC24B	1	-	25500	41320047	41400146	26	13441005611195116e107	10110489107137173e56
chr18	58633056	58651726	SEC24C	1	+	25500	58633056	58651726	22	1269587539026946e86	12514326674137106e45
chr6	30470270	30576597	SEC24D	1	+	25500	30470270	30576597	22	18273166841819923e90	1191311432691281e47
chr6	72921765	72995180	SEC31A	1	+	25500	72921765	72995180	25	18172250403251028e98	8011019798134145e52
chr18	20731110	20757656	SEC31B	1	+	25500	20731110	20757656	21	16418447886199035e79	7712520095146139e42
chr19	32292751	32305450	SEC61A1	1	+	25500	32292751	32305450	11	12240239538615957e27	6862801311041553e13
chr4	36216684	36240844	SEC61A2	1	-	25500	36216684	36240844	11	12886347057056219e29	18574191197161157e11
chr10	69227590	69242145	SEC61B	1	-	25500	69227590	69242145	3	1336914461	8310495
chr8	28618774	28620113	SEC61G	1	-	25500	28618774	28620113	2	11248	9892
chr26	46392852	46405109	SEC62	1	+	25500	46392852	46405109	7	19755038543862758e8	1101162069259119400
chr1	147117083	147194848	SEC63	1	-	25500	147117083	147194848	21	17213869774695488e79	1401049810115816e38
chrUn0046	1817097	1846203	SECISBP2	1	+	25500	1817097	1846203	13	15785775878781197e41	1462482683200891e18
chr9	9005382	9054636	SECISBP2L	1	-	25500	9005382	9054636	16	1854020259213142e59	6742061551641642e31
chr13	4577716	4635590	SEH1L	1	-	25500	4577716	4635590	7	1258730889397332e12	15215814010120615e4
chr9	69053549	69107206	SEL1L	1	-	25500	69053549	69107206	19	11001608571868392e68	20612817074164154e31
chr23	38493272	38580191	SEL1L2	1	-	25500	38493272	38580191	15	11448819785199583e54	1281737116714687e21
chr6	136707941	136822610	SEL1L3	1	+	25500	136707941	136822610	21	11649618924193746e89	56912811911656145e40
chr2	5838751	5842007	SELE	1	-	25500	5838751	5842007	6	1399710183321113e3	176188188161185150
chr2	71529446	71535388	SELENBP1	1	+	25500	71529446	71535388	10	13751467349839563e19	11019411618217976e11
chr2	115359154	115403227	SELENOF	1	+	25500	115359154	115403227	5	11575531059424094e4	771676250128
chrUn0044	1497773	1498144	SELENOH	1	+	25500	1497773	1498144	2	1280	14392
chr12	42661193	42704622	SELENOI	1	+	25500	42661193	42704622	9	1175131802023369e25	5668107263125188e7
chr19	16694358	16697391	SELENOK	1	+	25500	16694358	16697391	3	120392948	897786
chr25	6279853	6280221	SELENOM	1	+	25500	6279853	6280221	2	1214	83155
chr2	185785094	185799769	SELENON	1	-	25500	185785094	185799769	12	11953214932633657e30	1671041101041918e18
chrUn0382	42458	46366	SELENOO	1	-	25500	42458	46366	7	12461077147220431e7	1551881522781282e5
chr3	157220925	157227304	SELENOP	1	+	25500	157220925	157227304	6	19532920577858384e3	20321511023203328
chr17	68714561	68723503	SELENOS	1	-	25500	68714561	68723503	4	1166464108809	779898134
chr26	67649792	67668797	SELENOT	1	+	25500	67649792	67668797	5	11487615522173274e4	13710712886122
chr2	5815516	5825252	SELL	1	-	25500	5815516	5825252	5	12363371581849352	128185179107386
chr2	5717740	5744313	SELP	1	-	25500	5717740	5744313	11	14394528766711376e31	5311618520918519e16
chrUn0006	2625228	2625419	SELPLG	1	+	25500	2625228	2625419	1	1	191
chr8	69277458	69293731	SEM1	1	+	25500	69277458	69293731	2	116179	7795
chr8	82047227	82277535	SEMA3A	1	+	25500	82047227	82277535	17	16547167905884316e77	11015862119921188e28
chr19	20244967	20251737	SEMA3B	1	-	25500	20244967	20251737	16	188411091259165e45	4011375615541921e26
chr8	85318013	85495503	SEMA3C	1	+	25500	85318013	85495503	17	19580197432105835e78	10416162119861128e28
chr8	81039835	81186340	SEMA3D	1	+	25500	81039835	81186340	17	13178050580506454e72	16156625083128145e26
chr8	82577168	82848353	SEMA3E	1	+	25500	82577168	82848353	17	11657001800771828e80	1131615911989119e29
chr19	20325320	20349332	SEMA3F	1	-	25500	20325320	20349332	16	1311109414971776e45	30898134681552196e26
chr19	18169975	18177098	SEMA3G	1	+	25500	18169975	18177098	15	13226401050123017e38	1616211986113146e25
chr2	25790987	25809139	SEMA4A	1	-	25500	25790987	25809139	11	1143617213607112e32	5871611251431493e15
chr17	51090379	51100790	SEMA4B	1	-	25500	51090379	51100790	13	1574318736353852e34	5661731671162092e22
chrUn0057	2018865	2024143	SEMA4C	1	-	25500	2018865	2024143	10	11108228625242849e20	827158113221143e14
chrUn0046	1865580	1898340	SEMA4D	1	-	25500	1865580	1898340	12	15832268779691468e34	48234715211922105e16
chr14	44089202	44122837	SEMA4F	1	-	25500	44089202	44122837	14	143943334614483e42	3831701641072211e22
chr18	20260873	20267929	SEMA4G	1	-	25500	20260873	20267929	12	11728198922593618e28	12865158116170165e16
chr3	203465188	203750671	SEMA5A	1	-	25500	203465188	203750671	19	11002115291478814e82	11621215517321516e36
chr1	16514663	16557108	SEMA5B	1	-	25500	16514663	16557108	20	13911465169927329e69	1552061491702182e40
chr3	63775534	63842648	SEMA6A	1	-	25500	63775534	63842648	18	12342328927317547e69	119617950597714e32
chr2	71751124	71760199	SEMA6C	1	+	25500	71751124	71760199	17	12028265631083407e48	116116561018912e30
chr9	7145815	7158225	SEMA6D	1	+	25500	7145815	7158225	19	150411601343151e59	9510762591018916e33
chr17	40163022	40171897	SEMA7A	1	-	25500	40163022	40171897	10	1602886123840594e19	35365143131191105e12
chr4	92471686	92525433	SENP1	1	-	25500	92471686	92525433	16	1106636595213617e56	6295808020313114e24
chr1	32416821	32447505	SENP2	1	-	25500	32416821	32447505	15	13822590083488996e50	62928380203131185e19
chr11	62085522	62091931	SENP3	1	+	25500	62085522	62091931	11	12261483182322953e23	14047924210714648e11
chr1	21347248	21397552	SENP5	1	+	25500	21347248	21397552	10	11426170541730615e28	14218910413750774e9
chr1	112682422	112781074	SENP6	1	+	25500	112682422	112781074	22	12078127251367444e88	9559143107146301e42
chrUn0004	3629122	3728370	SENP7	1	-	25500	3629122	3728370	18	12789440076278409e65	13413471119921225e31
chr17	38090526	38091158	SENP8	1	+	25500	38090526	38091158	1	1	632
chr4	35012591	35034100	SEPHS1	1	+	25500	35012591	35034100	8	16014918510331114e17	19110410715589984e5
chrUn0003	11623985	11625322	SEPHS2	1	-	25500	11623985	11625322	2	11111	1064227
chr6	137643703	137686848	SEPSECS	1	+	25500	137643703	137686848	12	1919476552047955e35	11315511915815208e15
chrUn0003	11565773	11568977	SEPT1	1	-	25500	11565773	11568977	10	11955829691170191e17	8392149951041131e9
chr14	58974765	59002070	SEPT10	1	+	25500	58974765	59002070	7	15285375119161455e11	1221941881618917e4
chr6	79513951	79567468	SEPT11	1	-	25500	79513951	79567468	8	1627814482158732e19	18813416789161187e6
chr12	54942609	54951596	SEPT12	1	-	25500	54942609	54951596	8	11636381640244316e12	11910111911913485e6
chr12	75687835	75717715	SEPT14	1	-	25500	75687835	75717715	8	13598623917641204e17	17613416489143188e6
chr4	19856224	19857294	SEPT2	1	+	25500	19856224	19857294	4	173436802	26305287269
chr5	141389277	141417810	SEPT2	1	-	25500	141389277	141417810	12	15823744793479415e35	9859803580532928e9
chrUn0009	3269199	3285164	SEPT3	1	-	25500	3269199	3285164	10	12203259944207052e24	6295509895119135e8
chr11	40146041	40157173	SEPT4	1	-	25500	40146041	40157173	11	12645208131001118e22	10416495101116217e12
chr25	14071139	14078973	SEPT5	1	+	25500	14071139	14078973	11	14151487150655412e24	41809589122134113e11
chrX	106033956	106084177	SEPT6	1	-	25500	106033956	106084177	10	1350074701106622e28	18813416792101263e8
chr27	3978318	3979098	SEPT7	1	+	25500	3978318	3979098	4	174494674	68214173107
chr8	38627635	38631336	SEPT7	1	-	25500	38627635	38631336	2	13616	14686
chr3	82128884	82143910	SEPT8	1	-	25500	82128884	82143910	9	19882102171056413e23	1491911341679516e10
chr11	8242966	8336832	SEPT9	1	-	25500	8242966	8336832	12	1118670597468888e35	13150959510111376e14
chr1	203773647	203818817	SERAC1	1	-	25500	203773647	203818817	14	11976305459648111e45	13414318298921434e20
chr2	138489808	138504284	SERBP1	1	+	25500	138489808	138504284	10	14300522652955476e22	31114935719295262e6
chrUn0052	2444763	2445921	SERBP1	1	-	25500	2444763	2445921	4	1205482719	107209197440
chr3	131564094	131564165	SERF1B	1	+	25500	131564094	131564165	1	1	71
chr21	28981233	28981313	SERF2	1	-	25500	28981233	28981313	1	1	80
chr9	3068426	3074025	SERF2	1	+	25500	3068426	3074025	3	17465460	10762140
chr7	51837934	52101328	SERGEF	1	-	25500	51837934	52101328	8	11872682302782466e26	3021701616211395e6
chr1	163345827	163356779	SERINC1	1	-	25500	163345827	163356779	10	11499185834333634e22	12823614389170136e9
chr2	179668467	179682992	SERINC2	1	-	25500	179668467	179682992	9	11818791883881012e21	13120013783167142e8
chr23	9902836	9915405	SERINC3	1	+	25500	9902836	9915405	9	16332253298671717e17	16119471134170352e8
chr9	3074287	3074481	SERINC4	1	-	25500	3074287	3074481	1	1	194
chr3	121401239	121463184	SERINC5	1	+	25500	121401239	121463184	9	12714327806298212e24	16717980952098914e6
chr26	67597035	67598364	SERP1	1	-	25500	67597035	67598364	2	11274	4856
chr16	21751909	21759097	SERP2	1	-	25500	21751909	21759097	2	17106	7483
chr9	82403012	82408444	SERPINA1	1	-	25500	82403012	82408444	4	1168831404933	179161230500
chr9	82337387	82343907	SERPINA10	1	-	25500	82337387	82343907	4	1248541375988	188152272533
chr9	82455509	82465206	SERPINA11	1	-	25500	82455509	82465206	4	1213737489057	206143272641
chr9	82502574	82510324	SERPINA12	1	-	25500	82502574	82510324	4	1476871227695	14920352156
chr9	82622325	82636776	SERPINA3	1	+	25500	82622325	82636776	3	1866614255	350248197
chr9	82566661	82570709	SERPINA4	1	+	25500	82566661	82570709	5	11744188538463956	383861319292
chr9	82587987	82590416	SERPINA5	1	+	25500	82587987	82590416	4	195616252290	482263146140
chr9	82355933	82361571	SERPINA6	1	-	25500	82355933	82361571	3	129475112	152254527
chrX	91373827	91377172	SERPINA7	1	-	25500	91373827	91377172	5	1716158528733164	200146275245182
chr9	82480102	82480320	SERPINA9	1	-	25500	82480102	82480320	1	1	218
chr1	42800865	42808253	SERPINB1	1	-	25500	42800865	42808253	6	12841309352205815e4	401167143116137200
chr13	67869899	67890580	SERPINB10	1	+	25500	67869899	67890580	5	1603615721179232e4	170116134152404
chr13	67667708	67676901	SERPINB11	1	+	25500	67667708	67676901	6	12921457561957889e4	170128107143155400
chr13	67549838	67559198	SERPINB12	1	+	25500	67549838	67559198	6	12384353470737659e4	17098119146167400
chr13	67578737	67591500	SERPINB13	1	+	25500	67578737	67591500	7	17141763693751014e11	16712511614015527e4
chr13	67852177	67862239	SERPINB2	1	+	25500	67852177	67862239	6	14799719180039186e4	167119116137149400
chr13	67485351	67504599	SERPINB5	1	+	25500	67485351	67504599	6	1131456977420149e7	164140116143167400
chr1	42970040	42982234	SERPINB6	1	-	25500	42970040	42982234	6	12143295661597221e4	2.0318815511912518e+17
chr13	67731971	67765525	SERPINB7	1	+	25500	67731971	67765525	4	1188722872033160	167113140395
chr13	67929121	67936996	SERPINB8	1	+	25500	67929121	67936996	6	12008417156616838e4	164137113140149400
chr1	42899781	42910168	SERPINB9	1	-	25500	42899781	42910168	5	115385299578410240	401158119140146
chr22	30316096	30326025	SERPINC1	1	+	25500	30316096	30326025	6	12243367954496913e4	29321512238668168
chr12	65346186	65350859	SERPINE1	1	+	25500	65346186	65350859	6	18481775257140716e3	1882271941978986
chr5	121259300	121287432	SERPINE2	1	-	25500	121259300	121287432	6	12538710312728218e7	7789200194227248
chr16	12153287	12186729	SERPINE3	1	-	25500	12153287	12186729	7	1620827819650224e12	1018610119710419e4
chr11	55421833	55428492	SERPINF1	1	+	25500	55421833	55428492	7	11336223328114141e8	621941552001342e5
chr11	55408780	55412078	SERPINF2	1	+	25500	55408780	55412078	6	1659932165921213200	182146203140206270
chrUn0044	1385084	1399479	SERPING1	1	+	25500	1385084	1399479	6	1225981048494128e7	65128206149215250
chrUn0014	1878006	1881524	SERPINH1	1	-	25500	1878006	1881524	4	1112314782971	30224595548
chr26	43669011	43698729	SERPINI1	1	+	25500	43669011	43698729	8	12324411160001682e16	25122719120398807e3
chr26	43269215	43303231	SERPINI2	1	-	25500	43269215	43303231	7	17204100362311727e13	748998191194230300
chrUn0030	3559663	3560370	SERTAD1	1	-	25500	3559663	3560370	1	1	707
chr14	55090249	55091187	SERTAD2	1	+	25500	55090249	55091187	3	1457634	443146305
chrUn0030	3571520	3572110	SERTAD3	1	-	25500	3571520	3572110	2	1556	55135
chr21	17053216	17058628	SERTAD4	1	+	25500	17053216	17058628	3	113574694	164116719
chr2	30621326	30621646	SERTM1	1	-	25500	30621326	30621646	1	1	320
chrX	97402991	97403230	SERTM2	1	+	25500	97402991	97403230	2	1193	15847
chr1	148334658	148354447	SESN1	1	-	25500	148334658	148354447	10	1732221150127316e23	8314619111314324e12
chr2	183348067	183354434	SESN2	1	-	25500	183348067	183354434	8	1765323438154632e12	8314619111914622e7
chr7	18998748	19022124	SESN3	1	+	25500	18998748	19022124	9	12521455810578112e22	651971792391731e10
chr5	76046297	76118932	SESTD1	1	-	25500	76046297	76118932	17	12503487660506864e60	12512217912283157e28
chr10	38666345	38668971	SET	1	-	25500	38666345	38668971	6	12731061128817623e3	1461701138614356
chr13	49088760	49493787	SETBP1	1	+	25500	49088760	49493787	6	12690012694993704e14	485452296616741100
chrUn0003	12145877	12165027	SETD1A	1	+	25500	12145877	12165027	19	13722210357141446e62	14995269122381492e36
chrUn0017	4388876	4411287	SETD1B	1	-	25500	4388876	4411287	19	12142236125615014e64	1701401161131701e40
chr19	23397186	23504225	SETD2	1	+	25500	23397186	23504225	30	11372150418402442e122	13641253175934186e69
chr9	88380094	88454875	SETD3	1	+	25500	88380094	88454875	13	12468103681227812e43	10192149712545607e17
chr21	19635735	19671142	SETD4	1	+	25500	19635735	19671142	8	18221100041351628e18	7186428188687113e4
chrUn0027	213296	213715	SETD4	1	+	25500	213296	213715	2	1343	29077
chr19	40417113	40452403	SETD5	1	-	25500	40417113	40452403	23	11544356837483977e88	13159294171297763e31
chr20	22580578	22583479	SETD6	1	+	25500	22580578	22583479	7	12405039331906227e5	15514319111917614e4
chr6	4588899	4646240	SETD7	1	+	25500	4588899	4646240	8	11024627733334023e19	38129233185771194e5
chr3	145786539	145792892	SETD9	1	-	25500	145786539	145792892	6	11323246828414312e4	8610411612236895
chr2	71881142	71928417	SETDB1	1	-	25500	71881142	71928417	19	12826341239169222e66	1.1389212170125631e+53
chr16	14877861	14912960	SETDB2	1	-	25500	14877861	14912960	10	19415043530491466e23	11686254749820614e10
chr10	35075118	35156629	SETX	1	+	25500	35075118	35156629	37	11424146251212323e161	176231731072181e84
chr11	52412208	52435308	SEZ6	1	-	25500	52412208	52435308	15	12029511192243727e41	10412213119153832e26
chr25	11609842	11704389	SEZ6L	1	-	25500	11609842	11704389	16	12356106552325222e58	10411619119119421e30
chrUn0003	11279882	11298757	SEZ6L2	1	+	25500	11279882	11298757	17	11002182931173527e57	7712830214020017e31
chr2	151198039	151198164	SF1	1	+	25500	151198039	151198164	1	1	125
chrUn0007	4707191	4717993	SF1	1	+	25500	4707191	4717993	12	13174625366037047e29	13774155861821133e16
chr25	7155122	7179394	SF3A1	1	+	25500	7155122	7179394	16	17696116901313025e58	5912520925771153e28
chr3	7679655	7681481	SF3A1	1	+	25500	7679655	7681481	3	18141534	77500293
chr3	8017563	8019776	SF3A1	1	+	25500	8017563	8019776	9	13386537239651184e12	19789651281736824e7
chrUn0060	668578	672146	SF3A2	1	-	25500	668578	672146	7	14396911240257735e6	6814347107504453
chr2	172475439	172493559	SF3A3	1	+	25500	172475439	172493559	9	11581823232733153e18	5310471898014064e5
chr5	94379784	94405185	SF3B1	1	-	25500	94379784	94405185	24	13932570386845371e85	13121826913412273e51
chrUn0007	3431688	3448504	SF3B2	1	-	25500	3431688	3448504	22	14367245281547361e78	68185981041071115e40
chr20	37233284	37282923	SF3B3	1	-	25500	37233284	37282923	25	19051886294638607e95	13710414398212128e54
chr2	72859353	72862980	SF3B4	1	+	25500	72859353	72862980	5	1394125130653443	128542206173185
chr1	188053143	188053400	SF3B5	1	-	25500	188053143	188053400	1	1	257
chr12	39759678	39769631	SF3B6	1	-	25500	39759678	39769631	3	13029835	8695119
chr25	5773220	5842953	SFI1	1	-	25500	5773220	5842953	13	13827395641011432e41	12592681611791331e17
chr19	17674767	17724784	SFMBT1	1	+	25500	17674767	17724784	18	1122072003924129e70	9523989242681072e33
chr4	42038969	42269035	SFMBT2	1	+	25500	42038969	42269035	19	1954312353113837e90	9895239104245981e36
chr2	184776526	184777269	SFN	1	-	25500	184776526	184777269	1	1	743
chr2	175550520	175558339	SFPQ	1	+	25500	175550520	175558339	13	12534756111610236e29	19716165251188304e18
chr18	17344476	17346221	SFR1	1	-	25500	17344476	17346221	2	11336	188410
chr25	36022658	36076835	SFRP1	1	+	25500	36022658	36076835	3	1549853858	54280320
chr17	17756877	17764701	SFRP2	1	-	25500	17756877	17764701	3	148637325	30280500
chr8	36485147	36493776	SFRP4	1	+	25500	36485147	36493776	5	11964390770668466	4227119759164
chr18	23420316	23426228	SFRP5	1	+	25500	23420316	23426228	3	126215569	51277344
chrUn0042	2348756	2423896	SFSWAP	1	+	25500	2348756	2423896	15	17548427103021192e51	16714022411013425e23
chr1	212234952	212235038	SFT2D1	1	-	25500	212234952	212235038	1	1	86
chr2	3703427	3713826	SFT2D2	1	+	25500	3703427	3713826	4	14911846410341	62867159
chr9	23303489	23303581	SFTA3	1	-	25500	23303489	23303581	1	1	92
chr8	4759305	4761544	SFTPA1	1	-	25500	4759305	4761544	3	18632124	37168116
chrUn0019	2790308	2796940	SFTPB	1	+	25500	2790308	2796940	3	161736499	110176134
chr25	29348392	29349795	SFTPC	1	-	25500	29348392	29349795	4	14718481246	71122116158
chr8	4706013	4712390	SFTPD	1	+	25500	4706013	4712390	5	11729215133886004	197110101116374
chr3	11678381	11715673	SFXN1	1	-	25500	11678381	11715673	8	11870523693250915e19	955012883959817e4
chr18	18639371	18647978	SFXN2	1	-	25500	18639371	18647978	8	19433914570662728e11	954765837710117e4
chr18	20213897	20216435	SFXN3	1	-	25500	20213897	20216435	6	1417667113915562500	125867798170161
chr14	45760928	45928029	SFXN5	1	+	25500	45760928	45928029	12	11688629120634262e45	1016878595059659e11
chr11	32219505	32230323	SGCA	1	+	25500	32219505	32230323	8	1233122621542191e13	11914074357116122e4
chr6	109293511	109303416	SGCB	1	+	25500	109293511	109303416	5	14040531158549706	209185191131200
chr3	33707658	34171379	SGCD	1	-	25500	33707658	34171379	7	12642124427166922e18	1701257111986101200
chr8	71426575	71474774	SGCE	1	+	25500	71426575	71474774	7	1263213143312343e14	1221582001612122e4
chr26	28158224	28339608	SGCG	1	-	25500	28158224	28339608	7	1272453490870451e17	170128681198695170
chr25	50339308	50693507	SGCZ	1	-	25500	50339308	50693507	7	16368166604011289e15	1911286812283100700
chrUn0003	10963205	10978418	SGF29	1	+	25500	10963205	10978418	8	1559663491246513e18	7177686213114616e4
chr2	139173560	139301031	SGIP1	1	-	25500	139173560	139301031	19	1760189460761111e76	1706220313115211e33
chr1	177062673	177067851	SGK1	1	-	25500	177062673	177067851	12	18371046168521748e27	1648915595128107e14
chr1	177140812	177196032	SGK1	1	-	25500	177140812	177196032	2	155153	17668
chr26	37583277	37583998	SGK1	1	+	25500	37583277	37583998	3	1139498	134335224
chr23	10745805	10759801	SGK2	1	-	25500	10745805	10759801	10	1386962217573971e26	1528915895893511e8
chr15	16115200	16198078	SGK3	1	+	25500	16115200	16198078	14	1800822652344394e49	9283717486475684e15
chr18	34955518	34992954	SGMS1	1	+	25500	34955518	34992954	5	11630335750364111e4	629116152164176
chr6	43132231	43149612	SGMS2	1	-	25500	43132231	43149612	5	1172069361213716700	200164152116455
chr24	7647364	7659769	SGO1	1	-	25500	7647364	7659769	6	13112635279111986e5	89170152419194130
chr5	97724317	97747745	SGO2	1	+	25500	97724317	97747745	13	19751943185302034e41	12817374200572255e18
chr18	55570864	55634608	SGPL1	1	+	25500	55570864	55634608	14	11362941933208365e47	10132501467712886e20
chr9	50504643	50533734	SGPP1	1	-	25500	50504643	50533734	5	1298463543428535	2601226292557
chr5	119873610	119987211	SGPP2	1	+	25500	119873610	119987211	5	1477068728393704e6	9815817692545
chr11	5703677	5712923	SGSH	1	+	25500	5703677	5712923	5	12003328940078690	16315881203557
chr25	12926513	13000520	SGSM1	1	-	25500	12926513	13000520	24	13283450476111963e96	8616798107861194e48
chr11	55958398	55985906	SGSM2	1	+	25500	55958398	55985906	24	11028810744112176e99	7416115889146134e48
chrUn0009	4924281	4940731	SGSM3	1	-	25500	4924281	4940731	14	11418158817252323e37	658350685053155e20
chrUn0060	170796	181968	SGTA	1	+	25500	170796	181968	8	15421021407860857e12	9810783981071378e4
chr3	136170538	136217554	SGTB	1	+	25500	136170538	136217554	9	1826714236182204e24	9.8104689810713755e+21
chrUn0003	10733359	10739004	SH2B1	1	-	25500	10733359	10739004	11	16412155210301387e20	4453242101224211e14
chr12	66636889	66647775	SH2B2	1	+	25500	66636889	66647775	8	14363581667468743e13	4162391048614021e7
chrUn0017	5958734	5984132	SH2B3	1	+	25500	5958734	5984132	8	1274435240142438e16	2061361971136221e7
chrX	110944951	110956657	SH2D1A	1	+	25500	110944951	110956657	2	111645	13762
chr2	18299766	18299900	SH2D1B	1	+	25500	18299766	18299900	1	1	134
chr2	25205315	25212593	SH2D2A	1	+	25500	25205315	25212593	6	11026130246094956e4	17989158143212168
chrUn0048	496768	506254	SH2D3A	1	+	25500	496768	506254	9	11873682370967403e16	68347269197119154e9
chr10	39480208	39511300	SH2D3C	1	+	25500	39480208	39511300	10	12023421542236612e29	47613433512553605e13
chr25	33537540	33611160	SH2D4A	1	+	25500	33537540	33611160	7	1906746220539336e14	17916111920613421e3
chr8	5311574	5500235	SH2D4B	1	+	25500	5311574	5500235	8	1963629762110085e25	1761671461462061e7
chr2	191086020	191091896	SH2D5	1	+	25500	191086020	191091896	10	14619801809317526e18	867474146137101e12
chrUn0019	3046336	3047458	SH2D6	1	-	25500	3046336	3047458	3	17721049	11315874
chr17	44109886	44117847	SH2D7	1	-	25500	44109886	44117847	7	11093671994250462e6	6516429611316786e3
chrUn0005	4830954	4879550	SH3BGR	1	+	25500	4830954	4879550	3	1754948517	12218580
chr20	50111556	50111843	SH3BGRL	1	+	25500	50111556	50111843	2	1145	110143
chrX	69211565	69323059	SH3BGRL	1	+	25500	69211565	69323059	3	1106909111415	4418580
chr1	116655143	116717020	SH3BGRL2	1	+	25500	116655143	116717020	3	13506361801	4418577
chr3	63233369	63233575	SH3BGRL2	1	+	25500	63233369	63233575	1	1	206
chr2	185338043	185339087	SH3BGRL3	1	-	25500	185338043	185339087	3	1164998	6219147
chrUn0009	7916124	7916210	SH3BP1	1	-	25500	7916124	7916210	1	1	86
chr6	160810734	160823635	SH3BP2	1	+	25500	160810734	160823635	11	13196353241274658e27	13483688959146253e10
chr5	135588420	135614554	SH3BP4	1	+	25500	135588420	135614554	4	168882361525914	1162360188221
chrUn0033	763568	842629	SH3BP5	1	+	25500	763568	842629	9	17020623233866698e20	6571681251551313e8
chr3	2660090	2674784	SH3BP5L	1	-	25500	2660090	2674784	7	13422111577280885e8	30511917316112867e3
chr17	14404543	14634031	SH3D19	1	-	25500	14404543	14634031	17	18828939711975168e64	10798188203116771e28
chr2	174358503	174369050	SH3D21	1	-	25500	174358503	174369050	5	1929395091011110400	197959211689
chrUn0053	2448470	2492465	SH3GL1	1	-	25500	2448470	2492465	9	11038326836414633e17	19112598161131146e6
chr10	90532325	90723741	SH3GL2	1	-	25500	90532325	90723741	9	12681462569519435e21	18213110416113112e7
chr17	48569418	48620422	SH3GL3	1	-	25500	48569418	48620422	6	12293429601336128e9	2067115813414365
chr2	115497460	115541898	SH3GLB1	1	-	25500	115497460	115541898	10	1486544359311241e26	10423098928392135e8
chr10	38355094	38367275	SH3GLB2	1	+	25500	38355094	38367275	9	19744979538976962e19	15212513492628996e6
chrX	18360382	18671083	SH3KBP1	1	-	25500	18360382	18671083	18	19816242646710892e72	4447212411284719e29
chr18	17634300	17872843	SH3PXD2A	1	+	25500	17634300	17872843	13	15580891318117515e54	7477688392131112e17
chr3	15598675	15679152	SH3PXD2B	1	+	25500	15598675	15679152	11	11531024730359605e34	8074779212210411e14
chr20	60555020	60758532	SH3RF1	1	-	25500	60555020	60758532	13	1113021143711557e46	1671311161073623e21
chr14	59075672	59285419	SH3RF3	1	-	25500	59075672	59285419	11	11402514100649114e38	16768257167152223e14
chr6	162765589	162807152	SH3TC1	1	-	25500	162765589	162807152	7	11136523240238493e14	24517958714959318e4
chr3	42853900	42916844	SH3TC2	1	+	25500	42853900	42916844	15	1460375489690108e52	9213180146203711e27
chr12	11052104	11087948	SH3YL1	1	-	25500	11052104	11087948	7	11689118433194293e14	15218213111062114e3
chr13	93337053	93393916	SHANK1	1	+	25500	93337053	93393916	16	123654506052134e57	10715216411680475e25
chrUn0083	1088949	1116476	SHANK2	1	+	25500	1088949	1116476	2	127397	206131
chrUn0085	661162	1016037	SHANK2	1	-	25500	661162	1016037	18	11199213084133904e77	5691088293620226e35
chrUn0073	144159	144335	SHARPIN	1	+	25500	144159	144335	1	1	176
chr10	71458422	71603326	SHB	1	+	25500	71458422	71603326	7	12025106096594112e15	1973681192151671e5
chr11	62140539	62142989	SHBG	1	+	25500	62140539	62142989	5	1489115918472314	188164137212137
chr2	26891813	26897435	SHC1	1	+	25500	26891813	26897435	12	11103168218942252e28	4946865116565011e15
chrUn0080	205246	236244	SHC2	1	-	25500	205246	236244	8	13634108811110212e18	30210412550122623e3
chrUn0046	1316188	1609197	SHC3	1	-	25500	1316188	1609197	12	13431341148422135e46	12229989152125502e13
chr9	8712859	8956928	SHC4	1	-	25500	8712859	8956928	13	12865173923819839e48	1552481795917612e18
chr20	7026560	7054396	SHCBP1	1	+	25500	7026560	7054396	12	1349177757941603e36	1671162039522717e18
chr22	20457103	20501712	SHCBP1L	1	+	25500	20457103	20501712	13	1942683042660192e37	6514029104149213e19
chrUn0053	2378466	2382481	SHD	1	+	25500	2378466	2382481	5	12318249825823894	29310180107122
chr2	27481146	27500122	SHE	1	+	25500	27481146	27500122	9	11785113030139378e19	17332392125161108e9
chr9	4190051	4210622	SHF	1	-	25500	4190051	4210622	7	14298456163428063e10	18212317314020914e4
chrUn0029	13677	23668	SHH	1	-	25500	13677	23668	5	142456538149696	6583284266296
chr26	25253414	25258500	SHISA2	1	+	25500	25253414	25258500	2	14536	299551
chr6	117517661	117521156	SHISA3	1	-	25500	117517661	117521156	3	132293389	434158107
chr21	5952309	5954948	SHISA4	1	+	25500	5952309	5954948	4	1101121822596	16713416744
chr19	21825239	21866280	SHISA5	1	+	25500	21825239	21866280	4	1403104065340968	10411315874
chr11	66347760	66733232	SHISA6	1	+	25500	66347760	66733232	6	11782682638330738e10	16438016115292452
chr13	87256389	87263204	SHISA7	1	+	25500	87256389	87263204	5	1233283762506658	104425179113158
chrUn0009	3362746	3364203	SHISA8	1	+	25500	3362746	3364203	3	16781303	131146155
chr12	63095995	63423162	SHISA9	1	+	25500	63095995	63423162	5	1113312981323268e8	560128152197179
chrUn0009	538936	558704	SHISAL1	1	+	25500	538936	558704	3	1437919455	62215314
chr2	156177806	156215549	SHISAL2A	1	-	25500	156177806	156215549	3	12936337592	248134152
chr3	137185959	137215877	SHISAL2B	1	-	25500	137185959	137215877	3	11783029770	131161149
chrUn0030	3711256	3725421	SHKBP1	1	+	25500	3711256	3725421	16	13226461072138327e47	8353836280152864e23
chrUn0027	3043724	3056581	SHMT1	1	-	25500	3043724	3056581	8	15372700453561648e12	8311612211620316e7
chr4	105241512	105245035	SHMT2	1	+	25500	105241512	105245035	11	16559121426166218e22	19774203801221375e14
chr18	11085950	11149389	SHOC2	1	-	25500	11085950	11149389	8	13824426966219086e15	20611613712218517e7
chrUn0090	378534	388432	SHOX	1	+	25500	378534	388432	5	13734767781329654	2722065986245
chr26	74446279	74454442	SHOX2	1	-	25500	74446279	74454442	6	11969237848127816e4	779556209167116
chr11	57741462	57768883	SHPK	1	-	25500	57741462	57768883	7	17238894110296108e12	40720016714918514e4
chr1	190095413	190181751	SHPRH	1	-	25500	190095413	190181751	30	11187605512614138e127	8677179869518862e64
chr19	54371628	54506302	SHQ1	1	+	25500	54371628	54506302	13	13678544963601519e43	1436512512211612e19
chr3	82196653	82200378	SHROOM1	1	-	25500	82196653	82200378	8	1442104714012398e12	3202663501401821e7
chrX	8072833	8153330	SHROOM2	1	+	25500	8072833	8153330	13	12320723327236601e44	15210420620612514e22
chr6	79809063	80240553	SHROOM3	1	-	25500	79809063	80240553	20	12231156591900924e80	36527215230842556e40
chr20	79026174	79031611	SHROOM3	1	+	25500	79026174	79031611	12	1376727108412923e27	37121530516430203e18
chr1	38450559	38455945	SHROOM3	1	-	25500	38450559	38455945	12	13755147541832208e25	3651371311731948e18
chr26	62978248	62983672	SHROOM3	1	+	25500	62978248	62983672	11	12174099193999421e21	19114612247915236e14
chrUn0027	4795333	4798874	SHROOM3	1	+	25500	4795333	4798874	8	11492547838791311e8	14623233592185423e5
chrUn0076	253005	680518	SHROOM4	1	-	25500	253005	680518	18	11391579911075111e69	26626916728440125e35
chr18	5235356	5337129	SHTN1	1	+	25500	5235356	5337129	16	1164382757335844e61	5653599295988095e22
chr26	39522054	39615573	SI	1	-	25500	39522054	39615573	34	14713631110136113e147	928314911613713e77
chr14	18862212	18906386	SIAE	1	-	25500	18862212	18906386	9	11999317912888135e22	2181971551349514e10
chr19	26187834	26188385	SIAH1	1	+	25500	26187834	26188385	2	1334	330218
chr20	5137933	5138778	SIAH1	1	+	25500	5137933	5138778	1	1	845
chr26	67823095	67841778	SIAH2	1	-	25500	67823095	67841778	3	11845618634	55417650
chr16	19835572	19835706	SIAH3	1	+	25500	19835572	19835706	1	1	134
chr1	5389719	5528165	SIDT1	1	+	25500	5389719	5528165	20	14446145877568074e88	20912516147104684e34
chr14	7669898	7685258	SIDT2	1	+	25500	7669898	7685258	21	12208260928603325e71	18211916147101786e36
chrUn0123	377600	377746	SIGIRR	1	-	25500	377600	377746	1	1	146
chr23	27274869	27296384	SIGLEC1	1	-	25500	27274869	27296384	19	13761477247230264e65	1042512602242512e41
chr13	92444911	92445174	SIGLEC10	1	+	25500	92444911	92445174	1	1	263
chr13	92112869	92112955	SIGLEC14	1	-	25500	92112869	92112955	1	1	86
chr13	92802777	92831083	SIGLEC14	1	-	25500	92802777	92831083	4	11542814328266	1161252941
chr13	50302833	50303204	SIGLEC15	1	+	25500	50302833	50303204	1	1	371
chr13	92154724	92169229	SIGLEC5	1	+	25500	92154724	92169229	3	1170714324	125281182
chr13	92114527	92115064	SIGLEC5	1	-	25500	92114527	92115064	3	1302434	188107104
chr13	92297169	92418514	SIGLEC6	1	+	25500	92297169	92418514	4	195881121158121250	14327847107
chr10	74910996	74912800	SIGMAR1	1	+	25500	74910996	74912800	4	13006201581	14919792224
chr7	793906	913201	SIK2	1	-	25500	793906	913201	16	13224722071309143e52	1821431468911616e30
chr14	7306719	7564576	SIK3	1	-	25500	7306719	7564576	25	11089211311701119e105	11612216435015226e53
chr2	91130516	91136098	SIKE1	1	-	25500	91130516	91136098	5	12883403850995434	98113143107149
chr7	38619349	38619843	SIKE1	1	+	25500	38619349	38619843	4	1124279379	6210480116
chr3	54583247	54807575	SIL1	1	+	25500	54583247	54807575	9	17541760186308127e27	11056741011881192e8
chr1	138755106	138829234	SIM1	1	-	25500	138755106	138829234	12	16462790353325765e36	6328040116714609e16
chrUn0005	996485	1051423	SIM2	1	+	25500	996485	1051423	13	19929130722120124e43	17380891108619708e18
chr3	10828778	10863947	SIMC1	1	-	25500	10828778	10863947	13	1962498881806319e43	23686155125116155e19
chr17	40955128	40996821	SIN3A	1	-	25500	40955128	40996821	21	11843260033368362e80	2302069292176164e41
chr2	214741629	214781666	SIN3B	1	-	25500	214741629	214781666	19	13711662199647713e64	23018592176164215e38
chr4	79362141	79375578	SINHCAF	1	-	25500	79362141	79375578	5	1484610504119501e4	15814612598128
chrUn0007	3839898	3848696	SIPA1	1	-	25500	3839898	3848696	15	12266448321033126e37	1407710110711022e27
chr9	58804925	58960649	SIPA1L1	1	+	25500	58804925	58960649	21	12510030657535311e97	14961311881731563e43
chr22	34526914	34654450	SIPA1L2	1	-	25500	34526914	34654450	21	14338532960161546e83	14080125531282174e44
chrUn0030	1251599	1376758	SIPA1L3	1	+	25500	1251599	1376758	25	11753408321108141e102	16413441323924226e55
chr23	25289160	25337017	SIRPA	1	+	25500	25289160	25337017	7	12826228469327517e14	803253894111947
chr23	24857721	24871012	SIRPB1	1	-	25500	24857721	24871012	4	1145103813131	77125185161
chr23	24521440	24523754	SIRPB2	1	-	25500	24521440	24523754	2	11944	266371
chr23	25083652	25083981	SIRPD	1	-	25500	25083652	25083981	1	1	329
chr18	52557958	52586558	SIRT1	1	+	25500	52557958	52586558	10	1205746021645617e28	11324515214677193e11
chr6	150117381	150117975	SIRT2	1	-	25500	150117381	150117975	2	1464	353131
chrUn0030	2115814	2145711	SIRT2	1	-	25500	2115814	2145711	12	12664802944315334e31	15268717756591197e11
chrUn0123	29075	52794	SIRT3	1	-	25500	29075	52794	5	1675216452305623600	21216792233134
chrUn0006	4070204	4081035	SIRT4	1	-	25500	4070204	4081035	3	127410356	149293476
chr1	57386757	57421627	SIRT5	1	+	25500	57386757	57421627	7	1277855159371199e12	1161311318912511e3
chrUn0053	2292786	2303775	SIRT6	1	-	25500	2292786	2303775	5	13767084930310920	30212518512871
chr11	4083626	4087723	SIRT7	1	+	25500	4083626	4087723	9	11386052375255934e14	6514010768749824e6
chr10	73907382	73907916	SIT1	1	+	25500	73907382	73907916	2	1305	62230
chr9	93543641	93543802	SIVA1	1	+	25500	93543641	93543802	1	1	161
chr9	47446553	47449440	SIX1	1	-	25500	47446553	47449440	6	12323258826462754e4	26626356473894
chr27	32998385	32998813	SIX2	1	-	25500	32998385	32998813	2	1385	34744
chr9	47494269	47503359	SIX4	1	-	25500	47494269	47503359	5	15087536385999048	79427241344044
chr13	98946027	98949606	SIX5	1	+	25500	98946027	98949606	5	11667275131263460	73380326356119
chr9	47305030	47306836	SIX6	1	+	25500	47305030	47306836	2	11640	569167
chr9	47236741	47280565	SIX6OS1	1	-	25500	47236741	47280565	7	11026812270217554e14	200143179801798900
chr13	7103131	7103947	SKA1	1	+	25500	7103131	7103947	2	1225	89592
chr13	54757130	54778991	SKA1	1	+	25500	54757130	54778991	5	1258645682072221700	8612298170137
chr11	40728593	40732501	SKA2	1	-	25500	40728593	40732501	2	13823	9586
chr9	46596967	46597188	SKA2	1	+	25500	46596967	46597188	1	1	221
chr26	31070916	31086969	SKA3	1	+	25500	31070916	31086969	4	122901377015863	16735689191
chr11	30286021	30531261	SKAP1	1	-	25500	30286021	30531261	9	1197743700339077e27	9810117062122866e6
chr8	48090449	48267827	SKAP2	1	+	25500	48090449	48267827	10	19643186521044064e35	6510410777831256e8
chr2	210909467	210993432	SKI	1	-	25500	210909467	210993432	9	15322549275332384e17	18823015595263117e9
chr4	25556606	25559320	SKIDA1	1	+	25500	25556606	25559320	4	136710001252	3626292421463
chr26	46792910	46813597	SKIL	1	+	25500	46792910	46813597	7	11301443516054193e12	1229718323023022e4
chr17	33605652	33613851	SKOR1	1	+	25500	33605652	33613851	12	1787127621942368e28	7554402916156891e12
chr13	51562823	51598953	SKOR2	1	-	25500	51562823	51598953	15	17611179911847745e53	596298657411322e20
chr2	53678824	53679111	SKP1	1	+	25500	53678824	53679111	1	1	287
chr3	60282943	60298832	SKP1	1	+	25500	60282943	60298832	4	154811394615741	9874143149
chr3	165123814	165163099	SKP2	1	-	25500	165123814	165163099	8	1570759861450517e18	2091105013113713e7
chr15	81070410	81085970	SLA	1	-	25500	81070410	81085970	6	19297072110201446e6	2121311311018698
chr23	17904544	17915590	SLA2	1	+	25500	17904544	17915590	5	147211961000010900	10186101146134
chr2	59390825	59453246	SLAIN1	1	-	25500	59390825	59453246	8	12383583814733167e17	74278152341152135e6
chr6	110308404	110406091	SLAIN2	1	-	25500	110308404	110406091	9	11591346764533348e23	6531774137356149e9
chr2	20328106	20370666	SLAMF1	1	+	25500	20328106	20370666	3	1262242511	33828450
chr2	20186302	20187851	SLAMF7	1	-	25500	20186302	20187851	2	11386	122164
chr2	21130735	21133655	SLAMF9	1	+	25500	21130735	21133655	3	120422718	311266203
chr6	159466161	159473620	SLBP	1	-	25500	159466161	159473620	5	11018144642867396	1461378010465
chr9	56744794	56766172	SLC10A1	1	-	25500	56744794	56766172	4	12069466621026	119116173353
chr26	14748746	14771197	SLC10A2	1	+	25500	14748746	14771197	4	1114052103722306	374128170146
chrX	118407335	118408660	SLC10A3	1	-	25500	118407335	118408660	1	1	1325
chr6	110216251	110221568	SLC10A4	1	-	25500	110216251	110221568	3	138544860	488212458
chr15	31873033	31874340	SLC10A5	1	-	25500	31873033	31874340	2	1562	527746
chr6	68135642	68173495	SLC10A6	1	+	25500	68135642	68173495	5	11674318525309313e4	37411989173158
chr17	8697793	8988614	SLC10A7	1	-	25500	8697793	8988614	10	12508333599344025e34	14674471679238737e6
chr5	115614728	115622454	SLC11A1	1	+	25500	115614728	115622454	12	1431134518952321e28	12212310471681554e15
chr4	96027726	96050651	SLC11A2	1	-	25500	96027726	96050651	13	15832777612155125e42	7110115274146117e19
chr9	7823522	7931994	SLC12A1	1	+	25500	7823522	7931994	26	11050810790170142e112	41983749514011e55
chr3	77153541	77249930	SLC12A2	1	+	25500	77153541	77249930	28	12655292406325857e115	21523319411974934e60
chr20	21140419	21184951	SLC12A3	1	+	25500	21140419	21184951	24	11283283842794767e92	2811467413111912e50
chr20	31643555	31665981	SLC12A4	1	-	25500	31643555	31665981	25	12445225889021102e81	8613150122107135e52
chr23	8257711	8294011	SLC12A5	1	-	25500	8257711	8294011	26	1113414312148244e101	9286131200831072e54
chrUn0002	1691676	1782721	SLC12A6	1	+	25500	1691676	1782721	24	16624467665688579e99	26998131146531316e49
chrUn0193	32009	64739	SLC12A7	1	+	25500	32009	64739	16	11820409667518484e54	12214653131242207e30
chr1	19150933	19314631	SLC12A8	1	-	25500	19150933	19314631	11	11329613971229564e37	15211998644146868e13
chrUn0079	91448	100060	SLC12A9	1	-	25500	91448	100060	15	1163403316035204e39	15816747914617623e27
chr8	109483931	109548152	SLC13A1	1	-	25500	109483931	109548152	12	12668474598251227e36	13413716111010402e19
chr11	51901711	51908304	SLC13A2	1	+	25500	51901711	51908304	7	12212819423012512e5	98238917980158100
chr11	51989652	51996495	SLC13A2	1	+	25500	51989652	51996495	9	13321086130132434e15	14913495110197833e6
chr23	7658410	7743587	SLC13A3	1	+	25500	7658410	7743587	12	1318653582549499e40	11026316717911695e17
chr8	121525893	121568042	SLC13A4	1	-	25500	121525893	121568042	11	13381497468567188e29	13413716110498947e14
chr11	58847418	58878373	SLC13A5	1	+	25500	58847418	58878373	12	16938731510530134e37	10113413411917015e18
chr13	50220715	50241182	SLC14A1	1	+	25500	50220715	50241182	2	120298	194170
chr13	50124098	50179066	SLC14A2	1	+	25500	50124098	50179066	16	15750710010612142e57	14617619413119112e30
chr2	37032125	37072166	SLC15A1	1	+	25500	37032125	37072166	13	11841225412844193e38	8014310492928382e15
chr1	15421249	15467557	SLC15A2	1	+	25500	15421249	15467557	17	12242291492321095e61	9580140899889776e23
chrUn0007	8608751	8622460	SLC15A3	1	+	25500	8608751	8622460	8	1583567268345914e16	5272901467116716e7
chrUn0042	242299	267393	SLC15A4	1	-	25500	242299	267393	9	12736398511765126e22	10115815516477165e8
chr4	64642824	64752907	SLC15A5	1	-	25500	64642824	64752907	7	1520047178534057e15	14310712818211917e4
chr2	88939037	88947751	SLC16A1	1	-	25500	88939037	88947751	2	18497	869218
chr2	89056492	89069924	SLC16A1	1	-	25500	89056492	89069924	7	11423170326982287e8	131137537644153200
chr1	150502791	150656408	SLC16A10	1	+	25500	150502791	150656408	7	18886293256935832e17	1641433201481462e5
chr11	61477524	61479399	SLC16A11	1	-	25500	61477524	61479399	6	13191228162216692e3	2307641374416441
chr18	32165344	32189098	SLC16A12	1	+	25500	32165344	32189098	7	1979517122831717e11	8310710414058126e4
chr11	61472869	61476351	SLC16A13	1	+	25500	61472869	61476351	5	1327109214883298	200140338341185
chr5	130858967	130880048	SLC16A14	1	-	25500	130858967	130880048	3	11112520825	983140257
chrX	61384710	61600451	SLC16A2	1	+	25500	61384710	61600451	8	12039972078122085e26	4041011312846222e5
chr11	3754336	3757701	SLC16A3	1	-	25500	3754336	3757701	5	11114164222943144	272497233143221
chr2	85967371	85971729	SLC16A4	1	-	25500	85967371	85971729	2	14300	10759
chr11	10326799	10337839	SLC16A5	1	-	25500	10326799	10337839	5	149415235797710850	116248395140191
chr4	107917958	108003984	SLC16A7	1	+	25500	107917958	108003984	5	1776748105581356e5	185143275518143
chrUn0009	7482878	7487249	SLC16A8	1	+	25500	7482878	7487249	5	1877124515154178	21213765518194
chr18	43969498	43991743	SLC16A9	1	-	25500	43969498	43991743	6	15851164298911899e5	17656933895137196
chr1	72296010	72302917	SLC17A1	1	-	25500	72296010	72302917	5	13433403541976736	1798913762173
chr1	72426004	72434560	SLC17A2	1	-	25500	72426004	72434560	9	18821118182120397e15	9214613195116898e7
chr1	72324689	72353315	SLC17A3	1	-	25500	72324689	72353315	2	128418	149209
chr1	72139826	72167912	SLC17A4	1	+	25500	72139826	72167912	8	17711092166944195e12	20323092801611347e4
chr1	72158367	72164799	SLC17A4	1	+	25500	72158367	72164799	3	132626299	233164134
chr1	72247671	72263340	SLC17A4	1	+	25500	72247671	72263340	6	11795270849601217e6	20323692164134128
chr1	110512595	110565654	SLC17A5	1	-	25500	110512595	110565654	10	14156159821875937e28	13186149131161114e10
chr7	56133491	56176081	SLC17A6	1	+	25500	56133491	56176081	12	12691462126472275e37	8325411611686862e17
chr13	95540757	95551123	SLC17A7	1	-	25500	95540757	95551123	12	11114142721512428e29	2901281101311582e17
chr4	154277161	154347214	SLC17A8	1	+	25500	154277161	154347214	12	12717342743453908e39	9825111911686862e17
chrUn0049	1178864	1190850	SLC17A9	1	-	25500	1178864	1190850	6	19361599805211248e5	16159122101140196
chr25	31839250	31866851	SLC18A1	1	+	25500	31839250	31866851	12	11285221164917697e35	11936256808992601e12
chr18	4962943	5001718	SLC18A2	1	-	25500	4962943	5001718	12	16923719191281023e36	10113411968809589e13
chr18	69198939	69200535	SLC18A3	1	-	25500	69198939	69200535	3	12241406	2211148191
chr1	175452970	175483244	SLC18B1	1	-	25500	175452970	175483244	11	11214249139095462e29	9274958610113715e11
chrUn0054	1506937	1529748	SLC19A1	1	+	25500	1506937	1529748	5	160416572708922700	140455245107128
chr2	5520241	5546327	SLC19A2	1	-	25500	5520241	5546327	6	12728323845661632e6	125140194221602160
chr5	128663947	128671890	SLC19A3	1	-	25500	128663947	128671890	6	11582311147705054e4	146137194236542140
chr10	4062022	4104598	SLC1A1	1	-	25500	4062022	4104598	10	1302610790113432e29	24212819411910717e11
chr7	69225042	69284504	SLC1A2	1	-	25500	69225042	69284504	10	11181177019015245e27	6811613719423013e13
chr3	164410997	164506982	SLC1A3	1	-	25500	164410997	164506982	9	1280361007042117e22	20013719423329345e9
chr14	54690940	54719555	SLC1A4	1	-	25500	54690940	54719555	6	12422285645448825e5	2.3013420022716442e+17
chr13	97851460	97866970	SLC1A5	1	+	25500	97851460	97866970	6	1322655311405515e8	52183167221197136
chr2	216663722	216688985	SLC1A6	1	+	25500	216663722	216688985	9	13021490966047113e20	20913720341347227e9
chr2	155578874	155629031	SLC1A7	1	+	25500	155578874	155629031	11	11014630857402576e34	1198020044224101e15
chr14	33917320	33931735	SLC20A1	1	+	25500	33917320	33931735	11	14327545904837213e28	29914071951192676e13
chr25	34728667	34776103	SLC20A2	1	+	25500	34728667	34776103	11	15110659310142198e32	29014086921251963e13
chr1	205895276	205933892	SLC22A1	1	+	25500	205895276	205933892	9	1142971883120793e25	4131521731131071e10
chrUn0007	6442506	6463182	SLC22A10	1	-	25500	6442506	6463182	3	11950220609	19413468
chrUn0007	4943084	4959439	SLC22A11	1	-	25500	4943084	4959439	6	15121820996211806e5	134125209104149280
chrUn0007	4892877	4898609	SLC22A12	1	-	25500	4892877	4898609	7	14341426333735815e7	20010720917015585e3
chr24	25248326	25258952	SLC22A13	1	+	25500	25248326	25258952	8	17088748478898094e13	3771671671079817e7
chr24	25285892	25294780	SLC22A14	1	+	25500	25285892	25294780	2	18779	386110
chr2	92695261	92750253	SLC22A15	1	+	25500	92695261	92750253	11	1208972190024656e35	2211251701312092e14
chr1	149874013	149907860	SLC22A16	1	-	25500	149874013	149907860	4	1102892087533366	20995524482
chrUn0034	2016591	2022957	SLC22A17	1	-	25500	2016591	2022957	10	1438819121314862e19	28711023310414317e12
chrUn0083	45994	73019	SLC22A18	1	+	25500	45994	73019	5	11464317498242843e4	143110104119185
chr1	205977442	206023462	SLC22A2	1	-	25500	205977442	206023462	9	16337730387991377e21	9811620610411316e10
chr1	43613278	43709489	SLC22A23	1	-	25500	43613278	43709489	2	196141	16771
chrUn0007	6422074	6434820	SLC22A24	1	+	25500	6422074	6434820	2	112634	104113
chrUn0007	6398067	6410826	SLC22A25	1	-	25500	6398067	6410826	2	112632	164128
chr1	206063723	206181196	SLC22A3	1	+	25500	206063723	206181196	11	13315330456082575e37	2541101011551701e15
chr3	81532642	81591141	SLC22A4	1	+	25500	81532642	81591141	9	15818075197452694e21	14113101155173122e9
chr3	81633409	81633732	SLC22A5	1	+	25500	81633409	81633732	2	1298	9826
chrUn0007	6556432	6564836	SLC22A6	1	+	25500	6556432	6564836	11	13556961910339136e22	30214101158170114e14
chrUn0007	6568119	6577362	SLC22A6	1	+	25500	6568119	6577362	5	1169723485989119	128134155166125
chr1	81603567	81603920	SLC22A7	1	+	25500	81603567	81603920	3	1154274	1165980
chrUn0414	5436	10532	SLC22A7	1	+	25500	5436	10532	3	1524891	14287206
chrUn0007	6525727	6549599	SLC22A8	1	+	25500	6525727	6549599	7	11573817931207273e14	3321041671132091e5
chrUn0007	6272605	6376399	SLC22A9	1	-	25500	6272605	6376399	3	1103652103781	1139214
chr3	54334093	54343052	SLC23A1	1	+	25500	54334093	54343052	14	1518138516301872e36	10115889681046214e21
chr23	28461334	28528656	SLC23A2	1	-	25500	28461334	28528656	14	12511697181781277e46	2279513712892143e21
chr5	116389132	116395409	SLC23A3	1	-	25500	116389132	116395409	11	1373187023382934e24	2789516710423611e14
chr17	31378620	31410157	SLC24A1	1	+	25500	31378620	31410157	6	15682829229161296e7	308131915289170240
chr10	88605324	88885840	SLC24A2	1	+	25500	88605324	88885840	9	18801826782310526e29	8305010798119132e8
chr23	45012186	45682582	SLC24A3	1	+	25500	45012186	45682582	14	11227524691434734e62	11912847831047453e20
chr9	80344624	80554030	SLC24A4	1	+	25500	80344624	80554030	15	12387154716159802e66	10410780718310174e22
chr9	7704041	7726919	SLC24A5	1	+	25500	7704041	7726919	9	11436614541149912e24	18571981011281433e8
chrUn0067	860779	863075	SLC25A1	1	-	25500	860779	863075	9	12924647809951478e12	11077113104831407e6
chr11	4215475	4219002	SLC25A10	1	-	25500	4215475	4219002	6	1260839110815693300	9859719571119
chr11	60699376	60701649	SLC25A11	1	+	25500	60699376	60701649	5	166189712752137	9515220392137
chr5	68675495	68767815	SLC25A12	1	-	25500	68675495	68767815	18	11673190152887193e65	18892158137140558e29
chr8	69752290	69953565	SLC25A13	1	+	25500	69752290	69953565	17	11069464422896214e77	5314311314014613e28
chrX	117107534	117144817	SLC25A14	1	+	25500	117107534	117144817	10	15437743498901123e26	7492149926595123e7
chr16	10135509	10168716	SLC25A15	1	+	25500	10135509	10168716	6	1174252739730422e10	50260137167158120
chr18	53110348	53158922	SLC25A16	1	-	25500	53110348	53158922	9	1176666001337914e23	15271161561226213e6
chrUn0009	4478641	4537213	SLC25A17	1	+	25500	4478641	4537213	9	13164534601359646e24	5359681491401471e6
chr4	46317924	46325707	SLC25A18	1	-	25500	46317924	46325707	7	11320265950566266e8	1371551641109253e3
chr11	10187682	10199065	SLC25A19	1	+	25500	10187682	10199065	6	13232162802292679e4	128155176179137150
chr19	21467547	21486489	SLC25A20	1	+	25500	21467547	21486489	8	1570387161590117e18	9212589119741041e4
chr9	23513141	23742972	SLC25A21	1	-	25500	23513141	23742972	6	13103950115538767e10	179161107596550
chrUn0152	308994	311941	SLC25A22	1	-	25500	308994	311941	8	12704426811054178e9	15274155173116926e4
chrUn0048	1039417	1061139	SLC25A23	1	-	25500	1039417	1061139	11	11170124021252821e33	18214944411101522e13
chr2	83543852	83600908	SLC25A24	1	-	25500	83543852	83600908	10	12560579474911357e26	18214916710715213e12
chr10	39168991	39177664	SLC25A25	1	-	25500	39168991	39177664	10	12981035131217564e19	18214916710715517e12
chr19	61949821	62084148	SLC25A26	1	-	25500	61949821	62084148	7	11257735462102938e18	104714447101113150
chr1	85302299	85333723	SLC25A27	1	+	25500	85302299	85333723	9	14912729499841247e21	10119486116116839e6
chr18	21615533	21624519	SLC25A28	1	+	25500	21615533	21624519	4	1553268938472	7122756515
chr9	87494675	87500524	SLC25A29	1	+	25500	87494675	87500524	2	15140	59710
chr4	152358828	152365959	SLC25A3	1	+	25500	152358828	152365959	9	1244192822253698e16	17368152122188186e9
chr16	20412752	20426401	SLC25A30	1	-	25500	20412752	20426401	8	19693381480856141e12	3883134110958692e3
chr6	18860386	18892058	SLC25A31	1	-	25500	18860386	18892058	6	17887968812609203e7	1.5512514612210118e+17
chr15	53157465	53180314	SLC25A32	1	-	25500	53157465	53180314	7	11132158533014673e9	12514311310192157e3
chr2	202701155	202735275	SLC25A33	1	-	25500	202701155	202735275	6	14813819212323252e7	200278627717956
chr2	196255339	196258086	SLC25A34	1	-	25500	196255339	196258086	4	192614532371	167137143377
chr11	62818325	62821542	SLC25A35	1	-	25500	62818325	62821542	4	181014332895	17015859323
chr26	58342621	58394351	SLC25A36	1	+	25500	58342621	58394351	7	128651329763859e16	411647111365290200
chr25	27785219	27825982	SLC25A37	1	-	25500	27785219	27825982	4	12815485340624	51856230140
chr24	26377970	26384594	SLC25A38	1	+	25500	26377970	26384594	6	13391285205646606e3	12874179164152120
chr11	24958232	24960379	SLC25A39	1	+	25500	24958232	24960379	8	14426609591424174e9	13168122170110804e3
chr25	57876919	57885166	SLC25A4	1	-	25500	57876919	57885166	4	1481858578132	155140137116
chr8	78132669	78156119	SLC25A40	1	+	25500	78132669	78156119	7	15233721911477158e12	896812216911080200
chrUn0048	1024435	1034346	SLC25A41	1	-	25500	1024435	1034346	4	1116781039751	167137110161
chr2	212795292	212800334	SLC25A42	1	-	25500	212795292	212800334	5	12604318836824940	278149113170104
chr2	10832954	10833500	SLC25A43	1	-	25500	10832954	10833500	2	1410	212137
chrX	105797873	105842805	SLC25A43	1	+	25500	105797873	105842805	5	19570143554337145e3	275242167137197
chr2	25767949	25780128	SLC25A44	1	-	25500	25767949	25780128	4	133221125911900	191143347280
chrUn0007	4109526	4109600	SLC25A45	1	+	25500	4109526	4109600	1	1	74
chrUn0007	4110938	4113446	SLC25A45	1	+	25500	4110938	4113446	4	1183222492375	17626692134
chr3	86774410	86792325	SLC25A46	1	-	25500	86774410	86792325	8	14200873411471132e17	578561018056412e4
chr9	87459373	87462940	SLC25A47	1	-	25500	87459373	87462940	5	1779104022133518	2781825618250
chr3	58285719	58357546	SLC25A48	1	-	25500	58285719	58357546	5	1728310803441147e4	12213125725247
chrX	105862303	105864767	SLC25A5	1	+	25500	105862303	105864767	5	11103156818062344	10740423140122
chr27	13069278	13069987	SLC25A51	1	-	25500	13069278	13069987	3	1274324	23647386
chr13	28484841	28485580	SLC25A51	1	+	25500	28484841	28485580	3	1224615	209164125
chr10	71630525	71631415	SLC25A51	1	+	25500	71630525	71631415	3	1466673	401167218
chrUn0070	1129855	1130709	SLC25A52	1	+	25500	1129855	1130709	2	1568	505287
chrX	89161996	89162910	SLC25A53	1	-	25500	89161996	89162910	3	1298403	23968512
chrUn0096	775449	780465	SLC25A6	1	+	25500	775449	780465	4	1276840774862	107488140155
chr6	158435950	158438967	SLC26A1	1	-	25500	158435950	158438967	4	136725722662	326114565356
chr4	105600068	105606259	SLC26A10	1	+	25500	105600068	105606259	13	16151311164420754e31	16113162164152823e18
chr11	5676051	5700409	SLC26A11	1	-	25500	5676051	5700409	13	11038358548556601e38	8974128128140566e17
chr3	41814866	41818829	SLC26A2	1	-	25500	41814866	41818829	4	136533413584	831172194380
chr8	94146476	94175788	SLC26A3	1	-	25500	94146476	94175788	14	11855344587972896e43	561432309292105e22
chr8	93996297	94054538	SLC26A4	1	+	25500	93996297	94054538	16	12181107001219116e58	16114071741641525e24
chr8	89827779	89871537	SLC26A5	1	-	25500	89827779	89871537	17	11239191327633433e60	17653197107891078e28
chr19	21680971	21689170	SLC26A6	1	+	25500	21680971	21689170	9	12245782436260629e14	10413711383143742e7
chr15	41135526	41259662	SLC26A7	1	+	25500	41135526	41259662	13	13349640126574996e47	19111017616115814e19
chr1	73515439	73592053	SLC26A8	1	-	25500	73515439	73592053	14	14714897798721447e46	1642548671958011e22
chr21	10928185	10945228	SLC26A9	1	-	25500	10928185	10945228	19	11767281629333761e62	14653110155113774e34
chr2	214232221	214266556	SLC27A1	1	-	25500	214232221	214266556	7	12838332035683998e9	15814316413712518e4
chr9	10542316	10602214	SLC27A2	1	+	25500	10542316	10602214	10	12038423885245094e29	4762091521191979e12
chr2	28195524	28199998	SLC27A3	1	-	25500	28195524	28199998	11	15217791119145015e22	17613195200801915e14
chr10	38943688	38961698	SLC27A4	1	-	25500	38943688	38961698	12	13283351835813913e31	15514911981371288e16
chr13	82965409	82972302	SLC27A5	1	+	25500	82965409	82972302	7	11962923181045402e5	158652031721268200
chr3	78171489	78237101	SLC27A6	1	+	25500	78171489	78237101	12	11482561060223873e35	11053224203158124e16
chr17	50024027	50071156	SLC28A1	1	-	25500	50024027	50071156	12	1195103070447419e34	1109577203164128e16
chr9	4268002	4280551	SLC28A2	1	+	25500	4268002	4280551	9	11942354340656065e17	14677867780122201e4
chrUn0022	3270863	3301198	SLC28A2	1	-	25500	3270863	3301198	8	12546418264466964e14	8620014377801131e5
chr10	16863612	16891326	SLC28A3	1	+	25500	16863612	16891326	11	11400383811256156e32	19114311380128133e13
chr1	82623337	82627375	SLC29A1	1	+	25500	82623337	82627375	10	11975161250148216e18	8020314013495802e10
chrUn0007	3134324	3141707	SLC29A2	1	+	25500	3134324	3141707	10	11918226827693842e20	8313113413477103e11
chr18	56154630	56198312	SLC29A3	1	+	25500	56154630	56198312	5	13339338609430302e4	29622716168545
chr2	167304685	167321045	SLC2A1	1	+	25500	167304685	167321045	9	11132411697129534e24	951582421641881e11
chr23	7614361	7619675	SLC2A10	1	-	25500	7614361	7619675	4	1332840384131	128125801184
chr25	3696881	3697081	SLC2A11	1	+	25500	3696881	3697081	1	1	200
chr1	176855056	176931606	SLC2A12	1	-	25500	176855056	176931606	5	11699928537554936e4	80131113133771
chr4	83758669	84132167	SLC2A13	1	-	25500	83758669	84132167	11	1647667375369083e39	2241251221251192e16
chr26	47496737	47528462	SLC2A2	1	-	25500	47496737	47528462	10	12201048801088702e23	12820010118516713e11
chr4	56385514	56395548	SLC2A3	1	+	25500	56385514	56395548	8	11569344339654464e12	891072421611851e8
chr11	61758833	61762262	SLC2A4	1	+	25500	61758833	61762262	10	12344947329741248e16	1161701251131672e14
chrUn0049	491601	493310	SLC2A4RG	1	-	25500	491601	493310	4	184810191603	11092188107
chr2	203237836	203264240	SLC2A5	1	+	25500	203237836	203264240	11	16406423173782284e31	9515512514312217e14
chr10	3209128	3216211	SLC2A6	1	+	25500	3209128	3216211	9	11323212927693398e16	1612069820915511e10
chr2	203294434	203317866	SLC2A7	1	+	25500	203294434	203317866	9	1237450077420102e22	6515212515212209e9
chr10	39850246	39858955	SLC2A8	1	-	25500	39850246	39858955	9	11614216832333487e16	14913117310714918e10
chr6	155789925	156016432	SLC2A9	1	+	25500	155789925	156016432	7	14184511431613314e19	10712511911080124e3
chrUn0075	116493	117308	SLC30A1	1	-	25500	116493	117308	1	1	815
chrUn0010	7927274	7942285	SLC30A10	1	-	25500	7927274	7942285	6	14274136137011468e6	383742368083233
chr2	185537544	185544003	SLC30A2	1	+	25500	185537544	185544003	6	1177227803636489e5	22115292104134144
chr12	43937484	43941622	SLC30A3	1	-	25500	43937484	43941622	7	11707205524123089e8	13713410419715513e4
chr9	4502974	4532295	SLC30A4	1	-	25500	4502974	4532295	6	1769171127324332e5	140134104200146400
chr3	132088409	132112781	SLC30A5	1	-	25500	132088409	132112781	15	15716168728111872e50	17012520020312817e23
chr27	15030180	15081615	SLC30A6	1	+	25500	15030180	15081615	10	14947196742120825e28	8983839247119103e7
chr2	75204646	75294169	SLC30A7	1	+	25500	75204646	75294169	10	12008225326260834e29	10111386125137558e9
chr15	66444278	66481860	SLC30A8	1	+	25500	66444278	66481860	8	18581160561939028e18	6519114314913711e7
chr6	117880076	117969463	SLC30A9	1	-	25500	117880076	117969463	14	19892150472006212e48	11913116410771134e19
chr10	55855796	55858809	SLC31A1	1	-	25500	55855796	55858809	3	114922943	19717071
chr10	55965275	55966634	SLC31A2	1	-	25500	55965275	55966634	2	11169	158191
chr23	15770339	15774208	SLC32A1	1	-	25500	15770339	15774208	4	1347836303790	11878315880
chr26	72286669	72315709	SLC33A1	1	-	25500	72286669	72315709	8	11887444881771274e16	16421512217911676e6
chr3	9249800	9262035	SLC34A1	1	-	25500	9249800	9262035	11	11188138629329765e29	503122116164952e16
chr6	136924778	136938719	SLC34A2	1	+	25500	136924778	136938719	9	14029595879939392e20	12813410719711311e9
chr6	137071262	137091748	SLC34A2	1	-	25500	137071262	137091748	6	13886500113813165e7	42211916419789130
chrUn0034	3515157	3544819	SLC34A2	1	-	25500	3515157	3544819	9	13678384850011484e21	4225611616419712e10
chrUn0432	13129	17330	SLC34A3	1	-	25500	13129	17330	8	1125914942841314e13	4641221161971073e7
chr1	124566075	124592850	SLC35A1	1	+	25500	124566075	124592850	7	1162111656221731e15	1761581526517613e3
chrX	44721632	44727735	SLC35A2	1	-	25500	44721632	44727735	5	1643176242726e3	60550191188104
chr2	74169866	74203087	SLC35A3	1	+	25500	74169866	74203087	7	16384661112940211e12	1911491041461401e4
chr3	53017217	53018188	SLC35A4	1	-	25500	53017217	53018188	1	1	971
chr3	53018615	53019472	SLC35A4	1	-	25500	53018615	53019472	2	1760	19498
chr1	4264891	4283203	SLC35A5	1	+	25500	4264891	4283203	5	1572679361075517400	1289813168779
chr11	31774066	31779140	SLC35B1	1	-	25500	31774066	31779140	8	129612292287241e13	15510712589351138e5
chr1	82654852	82657185	SLC35B2	1	-	25500	82654852	82657185	3	118032140	933155194
chr1	50479230	50501673	SLC35B3	1	-	25500	50479230	50501673	8	11218464211979134e17	14080107101107155e6
chr17	39803369	39804100	SLC35B3	1	+	25500	39803369	39804100	4	1124364595	8392200137
chr8	120181069	120209018	SLC35B4	1	-	25500	120181069	120209018	7	15221708189241308e11	242741109811011360
chr7	79901556	79906890	SLC35C1	1	+	25500	79901556	79906890	2	14778	533557
chr23	7917943	7925861	SLC35C2	1	+	25500	7917943	7925861	9	1686163324933115e16	11914668711678315e7
chr2	138874231	138918181	SLC35D1	1	+	25500	138874231	138918181	12	11051118124274461e33	2003289657165105e11
chr10	10389896	10470465	SLC35D2	1	+	25500	10389896	10470465	10	13313841517519811e29	9883687468101927e5
chr1	180055053	180057401	SLC35D3	1	+	25500	180055053	180057401	5	120328815222230	20083152689119
chr2	215031030	215035764	SLC35E1	1	+	25500	215031030	215035764	4	1130827314508	137125245227
chr2	211574342	211581882	SLC35E2B	1	+	25500	211574342	211581882	4	1235450237317	11953143224
chr4	117665357	117685914	SLC35E3	1	+	25500	117665357	117685914	5	1144773871431320300	40111015880182
chr25	6910862	6916833	SLC35E4	1	-	25500	6910862	6916833	2	15352	428620
chr1	158485616	159029282	SLC35F1	1	+	25500	158485616	159029282	8	11093247454150395e23	10168176128158159e6
chr7	5293387	5371809	SLC35F2	1	+	25500	5293387	5371809	7	15681760414664276e14	4417312516114616e4
chr9	44380061	44679516	SLC35F4	1	-	25500	44380061	44679516	8	11872539376561803e17	23989191125221276e6
chr5	25731427	25774415	SLC35F5	1	+	25500	25731427	25774415	13	11128301713357136e42	41152143809898815e14
chr12	43196066	43210809	SLC35F6	1	+	25500	43196066	43210809	5	11135711807128258e4	77176212110467
chr18	27655775	27659051	SLC35G1	1	-	25500	27655775	27659051	3	14543095	422263182
chr27	6957825	6959060	SLC35G2	1	-	25500	6957825	6959060	2	1424	383812
chr3	39824113	39862727	SLC36A1	1	-	25500	39824113	39862727	10	11202716678202632e29	26317316710121588e9
chr3	39939316	40008430	SLC36A2	1	+	25500	39939316	40008430	9	1908193856901079e21	8686988021210417e7
chr3	40020988	40052437	SLC36A3	1	+	25500	40020988	40052437	4	1198322761031361	958316789
chr7	21102410	21155254	SLC36A4	1	+	25500	21102410	21155254	11	1298747916120845e31	1258989718622198e11
chrUn0005	9206492	9263392	SLC37A1	1	+	25500	9206492	9263392	12	11263416297179682e39	8077113711678966e10
chr14	19463042	19487856	SLC37A2	1	+	25500	19463042	19487856	12	11514515694159157e39	5980927714071165e10
chr8	125702490	125732468	SLC37A3	1	-	25500	125702490	125732468	11	12059628486031207e31	7414910414086981e10
chr14	9659642	9664106	SLC37A4	1	-	25500	9659642	9664106	9	13007791045168724e14	1641376511386158e9
chr4	90604022	90659840	SLC38A1	1	-	25500	90604022	90659840	14	13708391948257386e44	9898140113987713e17
chr4	90733851	90743747	SLC38A2	1	-	25500	90733851	90743747	13	11399189525652763e32	9814310798806586e14
chr19	20296593	20302099	SLC38A3	1	-	25500	20296593	20302099	13	11921255148618438e31	10110414312298805e14
chr4	91078395	91119810	SLC38A4	1	-	25500	91078395	91119810	15	1179737891088714e53	9898143131927728e19
chrX	44240002	44243559	SLC38A5	1	-	25500	44240002	44243559	8	17811670202329394e11	10114611310441564e3
chr9	47779990	47780106	SLC38A6	1	+	25500	47779990	47780106	1	1	116
chr9	47781163	47846012	SLC38A6	1	+	25500	47781163	47846012	11	12441181324757249e33	12577568362567712e9
chr3	147291049	147339567	SLC38A9	1	+	25500	147291049	147339567	13	13842409646148404e40	13411959921675013e18
chr2	28007393	28010249	SLC39A1	1	+	25500	28007393	28010249	3	13632206	185131651
chr5	92762032	92791214	SLC39A10	1	+	25500	92762032	92791214	11	1691284012269144e32	6779218217017912e15
chr11	12446771	12897278	SLC39A11	1	+	25500	12446771	12897278	8	15229313970327815e25	9815817612568101e5
chr4	29603709	29686968	SLC39A12	1	-	25500	29603709	29686968	11	12571527911389162e34	12518814910114917e16
chr7	81406957	81412148	SLC39A13	1	+	25500	81406957	81412148	9	12213259931273379e16	29911610786955018e6
chr25	29089598	29101802	SLC39A14	1	-	25500	29089598	29101802	8	1163129613284463e14	14318520618812221e7
chrUn0047	1209179	1210676	SLC39A2	1	-	25500	1209179	1210676	2	11367	626131
chrUn0110	89456	93855	SLC39A4	1	-	25500	89456	93855	6	16241365216127451e3	86158125170128192
chr4	104283005	104287260	SLC39A5	1	+	25500	104283005	104287260	9	17741693200824037e15	2841851611701406e9
chr13	39526324	39547229	SLC39A6	1	-	25500	39526324	39547229	12	18462322360576687e34	1311858337110722e18
chrUn0035	2735897	2738479	SLC39A7	1	-	25500	2735897	2738479	5	1705143719282185	269200137167398
chr6	50156143	50234894	SLC39A8	1	+	25500	50156143	50234894	8	13404045034478828e19	21816117095122208e6
chr9	56342290	56427743	SLC39A9	1	+	25500	56342290	56427743	8	12425162094623189e19	9810762197688612e4
chr27	32175470	32234996	SLC3A1	1	+	25500	32175470	32234996	14	11935545593010709e45	9524517313112598e21
chrUn0007	6651875	6658599	SLC3A2	1	-	25500	6651875	6658599	10	11781496173220512e19	14318214318256657e9
chr5	86370891	86395470	SLC40A1	1	-	25500	86370891	86395470	8	1166518303179138e17	31411648824212514e6
chr21	10817356	10835919	SLC41A1	1	-	25500	10817356	10835919	12	13548400857636687e32	18814613180140143e15
chr4	159409711	159549862	SLC41A2	1	-	25500	159409711	159549862	10	15124953043700092e31	18289131441401367e10
chr19	29977680	30032528	SLC41A3	1	-	25500	29977680	30032528	9	11321457983521143e21	11614613413413715e9
chrUn0044	1278688	1310616	SLC43A1	1	-	25500	1278688	1310616	12	12055636969188882e34	1221197713713714e17
chr11	55270420	55308604	SLC43A2	1	-	25500	55270420	55308604	13	18922262454660641e37	1581228011612514e19
chrUn0044	1195728	1215904	SLC43A3	1	-	25500	1195728	1215904	7	16541409699487874e9	1071161701319813e4
chr10	63375144	63461210	SLC44A1	1	-	25500	63375144	63461210	14	1479010483171021e49	8023614080158156e21
chr2	222859493	222872526	SLC44A2	1	-	25500	222859493	222872526	21	19332856311033895e68	1018383716810495e33
chr2	105159934	105269448	SLC44A3	1	+	25500	105159934	105269448	13	1440368256888877e43	10714938719216189e18
chrUn0065	1242886	1254720	SLC44A4	1	+	25500	1242886	1254720	16	14596641684401245e45	477480101861851e22
chr2	129154278	129249831	SLC44A5	1	+	25500	129154278	129249831	9	1295293514067703e25	8677107982609587e5
chr2	204043651	204059624	SLC45A1	1	-	25500	204043651	204059624	9	1294949786457111e22	2632061761554403e10
chr3	167146111	167183519	SLC45A2	1	+	25500	167146111	167183519	6	1290519027277783e9	383176320125200100
chr21	10689586	10695634	SLC45A3	1	-	25500	10689586	10695634	4	1290840195879	389269785170
chr15	88230531	88265125	SLC45A4	1	-	25500	88230531	88265125	10	12023237934253654e21	25420998224362163e12
chr11	51778851	51795119	SLC46A1	1	-	25500	51778851	51795119	4	115441479616045	15874848224
chr10	56244990	56248436	SLC46A2	1	+	25500	56244990	56248436	3	127043292	109774155
chr26	21719790	21732006	SLC46A3	1	+	25500	21719790	21732006	4	1133586312056	10456869161
chrUn0027	3842545	3903732	SLC47A1	1	+	25500	3842545	3903732	11	1140991864726464e35	1341041521049511e14
chrUn0027	4139491	4175119	SLC47A2	1	-	25500	4139491	4175119	7	12731290729004298e12	2249513111698104e3
chr4	92144947	92152163	SLC48A1	1	+	25500	92144947	92152163	3	158947086	134170131
chr6	157953273	157960808	SLC49A3	1	-	25500	157953273	157960808	4	1209053597378	155137200158
chr11	25013832	25021702	SLC4A1	1	+	25500	25013832	25021702	13	12898321319205427e30	18212511919116414e21
chr5	57962231	58295911	SLC4A10	1	+	25500	57962231	58295911	26	1137796159624203e135	4780146137161191e53
chr23	26739367	26752095	SLC4A11	1	-	25500	26739367	26752095	13	12825519842193258e30	1941761648074131e19
chr12	44383862	44448464	SLC4A1AP	1	+	25500	44383862	44448464	11	11205115425250621e34	6681971251401615e13
chr19	62619908	62634058	SLC4A2	1	+	25500	62619908	62634058	22	16029962225592885e74	5689239119221142e46
chr5	116832996	116846940	SLC4A3	1	+	25500	116832996	116846940	22	13601125152321503e73	47167215110197155e46
chr6	85878642	86214160	SLC4A4	1	-	25500	85878642	86214160	22	12396965015070173e97	38951611736874187e43
chr14	44512973	44583335	SLC4A5	1	+	25500	44512973	44583335	21	12013521573234346e84	12516115289598918e39
chr24	14881541	14938701	SLC4A7	1	-	25500	14881541	14938701	24	1256446056098106e97	7113117071251163e50
chr4	96463498	96535503	SLC4A8	1	+	25500	96463498	96535503	23	1147001535116841e95	8314613416118895e47
chr3	53218191	53229921	SLC4A9	1	-	25500	53218191	53229921	18	14281193161233768e54	5015517665741824e34
chr2	26701644	26703143	SLC50A1	1	-	25500	26701644	26703143	3	14271426	12515274
chr1	20739579	20758846	SLC51A	1	+	25500	20739579	20758846	6	1141131584116581e10	98158155113149120
chrUn0110	28327	29955	SLC52A1	1	+	25500	28327	29955	5	122681712031420	128560293125209
chr23	23755696	23761189	SLC52A3	1	-	25500	23755696	23761189	4	165634014955	203125449539
chr25	5163314	5237108	SLC5A1	1	-	25500	5163314	5237108	14	13627103471237525e48	2181042151701491e23
chrUn0027	3287662	3352262	SLC5A10	1	+	25500	3287662	3352262	13	141278720741577e41	7110459104958318e19
chrUn0003	6960807	7010427	SLC5A11	1	+	25500	6960807	7010427	14	12418811294321387e46	13459104561079874e21
chr7	60102465	60159369	SLC5A12	1	-	25500	60102465	60159369	14	12561425669509957e45	1341281041408612e21
chrUn0003	12750585	12757176	SLC5A2	1	+	25500	12750585	12757176	14	15667161750242037e34	6871104164104801e22
chr21	21899478	21901631	SLC5A3	1	-	25500	21899478	21901631	1	1	2153
chr25	5084831	5135150	SLC5A4	1	+	25500	5084831	5135150	9	1175719601285413e24	7110198802211341e8
chr2	213867950	213879172	SLC5A5	1	-	25500	213867950	213879172	12	17694669492952334e28	11612816486651134e14
chr12	43737512	43887910	SLC5A6	1	-	25500	43737512	43887910	14	13381450571453816e59	11610118289561049e19
chr14	60795816	60820151	SLC5A7	1	-	25500	60795816	60820151	8	11862421676771098e16	6262241431431492e8
chr4	155199621	155256808	SLC5A8	1	-	25500	155199621	155256808	13	15669789410571116e42	8010120683561164e17
chr2	160980936	161002939	SLC5A9	1	-	25500	160980936	161002939	13	16353844411409144e42	21214321217014904e20
chr19	38731336	38749572	SLC6A1	1	-	25500	38731336	38749572	14	12220315447416323e41	10416498107128107e24
chr19	38848244	39026520	SLC6A11	1	-	25500	38848244	39026520	15	12189323841248178e57	14917010110114006e26
chr4	49655069	49677641	SLC6A12	1	+	25500	49655069	49677641	12	17614999611417146e37	1341401311341011e19
chr4	49611838	49643077	SLC6A13	1	+	25500	49611838	49643077	13	1364712490132282e44	131143861311341e22
chrX	102470809	102498239	SLC6A14	1	+	25500	102470809	102498239	14	14280574370668887e44	1735374107651714e21
chr4	135770160	135796831	SLC6A15	1	-	25500	135770160	135796831	11	11459387977389479e29	34116115519119134e16
chr13	95295602	95315783	SLC6A16	1	-	25500	95295602	95315783	3	12000320096	1166286
chr2	85739686	85770109	SLC6A17	1	+	25500	85739686	85770109	12	15903814090181084e36	2841581251821103e19
chr3	193734052	193776587	SLC6A19	1	+	25500	193734052	193776587	11	11773519369255215e34	20014313718211112e16
chr20	19728691	19772449	SLC6A2	1	+	25500	19728691	19772449	11	11357615244240832e34	27213123913712516e14
chr19	24728195	24770868	SLC6A20	1	+	25500	24728195	24770868	11	11700819138222259e34	1191409222711024e16
chr3	194047479	194098373	SLC6A3	1	-	25500	194047479	194098373	11	14707781085441008e31	1671019812811312e16
chr11	53534801	53558552	SLC6A4	1	-	25500	53534801	53558552	12	1521972918769988e36	1551019813111312e19
chr7	54472782	54530513	SLC6A5	1	+	25500	54472782	54530513	15	13144598764781822e51	5361251311731433e28
chr19	35352657	35399782	SLC6A6	1	+	25500	35352657	35399782	14	1181137091620825e48	23113418513113415e23
chr3	41576237	41591446	SLC6A7	1	-	25500	41576237	41591446	12	1468553785668626e32	2061671019813112e19
chrX	117662184	117665932	SLC6A8	1	+	25500	117662184	117665932	10	17731761197321773e19	20911613110712202e11
chr2	165773631	165797126	SLC6A9	1	+	25500	165773631	165797126	12	17033781683221797e36	1131581312691341e19
chr26	20805802	20829473	SLC7A1	1	+	25500	20805802	20829473	9	14002866314359155e22	36815817311921806e10
chr20	12709762	12709911	SLC7A10	1	-	25500	12709762	12709911	1	1	149
chr6	6109298	6189717	SLC7A11	1	+	25500	6109298	6189717	11	1485391262057225e33	27512811312210156e14
chr15	36319399	36341754	SLC7A13	1	-	25500	36319399	36341754	5	141994358838421680	185122212125683
chr26	46889663	46953517	SLC7A14	1	-	25500	46889663	46953517	7	11434717273200014e14	32087820614622124e4
chr25	53265227	53282423	SLC7A2	1	+	25500	53265227	53282423	10	18524434547267747e23	3741551581402211e14
chr13	89074994	89082875	SLC7A3	1	+	25500	89074994	89082875	7	12772316339443325e7	2361115517911321e4
chrX	56836696	56840672	SLC7A3	1	-	25500	56836696	56840672	11	12371594180218743e23	1011071043868801e14
chrUn0006	233861	236721	SLC7A4	1	+	25500	233861	236721	3	113622709	980647152
chr20	50582053	50609879	SLC7A5	1	-	25500	50582053	50609879	9	11962293134963957e18	17614998101131413e8
chr20	31905031	31921898	SLC7A6	1	+	25500	31905031	31921898	8	1102581227413075e20	48812214312598094e6
chr20	31926495	31935231	SLC7A6OS	1	-	25500	31926495	31935231	6	11074215281458276e4	101128203110149120
chrUn0034	1476291	1508847	SLC7A7	1	-	25500	1476291	1508847	9	12786901619199326e15	891851499898125e9
chrUn0034	1820204	1854965	SLC7A8	1	-	25500	1820204	1854965	9	11874377574419312e20	1761491051011241e11
chr20	12314619	12350002	SLC7A9	1	-	25500	12314619	12350002	10	17876904521233255e27	17314995101131102e11
chr27	27161960	27520152	SLC8A1	1	-	25500	27161960	27520152	8	13049249470534561e20	3742758312874861e6
chr13	97081480	97109068	SLC8A2	1	+	25500	97081480	97109068	8	1635865651603118e18	671188476101126e8
chr9	57034374	57183656	SLC8A3	1	-	25500	57034374	57183656	6	12540924198981818e7	227287951221011780
chrUn0006	10352954	10367832	SLC8B1	1	+	25500	10352954	10367832	12	12497849731161424e27	1554456104170131e16
chr2	184502761	184565825	SLC9A1	1	+	25500	184502761	184565825	12	15133554508560003e39	3567425121520089e16
chr14	65939811	66047446	SLC9A2	1	-	25500	65939811	66047446	16	11092359384062191e57	8925468122951585e22
chrUn0095	300442	360740	SLC9A3	1	+	25500	300442	360740	13	14568947420504762e44	11329316777179216e18
chr11	10636771	10655229	SLC9A3R1	1	-	25500	10636771	10655229	5	14264068532418020	13189155161440
chr12	51251674	51261398	SLC9A3R2	1	+	25500	51251674	51261398	5	12426793385669544	215197179155182
chr14	66108805	66171933	SLC9A4	1	-	25500	66108805	66171933	12	18982151852202023e38	1731319515571862e15
chr20	30939864	30959738	SLC9A5	1	+	25500	30939864	30959738	16	14473625766046984e50	16130216474179217e26
chrUn0021	5396929	5449818	SLC9A6	1	-	25500	5396929	5449818	16	12053318108031873e56	15565448315571813e20
chrX	41856020	42138653	SLC9A7	1	-	25500	41856020	42138653	19	11573518770468438e84	2488059655913195e29
chrUn0011	7544	56871	SLC9A8	1	+	25500	7544	56871	13	14817101161130012e43	62839835143137894e16
chr26	60494787	61160873	SLC9A9	1	-	25500	60494787	61160873	12	12276210678241819e48	2151101551101169e17
chr6	48788541	49194537	SLC9B2	1	+	25500	48788541	49194537	7	11755273778053839e20	12812817613495134e3
chr6	48791573	48814928	SLC9B2	1	+	25500	48791573	48814928	6	11155868206652323e6	206883621462
chr6	49101751	49101840	SLC9B2	1	+	25500	49101751	49101840	1	1	89
chr6	49298315	49334660	SLC9B2	1	+	25500	49298315	49334660	12	12958306981919218e35	18877501191196805e15
chr1	3747368	3869124	SLC9C1	1	-	25500	3747368	3869124	11	15518673042976778e35	18512898173101953e13
chr22	30615860	30710616	SLC9C2	1	+	25500	30615860	30710616	13	12945032770356193e44	17617077155981494e20
chr4	69538442	69569731	SLCO1A2	1	-	25500	69538442	69569731	13	14345129061401818e43	21811617315519414e20
chr4	69471642	69503888	SLCO1B3	1	+	25500	69471642	69503888	9	13108777889442007e21	12813111913414016e9
chr4	69367835	69416943	SLCO1C1	1	+	25500	69367835	69416943	13	11938603715237166e42	10114013414698241e20
chr27	11179933	11230856	SLCO2A1	1	+	25500	11179933	11230856	12	16868289802999128e38	13715522798122651e16
chrUn0014	2242802	2276876	SLCO2B1	1	-	25500	2242802	2276876	9	11116156930898073e20	981195916411935e10
chr17	57585775	57925915	SLCO3A1	1	+	25500	57585775	57925915	9	17562626775927933e31	17946410126016718e9
chrUn0049	1498868	1512998	SLCO4A1	1	-	25500	1498868	1512998	9	1293138254174718e21	12514368244155116e8
chr3	96288859	96358172	SLCO4C1	1	+	25500	96288859	96358172	11	12265320352864402e31	15512826017311015e14
chr15	19393036	19561993	SLCO5A1	1	-	25500	19393036	19561993	12	11993738591860244e35	17627559711341466e17
chr3	96114901	96221062	SLCO6A1	1	+	25500	96114901	96221062	5	14370054923907459e5	185131197158140
chr3	104930230	104990766	SLF1	1	-	25500	104930230	104990766	16	13236383358816895e54	4791829211015214e28
chr18	20281552	20321422	SLF2	1	-	25500	20281552	20321422	19	14077466162946907e68	8680125929517996e33
chr11	45548311	45556758	SLFN11	1	+	25500	45548311	45556758	6	1172680482167487700	164278359128719740
chr11	45307404	45310981	SLFN12L	1	-	25500	45307404	45310981	3	131803477	92293101
chr11	45515198	45522654	SLFN14	1	+	25500	45515198	45522654	4	160937196630	488275719827
chr2	169364761	169368776	SLFNL1	1	+	25500	169364761	169368776	4	1233830163894	383380143122
chr18	23944121	24152074	SLIT1	1	+	25500	23944121	24152074	34	12475126677346389e179	19771717171716819e70
chr6	143056935	143472290	SLIT2	1	-	25500	143056935	143472290	36	11532266486362976e171	23920626615812822e75
chr3	19282133	20036760	SLIT3	1	+	25500	19282133	20036760	35	1734838213014161e187	19771717174717123e73
chr2	52934065	52936152	SLITRK1	1	+	25500	52934065	52936152	1	1	2087
chrUn0015	4172740	4175274	SLITRK2	1	+	25500	4172740	4175274	1	1	2534
chr26	39782255	39785197	SLITRK3	1	-	25500	39782255	39785197	2	1454	4132489
chrUn0015	2378452	2380959	SLITRK4	1	-	25500	2378452	2380959	5	120285615042404	167620599860104
chr2	48894450	48897329	SLITRK5	1	-	25500	48894450	48897329	2	1496	4852384
chr2	50889885	50892404	SLITRK6	1	+	25500	50889885	50892404	1	1	2519
chr18	17438196	17485258	SLK	1	-	25500	17438196	17485258	21	14473545461456867e79	1461131221881252e43
chr19	12365854	12523367	SLMAP	1	-	25500	12365854	12523367	22	11468341674241112e87	8980134170116322e38
chr17	24684811	24724362	SLTM	1	-	25500	24684811	24724362	19	12005423146514858e65	1071581131949817e36
chr3	29575183	29586162	SLU7	1	+	25500	29575183	29586162	13	11039154519943274e33	1701528016468441e18
chrUn0073	1414321	1414434	SLURP2	1	+	25500	1414321	1414434	1	1	113
chrUn0003	10983705	10985898	SLX1A	1	-	25500	10983705	10985898	3	111352006	128242188
chr12	53534897	53559586	SLX4	1	-	25500	53534897	53559586	15	1117620428785969e51	3381161042991252e28
chr23	34415425	34478766	SLX4IP	1	+	25500	34415425	34478766	7	15836428196272666e13	771225313413721600
chr17	7898742	7949214	SMAD1	1	+	25500	7898742	7949214	6	13244435070392296e9	395260116221257100
chr7	20875684	20876991	SMAD2	1	-	25500	20875684	20876991	7	1671453274999831e3	23621769831126360
chr13	52172691	52223519	SMAD2	1	-	25500	52172691	52223519	10	14688502680131013e26	1221551372125374e11
chr17	32809657	32942586	SMAD3	1	+	25500	32809657	32942586	9	110761710792611e34	19444128745321215e7
chr13	55391028	55415794	SMAD4	1	+	25500	55391028	55415794	10	11435659896979913e25	24817321511311358e12
chr3	57893949	57913502	SMAD5	1	-	25500	57893949	57913502	6	11784429189911093e6	1.4025722111925139e+17
chr17	32443874	32528684	SMAD6	1	+	25500	32443874	32528684	5	19262130358426685e3	8125971389152
chr13	53274426	53303447	SMAD7	1	-	25500	53274426	53303447	3	12722128546	53653476
chr16	3795781	3887256	SMAD9	1	-	25500	3795781	3887256	5	16520644217111194e3	140257218257380
chr7	50795329	50808366	SMAP	1	+	25500	50795329	50808366	5	16387102811200512e3	628359113191
chr1	107522684	107726718	SMAP1	1	+	25500	107522684	107726718	11	17711698724107792e42	11613450748080748e10
chr2	169994883	170049111	SMAP2	1	-	25500	169994883	170049111	11	14487466152446216e28	1251701431671078e13
chrX	116257089	116320765	SMARCA1	1	-	25500	116257089	116320765	28	11119120651224514e118	6813112832122564e53
chr10	6393783	6586129	SMARCA2	1	-	25500	6393783	6586129	33	11154544160082119e162	14013110110768225e74
chr2	222432989	222514460	SMARCA4	1	-	25500	222432989	222514460	33	12931099156317338e140	15213110110126014e74
chr17	6039544	6074122	SMARCA5	1	+	25500	6039544	6074122	24	13116698988051055e96	176741649510418e52
chr6	59941229	60030958	SMARCAD1	1	-	25500	59941229	60030958	23	13509522566947115e90	59591671011881224e41
chr5	113543465	113598077	SMARCAL1	1	+	25500	113543465	113598077	17	13076077213979115e57	20628480104224187e30
chr25	3630255	3667311	SMARCB1	1	+	25500	3630255	3667311	7	11875523377042859e11	1431281401281672e5
chr19	22679629	22848925	SMARCC1	1	+	25500	22679629	22848925	25	16873289514745453e117	19111986779568756e49
chr4	104221984	104239807	SMARCC2	1	-	25500	104221984	104239807	27	1680102514062227e101	7430880380134169e53
chr4	95110252	95120073	SMARCD1	1	+	25500	95110252	95120073	13	18211288142420183e31	17618541122122116e18
chr11	20816851	20825884	SMARCD2	1	+	25500	20816851	20825884	13	11664625514760749e31	6553188122155959e17
chr19	62838043	62847449	SMARCD3	1	-	25500	62838043	62847449	13	1279508125215552e31	5310111913798164e17
chr11	27910477	27927990	SMARCE1	1	+	25500	27910477	27927990	9	1.3057863896621004e+37	4118377134170169e9
chrUn0018	1680555	1725831	SMC1A	1	-	25500	1680555	1725831	27	1507916254828243e107	8011071152152478e57
chrUn0032	456549	530262	SMC1B	1	-	25500	456549	530262	25	13165820493380006e100	11071152152155947e54
chr10	64593037	64655696	SMC2	1	-	25500	64593037	64655696	24	11404505254887443e95	17314916111620015e53
chr18	11538068	11579396	SMC3	1	-	25500	11538068	11579396	28	17511475180223477e108	6898164194197249e58
chr26	76640358	76673043	SMC4	1	+	25500	76640358	76673043	23	16882331988110274e90	16719117616710717e50
chr10	32795779	32891728	SMC5	1	-	25500	32795779	32891728	24	11318151072387583e93	13795164119101923e48
chr12	31665648	31733656	SMC6	1	-	25500	31665648	31733656	25	11077457012785168e102	9889152104125142e52
chr13	15764153	15942434	SMCHD1	1	+	25500	15764153	15942434	45	14333744074492738e230	18574161801281162e105
chr1	21021601	21024861	SMCO1	1	-	25500	21021601	21024861	3	18953157	437149104
chr4	63088251	63088925	SMCO3	1	-	25500	63088251	63088925	1	1	674
chr7	20834064	20834240	SMCO4	1	+	25500	20834064	20834240	1	1	176
chrUn0027	3031385	3037850	SMCR8	1	+	25500	3031385	3037850	2	16014	2354452
chrUn0009	3138736	3140936	SMDT1	1	-	25500	3138736	3140936	2	12016	134185
chrUn0003	551026	647377	SMG1	1	-	25500	551026	647377	66	Inf	7710417910720927e172
chr2	25689376	25711561	SMG5	1	+	25500	25689376	25711561	21	16211113463356528e75	10112215589867713e37
chr11	55697426	55931532	SMG6	1	-	25500	55697426	55931532	19	13559394071491677e84	12871212152146174e37
chr22	19751041	19799978	SMG7	1	-	25500	19751041	19799978	23	17079772724358863e84	11014617016177149e47
chr11	40780165	40784387	SMG8	1	+	25500	40780165	40784387	4	1233427354026	1751146869197
chr13	101823520	101839986	SMG9	1	+	25500	101823520	101839986	11	12438261629764499e29	14974254951101134e11
chr2	209329248	209329358	SMIM1	1	-	25500	209329248	209329358	1	1	110
chr4	59551091	59551294	SMIM10L1	1	+	25500	59551091	59551294	1	1	203
chr21	21539430	21539594	SMIM11A	1	-	25500	21539430	21539594	1	1	164
chr2	175912219	175912494	SMIM12	1	+	25500	175912219	175912494	1	1	275
chr1	54120717	54163694	SMIM13	1	+	25500	54120717	54163694	2	142781	71197
chr6	120768791	120810769	SMIM14	1	+	25500	120768791	120810769	3	12686141842	8047137
chr1	160229950	160230228	SMIM14	1	+	25500	160229950	160230228	3	1153238	1498041
chr10	86540661	86540946	SMIM14	1	-	25500	86540661	86540946	2	1200	19186
chr3	141148377	141148598	SMIM15	1	+	25500	141148377	141148598	1	1	221
chr13	85659243	85661904	SMIM17	1	-	25500	85659243	85661904	2	12495	139167
chr25	34655864	34658139	SMIM19	1	-	25500	34655864	34658139	2	12142	125134
chr6	136598015	136598125	SMIM20	1	-	25500	136598015	136598125	1	1	110
chr3	16292090	16292308	SMIM23	1	-	25500	16292090	16292308	1	1	218
chrUn0053	1594716	1594835	SMIM24	1	-	25500	1594716	1594835	1	1	119
chr1	181568995	181573829	SMIM28	1	+	25500	181568995	181573829	3	145244758	10717977
chrUn0035	1622435	1622545	SMIM29	1	+	25500	1622435	1622545	1	1	110
chr3	40939793	40939972	SMIM3	1	-	25500	40939793	40939972	1	1	179
chr8	99310742	99310918	SMIM30	1	-	25500	99310742	99310918	1	1	176
chr5	35918897	35919070	SMIM30	1	+	25500	35918897	35919070	1	1	173
chrUn0001	633173	633283	SMIM31	1	-	25500	633173	633283	1	1	110
chr3	57878078	57878360	SMIM32	1	+	25500	57878078	57878360	2	1131	128152
chr3	54227041	54227430	SMIM33	1	-	25500	54227041	54227430	2	179	47311
chr14	8611110	8613050	SMIM35	1	-	25500	8611110	8613050	2	11822	98119
chr11	37089719	37089991	SMIM36	1	-	25500	37089719	37089991	1	1	272
chr19	18076177	18079122	SMIM4	1	-	25500	18076177	18079122	2	12797	59149
chr11	9879238	9879339	SMIM6	1	-	25500	9879238	9879339	1	1	101
chr2	214948702	214959718	SMIM7	1	+	25500	214948702	214959718	3	152610925	415092
chr1	124447094	124448985	SMIM8	1	+	25500	124447094	124448985	2	11782	134110
chr8	115461797	115461979	SMKR1	1	+	25500	115461797	115461979	1	1	182
chr1	173022363	173022536	SMLR1	1	+	25500	173022363	173022536	1	1	173
chr18	11868743	11878317	SMNDC1	1	+	25500	11868743	11878317	5	15327604383539440	119143161152134
chr8	115188873	115218700	SMO	1	+	25500	115188873	115218700	13	11984020709213662e44	27820021517321506e21
chr9	56839922	57008688	SMOC1	1	+	25500	56839922	57008688	10	18586087122115838e36	5316411095568319e9
chr1	214482598	214657815	SMOC2	1	-	25500	214482598	214657815	9	12786688037865777e27	27510183441047407e7
chr23	27807027	27821463	SMOX	1	+	25500	27807027	27821463	6	14372917295111136e6	206227173755164130
chrUn0014	7463386	7464942	SMOX	1	+	25500	7463386	7464942	4	14095471291	40662732266
chr7	38838418	38841224	SMPD1	1	+	25500	38838418	38841224	5	11308178320722400	80917374146407
chr20	7926975	7928048	SMPD2	1	+	25500	7926975	7928048	3	1688871	131143203
chr1	148832671	148835227	SMPD2	1	+	25500	148832671	148835227	8	12176479041236145e9	9574958980128152e3
chr20	31978513	31988107	SMPD3	1	-	25500	31978513	31988107	9	13074092858414043e14	9895597416168137e6
chrUn0006	180222	180281	SMPD4	1	-	25500	180222	180281	1	1	59
chr1	163676732	163694185	SMPDL3A	1	+	25500	163676732	163694185	7	11504560781048776e10	21514098170179125e3
chr2	183700875	183722236	SMPDL3B	1	-	25500	183700875	183722236	8	13872409256451058e16	35313417917350504e4
chrX	20582653	20589129	SMPX	1	-	25500	20582653	20589129	2	16391	13186
chr10	75146647	75165274	SMRP1	1	+	25500	75146647	75165274	4	1147321811218398	13414374230
chrX	20839137	20875241	SMS	1	+	25500	20839137	20875241	9	1453918764188422e24	11959419515289112e5
chr25	6280699	6302203	SMTN	1	-	25500	6280699	6302203	15	1308541804842517e48	14614014311617622e24
chrUn0044	1340810	1348431	SMTNL1	1	+	25500	1340810	1348431	5	13425369239747482	17998113152140
chr11	58680573	58704727	SMTNL2	1	+	25500	58680573	58704727	7	19463999311807136e12	3898615217311316e4
chr10	76128943	76145710	SMU1	1	+	25500	76128943	76145710	11	13108442862277764e29	20615510713111908e15
chr4	99298098	99299915	SMUG1	1	-	25500	99298098	99299915	2	11546	524272
chr12	75246260	75273114	SMURF1	1	-	25500	75246260	75273114	16	11349392775978441e54	9583206116134178e27
chr11	20069700	20114074	SMURF2	1	+	25500	20069700	20114074	17	13733166622011821e63	4411313186802039e29
chrUn0019	1393616	1442829	SMYD1	1	-	25500	1393616	1442829	8	1174624455524224e17	15516716492131215e6
chrUn0010	1597511	1660515	SMYD2	1	+	25500	1597511	1660515	11	123699338883681e36	1466811359119681e12
chr22	48409878	49186439	SMYD3	1	-	25500	48409878	49186439	10	11946313544614162e37	951101708311011e12
chr11	55431055	55453146	SMYD4	1	-	25500	55431055	55453146	8	11461415348911547e16	140125861821281e8
chr14	45582800	45595573	SMYD5	1	-	25500	45582800	45595573	12	1206917176022153e28	10165925910771106e13
chrUn0011	151236	156829	SNAI1	1	+	25500	151236	156829	3	17045415	74533179
chrUn0036	1124905	1127297	SNAI2	1	-	25500	1124905	1127297	3	110762316	17954577
chr20	51255377	51265699	SNAI3	1	-	25500	51255377	51265699	3	1448710249	17947974
chrUn0002	12196632	12212308	SNAP23	1	+	25500	12196632	12212308	4	1126791365215594	11616114383
chr13	53036819	53037467	SNAP23	1	+	25500	53036819	53037467	1	1	648
chr23	34084030	34112992	SNAP25	1	+	25500	34084030	34112992	7	1209091771708121e13	71414711912214664
chrUn0006	400156	427601	SNAP29	1	-	25500	400156	427601	5	1618410867157593e4	1555983194218
chrUn0039	2410565	2460583	SNAP47	1	+	25500	2410565	2460583	4	13431612849867	332146491152
chr1	120815481	120979926	SNAP91	1	-	25500	120815481	120979926	25	13396435111857208e108	8910483110149134e48
chr9	48650435	48673910	SNAPC1	1	+	25500	48650435	48673910	7	13678399848801025e11	1251581401041586e4
chrUn0043	2027526	2029865	SNAPC2	1	+	25500	2027526	2029865	6	11109136416212012e4	1888065113173125
chr10	92766680	92793477	SNAPC3	1	-	25500	92766680	92793477	10	11576558061479358e25	14610716780146104e9
chrUn0261	102706	118138	SNAPC4	1	+	25500	102706	118138	12	12603285333653767e33	12216412877807115e13
chr17	32254867	32257159	SNAPC5	1	-	25500	32254867	32257159	3	18942177	10498116
chr2	28282465	28283689	SNAPIN	1	-	25500	28282465	28283689	4	13987781085	9811941140
chr6	64900859	65025934	SNCA	1	+	25500	64900859	65025934	4	1641216083124996	1194114680
chr3	70724662	70803433	SNCAIP	1	+	25500	70724662	70803433	11	11739036231363994e34	5677161695179113e14
chr3	10405090	10408654	SNCB	1	+	25500	10405090	10408654	3	132203446	11941119
chr8	14112742	14114326	SNCG	1	+	25500	14112742	14114326	2	11457	122128
chr8	113861556	114349755	SND1	1	+	25500	113861556	114349755	24	12875935924432167e113	7714911977158922e46
chr5	141626848	141666573	SNED1	1	-	25500	141626848	141666573	25	15140578790469244e100	8389104801042749e55
chr11	31025706	31036448	SNF8	1	-	25500	31025706	31036448	8	11945291259806849e14	13474140741031375e3
chr2	172915794	172927351	SNIP1	1	+	25500	172915794	172927351	4	119911008411295	140104269263
chr12	61794297	61794530	SNN	1	+	25500	61794297	61794530	1	1	233
chr5	133424906	133425013	SNORC	1	+	25500	133424906	133425013	1	1	107
chr23	24336751	24343451	SNPH	1	+	25500	24336751	24343451	4	1181855446471	107149920230
chr19	27009191	27054765	SNRK	1	-	25500	27009191	27054765	6	1650995051375014e8	11991312123871584
chrUn0057	1485590	1517618	SNRNP200	1	-	25500	1485590	1517618	45	12404478468251431e190	14095951581761456e109
chr12	49494970	49496803	SNRNP25	1	+	25500	49494970	49496803	5	148772612901781	62921047153
chr14	49272625	49287045	SNRNP27	1	-	25500	49272625	49287045	5	16581131031360715e3	88598086119
chrUn0017	3024323	3025060	SNRNP35	1	-	25500	3024323	3025060	1	1	737
chr2	179837890	179880662	SNRNP40	1	+	25500	179837890	179880662	9	15424627775012702e21	8312889167122113e8
chr1	49404069	49420318	SNRNP48	1	+	25500	49404069	49420318	7	14154470610578115e12	1551135018512277e3
chr13	95097184	95113741	SNRNP70	1	+	25500	95097184	95113741	9	12073225165296754e19	1466253626280988700
chrUn0030	3885454	3894601	SNRPA	1	+	25500	3885454	3894601	4	1379859188993	71173176155
chr17	68743652	68757113	SNRPA1	1	-	25500	68743652	68757113	8	1720979628435911e16	56927477104772944
chr23	25975985	25982239	SNRPB	1	-	25500	25975985	25982239	6	14601123336758186e3	1281371521105398
chr23	42030304	42040943	SNRPB2	1	+	25500	42030304	42040943	5	16557346995310492	6217314068149
chrUn0035	1114466	1124899	SNRPC	1	-	25500	1114466	1124899	5	131425130739310400	1221018610744
chr13	23250096	23255996	SNRPD1	1	+	25500	23250096	23255996	2	15710	83191
chr27	23086385	23086675	SNRPD2	1	+	25500	23086385	23086675	2	1208	15583
chr13	99020699	99023153	SNRPD2	1	+	25500	99020699	99023153	2	12282	176173
chr25	4141447	4167986	SNRPD3	1	-	25500	4141447	4167986	3	11142726418	59194122
chr21	8483488	8491280	SNRPE	1	+	25500	8483488	8491280	4	1165927067740	53627753
chr4	149042841	149063200	SNRPF	1	+	25500	149042841	149063200	3	1269320289	1258071
chr18	34899346	34899444	SNRPF	1	-	25500	34899346	34899444	1	1	98
chr14	48855456	48855581	SNRPG	1	+	25500	48855456	48855581	1	1	125
chr10	47923133	47923811	SNRPN	1	+	25500	47923133	47923811	2	1476	419203
chrUn0025	5116018	5119280	SNRPN	1	+	25500	5116018	5119280	5	11521205526733136	152107152137128
chr23	21091018	21113922	SNTA1	1	+	25500	21091018	21113922	8	13516150001917013e18	16419119120613118e6
chr15	69654642	69906044	SNTB1	1	-	25500	69654642	69906044	8	1918516638396491e23	8919119713720924e6
chr20	32687796	32796559	SNTB2	1	+	25500	32687796	32796559	7	16324373434820277e16	14621220914319718e3
chrUn0036	2766432	3326272	SNTG1	1	+	25500	2766432	3326272	15	19221313188813282e67	134565638471048e23
chr12	12545426	12859336	SNTG2	1	+	25500	12545426	12859336	11	11520393352102547e42	1225386928013113e11
chr19	5936147	5952108	SNTN	1	-	25500	5936147	5952108	2	115852	134110
chrUn0009	3619520	3622009	SNU13	1	+	25500	3619520	3622009	2	12230	119260
chr17	41138658	41158763	SNUPN	1	-	25500	41138658	41158763	8	11855942411807129e17	3208080951136874500
chrUn0025	5097972	5098073	SNURF	1	+	25500	5097972	5098073	1	1	101
chr9	64994674	64994793	SNW1	1	-	25500	64994674	64994793	1	1	119
chr17	29981153	30017723	SNX1	1	+	25500	29981153	30017723	14	11320718018186975e49	14611612865441402e18
chr8	48606953	48619880	SNX10	1	-	25500	48606953	48619880	5	15328721918812842	802099810186
chr17	3329035	3329774	SNX10	1	+	25500	3329035	3329774	3	1230570	59131170
chr11	30269764	30273192	SNX11	1	+	25500	30269764	30273192	6	14041926224531393e3	861019520922447
chr17	67707994	67708406	SNX11	1	+	25500	67707994	67708406	1	1	412
chrX	57026424	57031803	SNX12	1	-	25500	57026424	57031803	3	17055216	13195164
chr8	57428808	57533066	SNX13	1	+	25500	57428808	57533066	23	13683559767712053e93	11398921341221013e44
chr1	122836459	122961139	SNX14	1	-	25500	122836459	122961139	28	11423223952266909e119	599295478312212e53
chrUn0007	4443416	4453233	SNX15	1	-	25500	4443416	4453233	8	13681642212523182e11	10124514095116121e4
chr15	31987850	32021917	SNX16	1	-	25500	31987850	32021917	7	17721422111412134e11	951191345014686500
chr12	44041933	44047194	SNX17	1	+	25500	44041933	44047194	14	15181579218726518e35	6286116591188983e17
chr3	148705655	148707322	SNX18	1	-	25500	148705655	148707322	3	110421246	1016194422
chr14	27266873	27307575	SNX19	1	-	25500	27266873	27307575	14	11033203727767308e47	12877185131176925e22
chr3	71167921	71246773	SNX2	1	+	25500	71167921	71246773	15	13158436272389427e54	10795161654414082e19
chr20	14657791	14660555	SNX20	1	-	25500	14657791	14660555	2	12619	659146
chr23	8444962	8450264	SNX21	1	-	25500	8444962	8450264	3	143915052	671161251
chr17	30036347	30039801	SNX22	1	+	25500	30036347	30039801	3	15803339	10198116
chr3	71370718	71441366	SNX24	1	+	25500	71370718	71441366	5	1879258706607427e4	83101986568
chr25	57681351	57782657	SNX25	1	-	25500	57681351	57782657	16	16361339546310862e56	7410117965116159e29
chr2	71140580	71215054	SNX27	1	-	25500	71140580	71215054	11	13268371141871357e31	4459128140921497e12
chr12	62197950	62759713	SNX29	1	+	25500	62197950	62759713	19	1271528561437636e84	4153125179682484e32
chr1	147477708	147515478	SNX3	1	-	25500	147477708	147515478	4	11694919637610	10112595161
chr16	41623266	41623687	SNX3	1	-	25500	41623266	41623687	3	1141285	12274137
chr10	56265155	56400410	SNX30	1	-	25500	56265155	56400410	9	1399219310305323e25	5615274200194158e9
chr15	50411476	50469375	SNX31	1	-	25500	50411476	50469375	9	13959722613301247e22	7711320395898912e6
chrUn0007	3656064	3659667	SNX32	1	-	25500	3656064	3659667	5	11267205523733504	957111080101
chr17	41189521	41199198	SNX33	1	+	25500	41189521	41199198	2	19427	1469251
chr1	19594561	19646571	SNX4	1	-	25500	19594561	19646571	13	1346046937067931e41	4411614310186686e16
chr23	43523531	43550173	SNX5	1	-	25500	43523531	43550173	13	11830535165566722e37	47831588638741056e14
chr9	21443435	21491870	SNX6	1	-	25500	21443435	21491870	12	16851702310973175e37	5086158867410495e14
chr2	110517171	110641404	SNX7	1	+	25500	110517171	110641404	9	13334735492359308e25	17918211016419716e8
chrX	64795319	64796632	SNX7	1	+	25500	64795319	64796632	7	1238389561735954e4	1911041461281581e5
chr12	69393931	69411789	SNX8	1	-	25500	69393931	69411789	8	15571998657691393e14	15592711311581187e5
chr1	203539678	203604708	SNX9	1	+	25500	203539678	203604708	15	1687981603223736e53	8674128928312509e21
chr22	24511912	24538195	SOAT1	1	-	25500	24511912	24538195	10	12029353843721309e26	53143131101981324e10
chr4	98220093	98228881	SOAT2	1	+	25500	98220093	98228881	12	11484359537364289e28	5610456143568344e14
chr1	146671205	146836709	SOBP	1	+	25500	146671205	146836709	8	11355515612537094e23	9513718515295119e6
chr12	61348117	61348515	SOCS1	1	-	25500	61348117	61348515	2	1358	35541
chr4	146602915	146605181	SOCS2	1	+	25500	146602915	146605181	2	11812	170455
chrUn0036	1368815	1369179	SOCS2	1	+	25500	1368815	1369179	4	194226291	86926274
chr11	7513057	7513740	SOCS3	1	+	25500	7513057	7513740	2	1436	425248
chr9	41788693	41790015	SOCS4	1	+	25500	41788693	41790015	2	1601	536722
chr27	35077525	35079132	SOCS5	1	+	25500	35077525	35079132	2	1310	3051298
chr22	53401178	53403005	SOCS6	1	-	25500	53401178	53403005	3	12701688	12583140
chr13	73875408	73877006	SOCS6	1	+	25500	73875408	73877006	1	1	1598
chrX	57494038	57497899	SOCS6	1	-	25500	57494038	57497899	4	16408933767	2151526295
chr21	24281382	24289227	SOD1	1	-	25500	24281382	24289227	4	1135122887775	981228671
chrUn0003	3058333	3058566	SOD1	1	+	25500	3058333	3058566	2	1151	8983
chr1	205458062	205466877	SOD2	1	-	25500	205458062	205466877	4	1131730678607	14317995209
chr6	138079059	138079595	SOD3	1	-	25500	138079059	138079595	1	1	536
chr23	17703156	17755587	SOGA1	1	+	25500	17703156	17755587	12	18200222142310517e38	1881585911811431e21
chr1	168970796	169025266	SOGA3	1	-	25500	168970796	169025266	8	1151677515077553e18	1131172681582245e8
chrUn0097	815443	815589	SOHLH1	1	+	25500	815443	815589	1	1	146
chr2	31234174	31278446	SOHLH2	1	+	25500	31234174	31278446	3	12905244118	21880155
chr21	22390258	22421230	SON	1	-	25500	22390258	22421230	22	1231219767867975e85	11974143113110157e45
chr18	25752468	25861281	SORBS1	1	+	25500	25752468	25861281	25	12526975615877197e105	9513111037414017e48
chr25	57399948	57468820	SORBS2	1	+	25500	57399948	57468820	18	15879147111733236e68	9217314611344184e29
chr25	28909218	28932044	SORBS3	1	-	25500	28909218	28932044	10	12440405257218127e24	5910431112511315e12
chr18	14353668	14929458	SORCS1	1	+	25500	14353668	14929458	28	1208577304093371e147	554651011586562e61
chrUn1731	13	4000	SORCS2	1	+	25500	13	4000	4	1119927443857	128125113131
chr18	16150757	16813366	SORCS3	1	-	25500	16150757	16813366	28	18509893110491313e126	56161107981281134e59
chr9	4059669	4059836	SORD	1	+	25500	4059669	4059836	1	1	167
chr14	12462159	12655636	SORL1	1	+	25500	12462159	12655636	46	12153629931373317e240	2721191251587118e112
chr2	84575771	84625810	SORT1	1	-	25500	84575771	84625810	17	14111974266557502e56	12510410711618525e31
chr27	25723791	25875781	SOS1	1	-	25500	25723791	25875781	24	11244298388511044e97	4851193826611617e51
chr9	36849816	36922443	SOS2	1	-	25500	36849816	36922443	23	12531528543497164e89	24824510726311015e50
chr11	25397092	25400709	SOST	1	+	25500	25397092	25400709	2	13199	218419
chr8	58771546	58774655	SOSTDC1	1	+	25500	58771546	58774655	2	12700	200410
chr3	82187641	82189341	SOWAHA	1	+	25500	82187641	82189341	2	1697	2571004
chr6	79702167	79704542	SOWAHB	1	+	25500	79702167	79704542	5	1892103614591750	389131395182626
chr14	58938817	58940449	SOWAHC	1	-	25500	58938817	58940449	3	12051415	140728218
chrX	106174859	106175581	SOWAHD	1	+	25500	106174859	106175581	4	1112226691	6810744032
chr12	17730000	17731344	SOX11	1	+	25500	17730000	17731344	4	1674791950	455113140395
chr21	8776034	8788767	SOX13	1	+	25500	8776034	8788767	13	12091228344795106e35	19710786170681164e18
chr27	5404118	5404837	SOX14	1	-	25500	5404118	5404837	1	1	719
chr11	62109939	62110322	SOX15	1	-	25500	62109939	62110322	1	1	383
chrUn0012	6218118	6219946	SOX17	1	-	25500	6218118	6219946	3	14791524	266437305
chr1	36132833	36133786	SOX2	1	-	25500	36132833	36133786	2	1901	89653
chr2	41294147	41294994	SOX21	1	+	25500	41294147	41294994	2	1660	104188
chrUn0021	791909	793138	SOX3	1	+	25500	791909	793138	3	1385910	344491320
chr3	32724979	32779854	SOX30	1	+	25500	32724979	32779854	7	12206012960472218e8	11628131423917949e4
chr1	67068398	67069814	SOX4	1	+	25500	67068398	67069814	6	11374085128061172	13426662245359244
chr4	71832357	72229951	SOX5	1	-	25500	71832357	72229951	14	12035889412101285e54	2992181731101373e23
chr7	50040895	50397742	SOX6	1	-	25500	50040895	50397742	16	11119414009140858e67	2992217410410712e28
chr25	17893229	17898391	SOX7	1	+	25500	17893229	17898391	3	142434552	236242611
chr12	50284552	50288014	SOX8	1	+	25500	50284552	50288014	5	11596278330353256	227233164122206
chr11	13418618	13421594	SOX9	1	-	25500	13418618	13421594	7	14096237081400257e5	4042128314025434e3
chr4	98478002	98509989	SP1	1	+	25500	98478002	98509989	5	1476284953103131600	1491511167200311
chr5	131251654	131303087	SP100	1	+	25500	131251654	131303087	3	1513251306	89161128
chr5	131057311	131066192	SP110	1	+	25500	131057311	131066192	2	18799	13483
chr5	131116229	131118719	SP110	1	-	25500	131116229	131118719	2	12408	16783
chr11	30093719	30104429	SP2	1	+	25500	30093719	30104429	7	18981599688985296e8	7469827231417318e3
chr5	70712117	70772287	SP3	1	-	25500	70712117	70772287	4	12843907958813	3171941911358
chr8	53667170	53760775	SP4	1	-	25500	53667170	53760775	5	1406904971391446e5	2452002271394119
chr5	67641050	67642941	SP5	1	+	25500	67641050	67642941	2	1756	471136
chr11	30037724	30038851	SP6	1	-	25500	30037724	30038851	1	1	1127
chr4	98438060	98439330	SP7	1	-	25500	98438060	98439330	1	1	1270
chr8	54462477	54463977	SP8	1	+	25500	54462477	54463977	2	1599	596902
chr5	71153576	71155120	SP9	1	+	25500	71153576	71155120	2	11144	233401
chr14	18912359	18939523	SPA17	1	+	25500	18912359	18939523	2	127070	15295
chr10	73649591	73649815	SPAAR	1	-	25500	73649591	73649815	1	1	224
chr1	125171055	125184361	SPACA1	1	+	25500	125171055	125184361	6	1388454386192125e7	5983110110122119
chr11	48059567	48064540	SPACA3	1	-	25500	48059567	48064540	3	133704717	59149257
chr13	94649791	94650090	SPACA4	1	+	25500	94649791	94650090	1	1	299
chrX	43990032	43990181	SPACA5	1	+	25500	43990032	43990181	1	1	149
chr10	34401798	34406828	SPACA9	1	-	25500	34401798	34406828	3	114654891	164206140
chr15	49957044	50031790	SPAG1	1	+	25500	49957044	50031790	17	12696584612951163e62	13416412510410412e33
chr25	15177775	15177900	SPAG11B	1	-	25500	15177775	15177900	1	1	125
chr25	15260866	15260937	SPAG11B	1	-	25500	15260866	15260937	1	1	71
chr5	110499864	111485871	SPAG16	1	+	25500	110499864	111485871	11	14579252883726067e39	9811910711611372e15
chr2	95203239	95421830	SPAG17	1	-	25500	95203239	95421830	35	13977121251436198e165	1341466218813143e85
chr23	18863711	18868092	SPAG4	1	-	25500	18863711	18868092	7	12409981450170818e6	1228616411674110200
chr11	52070796	52085078	SPAG5	1	-	25500	52070796	52085078	18	13055067061017154e53	6877741558011083e31
chr4	24469716	24536230	SPAG6	1	-	25500	24469716	24536230	10	17827124502239823e28	681467419115217e13
chr11	60680323	60681632	SPAG7	1	+	25500	60680323	60681632	6	13085367389261204	68898389167107
chr10	73746350	73748333	SPAG8	1	+	25500	73746350	73748333	9	11182294395807458e10	10795140921314717e7
chr11	32890879	33022985	SPAG9	1	-	25500	32890879	33022985	28	15949878011342127e118	1131491731161581e59
chr8	110238586	110257143	SPAM1	1	+	25500	110238586	110257143	4	120938618304	188149380254
chr3	39595076	39603174	SPARC	1	+	25500	39595076	39603174	7	16622671317649818e7	6286119119131148e3
chr6	67437971	67449437	SPARCL1	1	+	25500	67437971	67449437	11	14718521053126634e25	8329319719411014e14
chr2	31106323	31130630	SPART	1	+	25500	31106323	31130630	8	14753758725613752e15	4403232001191911e7
chr27	14889069	14992797	SPAST	1	+	25500	14889069	14992797	16	13222638350449316e60	4138374951851289e20
chr8	7036045	7037311	SPAST	1	+	25500	7036045	7037311	4	14037271004	11068236263
chr2	118019422	118071697	SPATA1	1	-	25500	118019422	118071697	8	11335449513906477e17	59981701221646246e3
chr26	27191923	27258602	SPATA13	1	+	25500	27191923	27258602	12	11970265444214845e38	11014650140179186e17
chr26	49682107	49961179	SPATA16	1	-	25500	49682107	49961179	9	1377964062849549e29	11683164143131838e7
chr10	90489706	90489858	SPATA17	1	+	25500	90489706	90489858	1	1	152
chrUn0010	5302586	5506733	SPATA17	1	+	25500	5302586	5506733	5	1533201003141063e8	10112520015277
chr6	109236728	109267619	SPATA18	1	-	25500	109236728	109267619	8	16056117031270612e18	41170176158176956e5
chr14	31458340	31461822	SPATA19	1	-	25500	31458340	31461822	2	13394	7789
chrUn0011	72767	75170	SPATA2	1	-	25500	72767	75170	2	12069	1223335
chr11	32532182	32539482	SPATA20	1	+	25500	32532182	32539482	17	1204303494752969e44	748983621371432e30
chr2	195591210	195605404	SPATA21	1	+	25500	195591210	195605404	5	1320633891249514e3	1377111692179
chr11	57576434	57602556	SPATA22	1	-	25500	57576434	57602556	5	18738117621868126e3	68101110332128
chr3	54315904	54321280	SPATA24	1	+	25500	54315904	54321280	6	11404169519175064e4	11665131248101108
chr23	8407324	8407956	SPATA25	1	+	25500	8407324	8407956	2	1199	191434
chr20	52116392	52118047	SPATA2L	1	-	25500	52116392	52118047	2	11354	410302
chr5	131637020	131637193	SPATA3	1	+	25500	131637020	131637193	1	1	173
chr10	9818246	9818299	SPATA31A3	1	-	25500	9818246	9818299	1	1	53
chr5	129402479	129403408	SPATA31D4	1	-	25500	129402479	129403408	3	1526757	134212173
chr20	68385114	68386095	SPATA4	1	-	25500	68385114	68386095	3	1328854	218122128
chrUn0075	1463418	1463693	SPATA45	1	-	25500	1463418	1463693	2	1124	89152
chr2	18358967	18359488	SPATA46	1	+	25500	18358967	18359488	2	1283	272239
chr8	22709847	22809928	SPATA48	1	+	25500	22709847	22809928	5	15356555320843987e4	47313750107101
chr6	24583018	24930359	SPATA5	1	-	25500	24583018	24930359	14	16617322890925587e61	17316412868194156e23
chr9	4402970	4425868	SPATA5L1	1	+	25500	4402970	4425868	9	19492181647711074e20	9381461731552121e11
chr2	160799216	160953082	SPATA6	1	+	25500	160799216	160953082	9	14249272199776313e28	1401257729686176e8
chr10	4010900	4028423	SPATA6L	1	+	25500	4010900	4028423	6	13771652272771022e6	125772181044780
chr9	76503486	76528013	SPATA7	1	+	25500	76503486	76528013	7	11335421621236862e14	951917459275137300
chr3	103817764	103854434	SPATA9	1	+	25500	103817764	103854434	5	11690230189363905e4	832279818592
chrUn0073	192988	215735	SPATC1	1	-	25500	192988	215735	5	1970699231091322400	329137143272209
chrUn0054	464983	484917	SPATC1L	1	+	25500	464983	484917	4	184811875719765	131338149170
chr1	82769475	82779660	SPATS1	1	+	25500	82769475	82779660	4	15046577610097	1581195989
chr4	94503550	94550038	SPATS2	1	+	25500	94503550	94550038	12	11250714368169394e39	8653501256815811e15
chr5	97567095	97664869	SPATS2L	1	+	25500	97567095	97664869	11	13034534777390717e34	3810750242209136e14
chr2	222363535	222364356	SPC24	1	+	25500	222363535	222364356	3	1570721	14974101
chr4	61019286	61019663	SPC25	1	+	25500	61019286	61019663	2	1274	254104
chr5	65762029	65768982	SPC25	1	-	25500	65762029	65768982	4	1214357056811	12292107143
chr2	222881957	222882175	SPCS1	1	-	25500	222881957	222882175	1	1	218
chr19	17921334	17922190	SPCS1	1	-	25500	17921334	17922190	3	1633798	1228659
chrUn0014	2481903	2501090	SPCS2	1	-	25500	2481903	2501090	5	158717644840519070	18513115892113
chr20	68518178	68528452	SPCS3	1	+	25500	68518178	68528452	6	1532054484790551e4	50927474116128
chrUn0035	1380337	1389794	SPDEF	1	+	25500	1380337	1389794	6	13372613564457927e3	2969519747146176
chr3	18891943	18923691	SPDL1	1	-	25500	18891943	18923691	9	12885169252226418e23	17918514011098148e9
chr12	45993663	46035379	SPDYA	1	+	25500	45993663	46035379	6	12265545420174342e7	233597117028189
chrUn0007	4296304	4297370	SPDYC	1	-	25500	4296304	4297370	4	12315021008	1491708659
chr3	7408587	7411249	SPDYE4	1	+	25500	7408587	7411249	3	122722610	8616753
chrUn0024	5066304	5385964	SPECC1	1	-	25500	5066304	5385964	12	1129242889277937e47	8659116104155098e18
chr25	4361955	4434816	SPECC1L	1	-	25500	4361955	4434816	7	19131245466595044e11	86591191011558100
chr23	27375881	27376726	SPEF1	1	-	25500	27375881	27376726	3	1242736	44155110
chr3	165480056	165680035	SPEF2	1	-	25500	165480056	165680035	36	1640567361989724e174	8611014614380182e86
chr5	116633334	116692672	SPEG	1	+	25500	116633334	116692672	38	1247105821075515e168	2391438925456373e93
chr5	116695863	116697652	SPEG	1	+	25500	116695863	116697652	5	145970313541653	12524156119137
chr11	61918688	61918930	SPEM1	1	+	25500	61918688	61918930	1	1	242
chr2	196061809	196121163	SPEN	1	-	25500	196061809	196121163	32	12971018136516827e117	13115519431410425e77
chr16	20052275	20053504	SPERT	1	-	25500	20052275	20053504	2	1349	284881
chr17	34790151	34791088	SPESP1	1	+	25500	34790151	34791088	3	188597	77272341
chr9	3778401	3873666	SPG11	1	-	25500	3778401	3873666	40	16171419179127862e172	17014616189167106e101
chr17	30771337	30789432	SPG21	1	-	25500	30771337	30789432	8	11228235531836702e14	1161379511014356e5
chr20	51999589	52015370	SPG7	1	+	25500	51999589	52015370	15	1324340195152658e47	10724213710112515e27
chr11	9193663	9195427	SPHK1	1	-	25500	9193663	9195427	4	1126214501622	76111695143
chr13	94667497	94672551	SPHK2	1	+	25500	94667497	94672551	6	11460211723033025e4	46471951161070170
chr5	128921800	129029191	SPHKAP	1	-	25500	128921800	129029191	15	17376100801195136e54	14017986179641587e27
chr7	81361259	81377848	SPI1	1	-	25500	81361259	81377848	5	1132522391311516400	3201671859544
chr13	93631498	93635433	SPIB	1	-	25500	93631498	93635433	4	1193134023865	29310721571
chr4	155567784	155577883	SPIC	1	+	25500	155567784	155577883	4	1175551379675	92113107425
chr1	5239935	5347792	SPICE1	1	-	25500	5239935	5347792	12	14843159511816733e39	4710492479167538e15
chr15	3745296	4451832	SPIDR	1	-	25500	3745296	4451832	17	15276644416472174e71	1281108910474131e29
chrUn0046	527461	576397	SPIN1	1	+	25500	527461	576397	5	12924644426473043e4	5050251152194
chrUn0018	5782991	5786002	SPIN3	1	-	25500	5782991	5786002	2	12251	95761
chrX	49905928	49906674	SPIN4	1	+	25500	49905928	49906674	2	1283	242464
chr3	44437440	44493345	SPINK5	1	-	25500	44437440	44493345	13	1660378311101518e43	12859125128122125e21
chr3	44309277	44309393	SPINK6	1	-	25500	44309277	44309393	1	1	116
chr3	43805120	43805248	SPINK7	1	-	25500	43805120	43805248	1	1	128
chrUn0002	10462325	10473671	SPINT1	1	+	25500	10462325	10473671	7	1755681268804987e11	42211617613117004e4
chrUn0030	1472893	1480966	SPINT2	1	+	25500	1472893	1480966	3	148477910	107158164
chr13	5254884	5454016	SPIRE1	1	+	25500	5254884	5454016	11	11615676370895558e41	1821257716489125e14
chr20	52237166	52249504	SPIRE2	1	+	25500	52237166	52249504	12	11452363314935015e29	13721216183101173e15
chrUn0003	11480678	11481103	SPN	1	-	25500	11480678	11481103	1	1	425
chrUn0003	10626499	10633858	SPNS1	1	-	25500	10626499	10633858	12	13708501237163725e26	921709565191152e15
chr11	58594803	58629899	SPNS2	1	+	25500	58594803	58629899	10	12525329375297942e29	11613415268140148e10
chr11	58534574	58584028	SPNS3	1	+	25500	58534574	58584028	10	19507102051105016e28	9213714662146138e10
chrUn0011	7889484	7910874	SPO11	1	+	25500	7889484	7910874	11	12297285431713734e27	11689621107410796e10
chr2	179331249	179342146	SPOCD1	1	+	25500	179331249	179342146	5	1717286891036810800	116155188362128
chr3	56387896	56999478	SPOCK1	1	+	25500	56387896	56999478	9	12697324074814371e32	18544113128107213e8
chr18	56991061	57015383	SPOCK2	1	-	25500	56991061	57015383	10	12771957349842018e20	14313759218981101e10
chr20	57980514	58492405	SPOCK3	1	-	25500	57980514	58492405	9	13058686114138431e26	16713762218119115e8
chr7	47972720	48292974	SPON1	1	+	25500	47972720	48292974	13	18622413620019e58	9213412514620018e21
chr6	158687386	158695252	SPON2	1	-	25500	158687386	158695252	4	1549963097718	182116191149
chr11	31676396	31695306	SPOP	1	-	25500	31676396	31695306	9	11470530159198986e20	14014012256176128e8
chr5	32857321	32880086	SPOPL	1	+	25500	32857321	32880086	10	12596652333884589e22	7712214912817656e11
chr6	66902416	66907439	SPP1	1	-	25500	66902416	66907439	3	112724953	39230271
chr5	134658374	134658508	SPP2	1	+	25500	134658374	134658508	1	1	134
chrUn0022	408158	430337	SPPL2A	1	-	25500	408158	430337	10	13895464697571034e26	16110456746898442e6
chrUn0060	566218	575882	SPPL2B	1	-	25500	566218	575882	12	12214269729493953e28	15862101628012296e14
chr11	23212097	23214160	SPPL2C	1	-	25500	23212097	23214160	4	12834662029	26020155935
chrUn0006	3592617	3647818	SPPL3	1	+	25500	3592617	3647818	10	1276423241333248e30	809211680104107e11
chr14	45992164	45996003	SPR	1	-	25500	45992164	45996003	3	126733547	188284293
chrUn0002	7700679	7762689	SPRED1	1	+	25500	7700679	7762689	5	12282850046604886e4	173170158101647
chr14	54325126	54356717	SPRED2	1	+	25500	54325126	54356717	5	17631101572796727e3	17616765140668
chrUn0030	1592069	1597728	SPRED3	1	+	25500	1592069	1597728	5	11264153140055310	16715568143350
chr2	30154085	30154351	SPRR1B	1	-	25500	30154085	30154351	1	1	266
chr2	30208570	30208836	SPRR1B	1	-	25500	30208570	30208836	2	1103	38164
chr2	30136762	30136890	SPRR2D	1	+	25500	30136762	30136890	1	1	128
chr2	29610279	30012528	SPRR2E	1	+	25500	29610279	30012528	3	1322963402200	476550
chr2	30012361	30091092	SPRR2E	1	+	25500	30012361	30091092	3	17860778712	685620
chr2	30224530	30224724	SPRR4	1	-	25500	30224530	30224724	1	1	194
chr22	33430240	33443919	SPRTN	1	+	25500	33430240	33443919	6	11411803011161127e7	22198128266587144
chr6	24498080	24499033	SPRY1	1	-	25500	24498080	24499033	1	1	953
chr2	56645288	56646232	SPRY2	1	+	25500	56645288	56646232	1	1	944
chrX	119857396	119858254	SPRY3	1	+	25500	119857396	119858254	3	1316656	27844203
chr3	51130941	51131855	SPRY4	1	+	25500	51130941	51131855	1	1	914
chr4	98186341	98199532	SPRYD3	1	-	25500	98186341	98199532	10	149276315702078e24	13117311656149179e11
chr4	104490584	104491120	SPRYD4	1	+	25500	104490584	104491120	1	1	536
chr16	14254290	14321565	SPRYD7	1	+	25500	14254290	14321565	5	16927155382299167e3	1041161678095
chr2	202913307	202925400	SPSB1	1	-	25500	202913307	202925400	2	111405	113689
chr4	54721139	54723277	SPSB2	1	-	25500	54721139	54723277	2	11477	125662
chr12	51008410	51010065	SPSB3	1	-	25500	51008410	51010065	5	144765812041477	24512510195179
chr26	58453271	58534410	SPSB4	1	+	25500	58453271	58534410	3	131381018	260383122
chr2	22794973	22896014	SPTA1	1	+	25500	22794973	22896014	39	14009488650039223e172	23914380291461366e95
chr10	38720521	38771773	SPTAN1	1	-	25500	38720521	38771773	52	19901228146316515e227	12514614356194558e128
chr9	51549844	51605444	SPTB	1	-	25500	51549844	51605444	28	11463343452096074e113	1911492423771941e64
chr27	42758127	42911323	SPTBN1	1	+	25500	42758127	42911323	34	17936188679929458e176	14015817092771159e78
chrUn0007	2819244	2861008	SPTBN2	1	+	25500	2819244	2861008	33	1624568318251887e140	15515217092771156e77
chrUn0002	11495361	11549623	SPTBN5	1	-	25500	11495361	11549623	33	1152619862318691e137	11619420619111317e79
chrUn0020	3781909	3853740	SPTLC1	1	-	25500	3781909	3853740	13	15528140681451021e43	9210710792107918e16
chr9	64757985	64882905	SPTLC2	1	-	25500	64757985	64882905	12	11290916001540852e41	1131281371252211e19
chr23	37399148	37529640	SPTLC3	1	+	25500	37399148	37529640	10	12148422507432556e31	1581521491259292e12
chr9	21319212	21337566	SPTSSA	1	-	25500	21319212	21337566	2	118245	98110
chrUn0064	1361996	1362223	SPTSSB	1	-	25500	1361996	1362223	1	1	227
chr7	52563050	52585085	SPTY2D1	1	-	25500	52563050	52585085	8	11468403563616542e13	9274119176548786e5
chr7	52551300	52551368	SPTY2D1OS	1	+	25500	52551300	52551368	1	1	68
chr7	52556955	52557014	SPTY2D1OS	1	+	25500	52556955	52557014	1	1	59
chr4	69786542	69793870	SPX	1	+	25500	69786542	69793870	3	15857276	445653
chr3	121294466	121295284	SPZ1	1	-	25500	121294466	121295284	4	1337421673	31777149146
chr15	73683820	73705174	SQLE	1	+	25500	73683820	73705174	11	13508897711061128e32	2901821796811316e14
chr9	4659088	4680532	SQOR	1	+	25500	4659088	4680532	8	12280840910564146e17	2241551942061827e6
chr3	4942057	4953566	SQSTM1	1	-	25500	4942057	4953566	7	1146671938150839e10	1551918314023095e3
chr3	53027641	53031715	SRA1	1	+	25500	53027641	53031715	4	1287536603878	12256107197
chr2	196001626	196002051	SRARP	1	-	25500	196001626	196002051	1	1	425
chr27	33470516	33698288	SRBD1	1	-	25500	33470516	33698288	18	14487273393294936e79	2871851311761079e35
chr23	17158644	17179237	SRC	1	-	25500	17158644	17179237	11	15067971716292075e26	2091281555617916e15
chrUn0003	11861126	11889327	SRCAP	1	+	25500	11861126	11889327	41	12000413145445433e169	5325118514017347e99
chr11	29499810	29539815	SRCIN1	1	+	25500	29499810	29539815	18	13494145411542615e68	3021011941979524e34
chr3	200846816	200866462	SRD5A1	1	+	25500	200846816	200866462	3	11439419498	167101149
chr27	14221011	14294195	SRD5A2	1	-	25500	14221011	14294195	5	138846578718973070	65149101164116
chr6	105457395	105472621	SRD5A3	1	-	25500	105457395	105472621	5	111394564740615020	257122197143218
chrUn0027	2517840	2525965	SREBF1	1	-	25500	2517840	2525965	19	15797908891371174e53	22711092104164143e36
chrUn0009	3369177	3398688	SREBF2	1	-	25500	3369177	3398688	20	15972326449145914e71	21811019780531342e40
chr3	135663797	135689975	SREK1	1	-	25500	135663797	135689975	9	11471108341674118e23	14611392329122116e9
chr3	135696672	135711164	SREK1	1	-	25500	135696672	135711164	3	1523214335	101131158
chr3	137166043	137174391	SREK1IP1	1	+	25500	137166043	137174391	3	144468161	14068188
chr1	81473562	81478332	SRF	1	+	25500	81473562	81478332	6	11864269538154383e4	2662601191917492
chr3	70250153	70303246	SRFBP1	1	+	25500	70250153	70303246	8	11135264944559645e18	8971688050610477e3
chr4	112217049	112550861	SRGAP1	1	+	25500	112217049	112550861	21	11582571632182022e104	6519716162182129e41
chr21	11532025	11584277	SRGAP2	1	+	25500	11532025	11584277	10	19920254622647735e28	8662771349222118e10
chr19	40635698	40963234	SRGAP3	1	+	25500	40635698	40963234	21	11558571830522166e104	6519416162185124e41
chr8	77794753	77805198	SRI	1	+	25500	77794753	77805198	5	121509053943210380	836814611062
chr23	23781557	23782047	SRI	1	-	25500	23781557	23782047	1	1	490
chrUn0768	13364	13618	SRI	1	-	25500	13364	13618	1	1	254
chr12	54303769	54320211	SRL	1	-	25500	54303769	54320211	7	16540703511766122e12	8092331198910122e4
chr2	200845080	200848633	SRM	1	+	25500	200845080	200848633	7	17001317229930205e7	1581229515283146e3
chr15	68255928	68256575	SRM	1	-	25500	68255928	68256575	2	1457	433191
chr12	70663812	70664617	SRM	1	-	25500	70663812	70664617	2	1582	563224
chrUn0049	660710	664283	SRMS	1	+	25500	660710	664283	6	16981734268629533e3	119158158179149150
chrUn0002	9643356	9647241	SRP14	1	-	25500	9643356	9647241	3	132153812	8311674
chr3	84342153	84349696	SRP19	1	-	25500	84342153	84349696	3	142507467	12811977
chr9	21805566	21837911	SRP54	1	+	25500	21805566	21837911	15	1541464281067012e53	8092831046556149e20
chr11	9496451	9540015	SRP68	1	+	25500	9496451	9540015	14	11625114621335113e48	12262113194861077e20
chr6	104156301	104186798	SRP72	1	-	25500	104156301	104186798	17	17601046011410123e62	1731611377410496e30
chr22	51408285	51416993	SRP9	1	-	25500	51408285	51416993	2	18638	11071
chr17	39780819	39780959	SRP9	1	-	25500	39780819	39780959	1	1	140
chr1	73397483	73468486	SRPK1	1	-	25500	73397483	73468486	15	11966568811444165e52	1829268107101923e22
chr8	91500110	91645631	SRPK2	1	-	25500	91500110	91645631	15	11022210687114216e55	18292926810710146e22
chrX	117763315	117767600	SRPK3	1	+	25500	117763315	117767600	14	13635378281378148e33	13462868610116407e18
chr14	21129147	21134204	SRPRA	1	-	25500	21129147	21134204	14	12834811024134118e34	12598152212170854e21
chr27	11368332	11383724	SRPRB	1	-	25500	11368332	11383724	7	12846437610530128e12	2095613780779565
chrX	30496206	30536838	SRPX	1	-	25500	30496206	30536838	8	1202582314623239e20	1731344768119125e6
chrUn0013	449322	468836	SRPX2	1	-	25500	449322	468836	10	1911310543759616e21	4789122128179121e11
chr11	55940876	55944292	SRR	1	+	25500	55940876	55944292	6	12741918217727263e3	13110411974209156
chr25	11488833	11497128	SRRD	1	-	25500	11488833	11497128	6	11166364238453978e4	21215595122137136
chr2	186977848	187004703	SRRM1	1	-	25500	186977848	187004703	16	11991402747697204e54	10120919446711012e28
chr9	29566059	29567600	SRRM1	1	-	25500	29566059	29567600	6	1702108112011309e4	67628147568917
chr12	52054215	52068751	SRRM2	1	-	25500	52054215	52068751	22	12831405239829062e74	11611328435672225e46
chr12	67051973	67087222	SRRM3	1	-	25500	67051973	67087222	5	11671316889284993e4	203386298233
chrUn0006	5178097	5375901	SRRM4	1	-	25500	5178097	5375901	12	11661252944624548e35	9592113681103019e14
chr13	101955896	101958098	SRRM5	1	-	25500	101955896	101958098	4	111216551997	56557260206
chrUn0079	73055	85704	SRRT	1	-	25500	73055	85704	19	11824206891270165e54	7412598155194154e36
chr11	39603872	39605525	SRSF1	1	-	25500	39603872	39605525	4	13988971460	191173182194
chr2	187716798	187724389	SRSF10	1	+	25500	187716798	187724389	6	11719540466837112e4	6214310115850296
chr1	100056387	100057008	SRSF10	1	-	25500	100056387	100057008	5	1125238278389	1221073256233
chr2	135242459	135271465	SRSF11	1	-	25500	135242459	135271465	14	11693008204042751e40	13726122101868381e18
chr1	126308370	126315558	SRSF12	1	-	25500	126308370	126315558	4	1514056297082	365140101107
chr11	8853414	8853719	SRSF2	1	+	25500	8853414	8853719	1	1	305
chr6	65468076	65468282	SRSF3	1	+	25500	65468076	65468282	2	1130	8077
chr1	74176555	74180974	SRSF3	1	+	25500	74176555	74180974	3	116994319	206137101
chr2	182464887	182491419	SRSF4	1	+	25500	182464887	182491419	14	1959710688115362e49	10771182561431102e20
chr9	56737781	56741060	SRSF5	1	+	25500	56737781	56741060	7	1440653102923133e7	1.2568101777710419e+17
chr23	10830465	10831764	SRSF6	1	-	25500	10830465	10831764	5	12204728341178	21214083206122
chr27	25390774	25396099	SRSF7	1	-	25500	25390774	25396099	5	1698352846855144	5335113182182
chrUn0006	3934277	3938615	SRSF9	1	+	25500	3934277	3938615	3	125174199	161173140
chr23	23627283	23627483	SRXN1	1	-	25500	23627283	23627483	1	1	200
chr13	28492910	28577377	SS18	1	-	25500	28492910	28577377	11	1292837677639841e30	13412292104388325e10
chr4	126925487	126926500	SSB	1	+	25500	126925487	126926500	2	1838	728176
chr2	165681062	165681358	SSB	1	+	25500	165681062	165681358	1	1	296
chr5	66628969	66637980	SSB	1	+	25500	66628969	66637980	9	13724391349755163e16	6510117610710169e9
chrUn0225	143464	143796	SSB	1	-	25500	143464	143796	1	1	332
chr8	126857760	126865839	SSBP1	1	+	25500	126857760	126865839	4	135449168042	134928638
chr7	19560077	19560392	SSBP1	1	+	25500	19560077	19560392	2	1182	68134
chr3	119960711	120158402	SSBP2	1	+	25500	119960711	120158402	11	122544329711139e44	7159838959719248e7
chr2	154151282	154335549	SSBP3	1	+	25500	154151282	154335549	13	1293341913485017e52	7159838680596874e11
chr2	213370716	213377195	SSBP4	1	-	25500	213370716	213377195	8	1618784119317016e11	9880624471835972
chr12	66963565	66970395	SSC4D	1	+	25500	66963565	66970395	5	12098466257926526	30531431177305
chr13	87170835	87202854	SSC5D	1	-	25500	87170835	87202854	13	11832981524167215e38	17911026125921667e20
chr5	78908652	78940860	SSFA2	1	+	25500	78908652	78940860	14	18843710520562707e44	685695212698718e20
chrUn0006	2447732	2477847	SSH1	1	+	25500	2447732	2477847	15	1632671201316215e53	10465119716519488e22
chr11	53056899	53319277	SSH2	1	-	25500	53056899	53319277	18	18539974314142536e67	8271401094830197e31
chrUn0007	2277654	2283114	SSH3	1	-	25500	2277654	2283114	12	13777161452159024e26	2782001464412892e14
chr8	116071188	116079475	SSMEM1	1	+	25500	116071188	116079475	2	17794	182494
chrUn0432	62823	64078	SSNA1	1	-	25500	62823	64078	3	15441212	10119744
chr4	74585110	74624079	SSPN	1	+	25500	74585110	74624079	3	13321238611	27886359
chrUn0023	235439	277822	SSPO	1	-	25500	235439	277822	60	15081455261129535e267	10792200128275196e153
chr1	49041768	49062676	SSR1	1	-	25500	49041768	49062676	8	15146668975181038e16	65987777260839880
chr2	25952919	25957962	SSR2	1	+	25500	25952919	25957962	5	1809171937874937	15511610779107
chr26	72899969	72912595	SSR3	1	-	25500	72899969	72912595	5	1110761941124912400	6214995125110
chrX	117779304	117780922	SSR4	1	+	25500	117779304	117780922	4	177712691521	125806598
chrUn0044	1114517	1122867	SSRP1	1	-	25500	1114517	1122867	16	12971024131018531e43	6818886170128474e27
chrUn0007	3921864	3922921	SSSCA1	1	-	25500	3921864	3922921	4	1264704906	1045683152
chr1	30380140	30381373	SST	1	+	25500	30380140	30381373	2	11028	137206
chr9	25146974	25148073	SSTR1	1	+	25500	25146974	25148073	1	1	1099
chr11	12376428	12377534	SSTR2	1	-	25500	12376428	12377534	1	1	1106
chrUn0009	8419746	8420996	SSTR3	1	+	25500	8419746	8420996	2	11096	1037155
chr23	50311128	50311707	SSTR4	1	+	25500	50311128	50311707	2	1161	53419
chr12	50361520	50362542	SSTR5	1	+	25500	50361520	50362542	4	14816461006	47316132317
chr2	211672805	211702793	SSU72	1	+	25500	211672805	211702793	5	11256228477291794e4	7714612511998
chrUn0074	854327	854779	SSU72P4	1	-	25500	854327	854779	2	1121	86332
chr19	41417416	41418610	SSUH2	1	+	25500	41417416	41418610	2	11118	9577
chr19	41420462	41439060	SSUH2	1	+	25500	41420462	41439060	9	12592399052707023e18	13159122478095105e6
chr2	117871500	117898268	SSX2IP	1	+	25500	117871500	117898268	12	1595192552031017e36	17021511013474186e18
chrUn0009	4437682	4466553	ST13	1	+	25500	4437682	4466553	10	19585143341947715e28	11071628311010411e9
chr14	26300266	26328413	ST14	1	+	25500	26300266	26328413	13	11325198341244667e35	1251582391409811e22
chrUn0012	7944406	8023484	ST18	1	+	25500	7944406	8023484	19	14813509812228132e72	14327250913186102e34
chr15	81436425	81451705	ST3GAL1	1	-	25500	81436425	81451705	5	114297500874415170	170119176194119
chr20	37395705	37404939	ST3GAL2	1	+	25500	37395705	37404939	6	12400582376707985e4	3381911794459170
chr2	165871663	166128542	ST3GAL3	1	-	25500	165871663	166128542	8	11033637191376864e21	8614618895599591e3
chr14	21338917	21346866	ST3GAL4	1	+	25500	21338917	21346866	8	1519843176419703e11	8380959519114015e3
chrUn0019	2544460	2570576	ST3GAL5	1	+	25500	2544460	2570576	7	12725152111950518e13	12511334135107158e3
chrUn0004	742720	783374	ST3GAL6	1	+	25500	742720	783374	10	1580826413058083e24	10174741046277186e8
chr7	42596349	42652774	ST5	1	-	25500	42596349	42652774	15	1951196332913617e49	8923911338179146e26
chr1	30882140	30908920	ST6GAL1	1	-	25500	30882140	30908920	6	15432058179602616e6	23917310198350184
chr14	61871078	61904920	ST6GAL2	1	+	25500	61871078	61904920	7	13316551004412946e10	22420338695104176e3
chr11	8965887	8969328	ST6GALNAC1	1	+	25500	8965887	8969328	10	12024601354166421e18	11071116164167141e10
chr11	9007748	9015991	ST6GALNAC2	1	+	25500	9007748	9015991	7	11241182136825574e8	1641641371048398e3
chr2	127535592	127898374	ST6GALNAC3	1	-	25500	127535592	127898374	4	11267243374362584	182110410200
chr10	39344171	39347411	ST6GALNAC4	1	+	25500	39344171	39347411	3	116573056	410104185
chr2	126987600	127223757	ST6GALNAC5	1	-	25500	126987600	127223757	4	11581126769235940	23086413218
chr10	39362272	39369985	ST6GALNAC6	1	+	25500	39362272	39369985	5	1930368566487526	89179404107188
chr8	103472264	103619638	ST7	1	+	25500	103472264	103619638	16	11345129415301097e66	8615853104746821e24
chr6	158710734	158710814	ST7	1	+	25500	158710734	158710814	1	1	80
chr2	73445980	73446057	ST7	1	-	25500	73445980	73446057	1	1	77
chr21	15961569	15961649	ST7	1	-	25500	15961569	15961649	1	1	80
chr1	80007426	80007482	ST7	1	+	25500	80007426	80007482	1	1	56
chrUn0017	4206473	4206541	ST7	1	-	25500	4206473	4206541	1	1	68
chr10	54178263	54178343	ST7	1	-	25500	54178263	54178343	1	1	80
chr2	88631617	88725153	ST7L	1	-	25500	88631617	88725153	15	11219515298368993e54	14089146101741133e21
chr4	70399244	70555042	ST8SIA1	1	-	25500	70399244	70555042	5	1476235742010057e7	48592107146179
chr17	58211951	58298476	ST8SIA2	1	+	25500	58211951	58298476	6	15037855266626475e9	9859128257296280
chr13	61754989	61762457	ST8SIA3	1	+	25500	61754989	61762457	5	11501416771887360	17683557137110
chr3	97831951	97944963	ST8SIA4	1	+	25500	97831951	97944963	5	1676019649633191e5	113128257296278
chr13	51137618	51213189	ST8SIA5	1	-	25500	51137618	51213189	7	11899602810047133e12	467921101438995140
chr4	30386897	30464578	ST8SIA6	1	+	25500	30386897	30464578	5	16682972255753008e4	8014310798446
chr19	18092277	18121186	STAB1	1	-	25500	18092277	18121186	56	11663485827651008e228	53891431011491154e128
chr4	158066322	158271400	STAB2	1	+	25500	158066322	158271400	57	Inf	1341138365101119e136
chr24	23517544	23650692	STAC	1	+	25500	23517544	23650692	11	14044840649746297e37	11019774101801167e10
chr11	29022457	29033765	STAC2	1	+	25500	29022457	29033765	10	16591726975478662e23	893059686116711e10
chr4	105254444	105259620	STAC3	1	-	25500	105254444	105259620	11	1260485712108213e22	98134508950651e11
chr27	7310472	7651863	STAG1	1	+	25500	7310472	7651863	31	1227375466087054e162	10116498772061532e62
chrX	110640406	110708417	STAG2	1	+	25500	110640406	110708417	28	13971764817759213e117	44771647117941647e51
chrUn0079	574343	596524	STAG3	1	-	25500	574343	596524	24	158096061644371e91	1581491281499814e47
chr4	29964277	30034439	STAM	1	-	25500	29964277	30034439	15	11961456416692176e52	15829173155538685e18
chr5	48076438	48108791	STAM2	1	-	25500	48076438	48108791	12	1186943661053312e38	22716715553868096e12
chr14	44963411	44990152	STAMBP	1	-	25500	44963411	44990152	9	11830287769248873e20	5398113137122365e7
chr3	177866094	177866400	STAMBP	1	+	25500	177866094	177866400	1	1	306
chr18	32876725	32894603	STAMBPL1	1	-	25500	32876725	32894603	9	11270278076868608e20	5356110137125356e7
chr17	24490693	24491482	STAMBPL1	1	+	25500	24490693	24491482	2	1563	140227
chr6	91544658	91591377	STAP1	1	-	25500	91544658	91591377	9	16995194962126115e23	9868122689856112e5
chrUn0053	2421023	2425234	STAP2	1	-	25500	2421023	2425234	5	1983222139134144	1041225312868
chr25	39406151	39409639	STAR	1	+	25500	39406151	39409639	6	14371706201128385e3	11312516118271116
chrUn0014	6990385	7015068	STARD10	1	+	25500	6990385	7015068	6	12067021490223031e9	2061498311653242
chr2	34271924	34271998	STARD13	1	+	25500	34271924	34271998	1	1	74
chr2	34316693	34532810	STARD13	1	+	25500	34316693	34532810	18	11459271471961621e86	16771806525122715e33
chr11	28696487	28704129	STARD3	1	-	25500	28696487	28704129	13	15351810201524697e31	1031011107492621e17
chr8	36090665	36111791	STARD3NL	1	-	25500	36090665	36111791	7	17994101261035813e13	4795116537783176
chr3	85917040	85923664	STARD4	1	+	25500	85917040	85923664	4	1434350886407	104125113218
chr17	47074966	47091168	STARD5	1	-	25500	47074966	47091168	5	1692780151448616e3	13795116131131
chr13	58625971	58640964	STARD6	1	-	25500	58625971	58640964	5	1316855331101314800	1407712212592
chrUn0057	1420652	1448501	STARD7	1	-	25500	1420652	1448501	8	11178335939324089e13	1828310156110502e5
chrX	53653125	53660487	STARD8	1	+	25500	53653125	53660487	16	13075297127931126e40	2271977120161114e29
chrUn0002	12261226	12364311	STARD9	1	+	25500	12261226	12364311	47	1440964646953986e220	11612211368446601e112
chr5	87886969	87936066	STAT1	1	-	25500	87886969	87936066	20	11168247412069134e77	8377185143955313e31
chr4	104381234	104390848	STAT2	1	-	25500	104381234	104390848	18	11391113140817929e51	7111359173131922e27
chr11	26445294	26474809	STAT3	1	+	25500	26445294	26474809	21	19551716822584712e77	12814395958395155e33
chr5	87956615	88045815	STAT4	1	-	25500	87956615	88045815	20	15111991272331428e71	12265191134953812e31
chr11	26480442	26499241	STAT5A	1	-	25500	26480442	26499241	13	1197126983248348e37	15859149134951447e15
chr11	26552542	26580136	STAT5B	1	+	25500	26552542	26580136	16	14384591969881181e56	12892921345344362e22
chr4	105095005	105105218	STAT6	1	-	25500	105095005	105105218	18	12734881841213024e51	18212865921131522e31
chr14	32141351	32142824	STAU1	1	+	25500	32141351	32142824	7	119530639980897e5	1001077433235233300
chr23	5435036	5466027	STAU1	1	+	25500	5435036	5466027	11	17080849618443242e32	5914016798212137e13
chr15	23285939	23593353	STAU2	1	-	25500	23285939	23593353	13	11412115739149093e54	83891013086511e22
chr6	80372495	80383736	STBD1	1	-	25500	80372495	80383736	4	133451411132	290134110110
chr25	27372756	27383192	STC1	1	+	25500	27372756	27383192	4	12112310410168	116140212269
chr3	14519035	14532484	STC2	1	+	25500	14519035	14532484	4	12260511713052	149140206398
chr8	75894716	75894973	STEAP1	1	-	25500	75894716	75894973	1	1	257
chr8	75819373	75828429	STEAP2	1	-	25500	75819373	75828429	5	12766567785698836	284161533200221
chr5	19192622	19214409	STEAP3	1	-	25500	19192622	19214409	4	191141897421312	215167527476
chr8	77732894	77737889	STEAP4	1	+	25500	77732894	77737889	4	1111929644772	452563152224
chr2	162076281	162129810	STIL	1	+	25500	162076281	162129810	15	1424196946686188e50	11318824880831522e25
chrUn0014	8085926	8296918	STIM1	1	+	25500	8085926	8296918	12	11116431548311704e50	13713111311011616e19
chr6	135284460	135400144	STIM2	1	-	25500	135284460	135400144	13	14156010616931501e41	407561521102361e22
chrUn0007	5267011	5276163	STIP1	1	-	25500	5267011	5276163	12	14888683927418944e26	6817310112298118e18
chr3	15838889	16001721	STK10	1	+	25500	15838889	16001721	21	13436262658777906e101	1551644415274196e42
chr4	163608295	163609524	STK11	1	+	25500	163608295	163609524	4	11243611153	11623067777
chrUn0080	886419	906738	STK11	1	+	25500	886419	906738	9	18257912097471005e21	29083891311371272e6
chr5	116798085	116809992	STK11IP	1	+	25500	116798085	116809992	17	17501187190823009e49	2399510712510496e29
chr5	116461639	116464197	STK16	1	+	25500	116461639	116464197	7	15621156145616995e7	8629013111998121e3
chr8	29819895	29859978	STK17A	1	-	25500	29819895	29859978	7	11054132248431792e11	32017950116143206e3
chr5	93089228	93110946	STK17B	1	-	25500	93089228	93110946	6	1251660018315143e7	27817612513121288
chrUn0065	1145797	1152978	STK19	1	-	25500	1145797	1152978	6	12601185159367895e3	1469214098140107
chr2	37241551	37311065	STK24	1	+	25500	37241551	37311065	9	13963348541489169e24	23356107158185146e8
chr5	141275463	141280091	STK25	1	+	25500	141275463	141280091	6	1587867136517784300	104158185143113120
chrUn0031	1753043	1811525	STK26	1	+	25500	1753043	1811525	8	13754252993531855e19	41212107158185113e5
chr15	48296744	48559440	STK3	1	-	25500	48296744	48559440	10	16977388359116475e36	15517319113412816e12
chr8	51329038	51392408	STK31	1	-	25500	51329038	51392408	16	1266738084222489e55	12214986128119743e27
chr3	45317204	45424468	STK32A	1	-	25500	45317204	45424468	10	1225492417825501e32	6512812511698894e9
chr6	157120136	157473323	STK32B	1	+	25500	157120136	157473323	8	13327017913228628e25	5615217389104116e6
chrUn0008	9320693	9343123	STK32C	1	-	25500	9320693	9343123	9	12324253333354136e17	6813112511610488e8
chr7	42354639	42384373	STK33	1	-	25500	42354639	42384373	8	15656119871391416e18	867783801281071e5
chr23	25525776	25540986	STK35	1	+	25500	25525776	25540986	6	11608891012125016e3	146143119236242720
chr5	115855838	115881923	STK36	1	+	25500	115855838	115881923	23	18521106288432696e85	8014377131248922e46
chr1	74081894	74124519	STK38	1	-	25500	74081894	74124519	13	15721663217433864e38	12895951221165911e17
chr4	75649710	75684113	STK38L	1	+	25500	75649710	75684113	13	15674135691412123e43	13456122831251376e16
chr5	64795188	65127321	STK39	1	-	25500	64795188	65127321	15	11226652534593941e65	7165565312265504e22
chr23	9337031	9432786	STK4	1	-	25500	9337031	9432786	11	14289262916637357e34	15515518512813715e14
chr2	174323879	174346065	STK40	1	+	25500	174323879	174346065	10	11860230952156797e25	1108014622753116e11
chr10	3285641	3317107	STKLD1	1	-	25500	3285641	3317107	7	11757272627492296e12	861281131281131e4
chr2	185678563	185681767	STMN1	1	+	25500	185678563	185681767	5	1106230124393137	5968685368
chrX	43054184	43054585	STMN1	1	-	25500	43054184	43054585	3	1178358	538644
chrUn0010	6736686	6737082	STMN1	1	-	25500	6736686	6737082	2	1236	137161
chr15	29824467	29852495	STMN2	1	+	25500	29824467	29852495	4	141271674827973	9517019156
chrUn0049	575058	577984	STMN3	1	+	25500	575058	577984	4	132616952871	9517619156
chr25	22842862	22849185	STMN4	1	+	25500	22842862	22849185	5	11251178232566268	988020919456
chr1	61864192	61882331	STMND1	1	+	25500	61864192	61882331	3	11582017865	149125275
chr18	17532512	17562442	STN1	1	+	25500	17532512	17562442	7	13884719620006208e12	1079547164119169900
chr10	47029910	47047415	STOM	1	+	25500	47029910	47047415	6	11487283376199021e5	1047183200137191
chr17	39758721	39767233	STOML1	1	-	25500	39758721	39767233	7	19751818406745883e7	1942121942031491e5
chr10	74401343	74404608	STOML2	1	+	25500	74401343	74404608	7	11546175920432295e8	14362131146101123e3
chr16	7312371	7322639	STOML3	1	-	25500	7312371	7322639	6	12352421263501e9	164137200837192
chr9	68851553	68976542	STON2	1	-	25500	68851553	68976542	4	17538105124124928	293183819162
chr18	53413717	53469096	STOX1	1	+	25500	53413717	53469096	6	14744348743499824e9	2361521223218836e3
chr20	77649635	78018011	STOX2	1	+	25500	77649635	78018011	7	11943533287373585e20	17316415210433715e5
chr2	187268776	187305772	STPG1	1	+	25500	187268776	187305772	6	18094124652455434e8	1199817016718874
chr6	55219450	55476984	STPG2	1	+	25500	55219450	55476984	6	13032743332169264e12	11014977158161158
chrUn0432	376	1250	STPG3	1	-	25500	376	1250	2	1789	8986
chr27	35508798	35555477	STPG4	1	-	25500	35508798	35555477	3	14485246621	12525459
chr17	39895405	39920936	STRA6	1	-	25500	39895405	39920936	14	17338053158423133e41	13741741679811912e19
chr8	121119659	121119943	STRA8	1	+	25500	121119659	121119943	1	1	284
chr11	20921008	20941801	STRADA	1	+	25500	20921008	20941801	10	11289313414143176e29	5989119110801731e10
chr5	98920594	98934525	STRADB	1	+	25500	98920594	98934525	9	1424271468493978e21	8098119981221701e8
chr4	64297582	64311353	STRAP	1	+	25500	64297582	64311353	9	1817636371289767e20	11012577749813411e6
chr10	44074618	44133962	STRBP	1	+	25500	44074618	44133962	15	11002913880216894e54	22116114692921108e23
chr2	85580696	85598110	STRIP1	1	+	25500	85580696	85598110	21	12291333139924225e73	17968741341196203e37
chr8	115401346	115436852	STRIP2	1	+	25500	115401346	115436852	20	12998400957406583e72	6874134119651098e35
chr27	22944703	23091162	STRN	1	-	25500	22944703	23091162	17	12551733545574561e60	16489951371611192e30
chr9	17871982	17980290	STRN3	1	-	25500	17871982	17980290	18	12545852853096227e65	16489107681671186e32
chr13	97905818	97925183	STRN4	1	+	25500	97905818	97925183	15	11391407761141013e51	7480194143155113e23
chrX	5867077	5983051	STS	1	+	25500	5867077	5983051	10	1504452588166838e27	14011912217620908e13
chr14	20110213	20133493	STT3A	1	+	25500	20110213	20133493	17	1127037054276612e58	8659119146891071e30
chrUn0014	209679	211077	STT3B	1	+	25500	209679	211077	6	120839160710701300	204167170417182080
chr24	19174931	19274596	STT3B	1	+	25500	19174931	19274596	17	13720542149578677e64	1438928765951011e28
chr12	50015734	50017679	STUB1	1	+	25500	50015734	50017679	6	1706983132116321800	15819716489107128
chr22	50489101	50560953	STUM	1	-	25500	50489101	50560953	2	171653	179200
chr2	219756112	219758415	STX10	1	+	25500	219756112	219758415	5	1300179520082188	1769210486116
chr1	188197363	188198221	STX11	1	+	25500	188197363	188198221	2	1692	680167
chr2	183876590	183912882	STX12	1	-	25500	183876590	183912882	8	1823531367191083e16	8971107411379868e3
chrUn0011	9318187	9318288	STX16	1	+	25500	9318187	9318288	1	1	101
chr10	68503056	68553014	STX17	1	-	25500	68503056	68553014	7	19747722785126378e10	236865011622771140
chr6	156287843	156431021	STX18	1	-	25500	156287843	156431021	10	13405493523454335e29	9271561136577117e7
chr12	82720366	82728104	STX1A	1	+	25500	82720366	82728104	6	14033109588359948e3	741017410923113
chrUn0003	12173225	12179813	STX1B	1	-	25500	12173225	12179813	9	1340567230625663e15	7711313471110717e6
chrUn0042	1888559	1913245	STX2	1	-	25500	1888559	1913245	9	1473861996431122e22	7711013771107748e5
chrUn0007	10312559	10336567	STX3	1	-	25500	10312559	10336567	8	11381160437014018e13	801101131347111e5
chr25	24505636	24506471	STX4	1	+	25500	24505636	24506471	5	1284400598657	28111316441179
chrUn0003	12202239	12206620	STX4	1	+	25500	12202239	12206620	8	12284671055259426e10	10410171711077414e4
chrUn0007	6693701	6714784	STX5	1	+	25500	6693701	6714784	11	11215145816314833e26	22374536511956955e9
chr22	22643978	22671395	STX6	1	+	25500	22643978	22671395	7	12316133281704618e13	17092591251109274
chr1	174941728	174971698	STX7	1	-	25500	174941728	174971698	9	12717451758346483e18	8380719850137923e3
chr11	63876998	64217646	STX8	1	-	25500	63876998	64217646	7	11330622630342845e20	65989212510792110
chr10	39569913	39605575	STXBP1	1	-	25500	39569913	39605575	19	15822774811174143e72	801071618310111e30
chrUn0043	1665926	1673417	STXBP2	1	+	25500	1665926	1673417	18	12839171323149414e50	4780718011015285e27
chr2	83987965	84041413	STXBP3	1	+	25500	83987965	84041413	18	16008123751379914e68	8374801011349208e25
chr11	36552915	36678640	STXBP4	1	+	25500	36552915	36678640	9	11626430452362477e25	13110495899217612e6
chr1	191691225	191892170	STXBP5	1	+	25500	191691225	191892170	27	11333327693578474e131	989880981376283e51
chr1	14554214	14920107	STXBP5L	1	+	25500	14554214	14920107	25	12313351298552591e125	11995809813762839e47
chr9	11353743	11563865	STXBP6	1	-	25500	11353743	11563865	4	15704358104209972	158164128152
chr4	59077619	59091762	STYK1	1	-	25500	59077619	59091762	8	1413451397408978e16	1829838206831821e5
chr25	52354358	52354919	STYX	1	-	25500	52354358	52354919	2	1365	170197
chr9	39455884	39514296	STYX	1	+	25500	39455884	39514296	8	12914132899355906e19	5056926550749271
chr12	67173039	67201770	STYXL1	1	+	25500	67173039	67201770	3	1409428625	86104107
chr27	13291963	13292058	SUB1	1	-	25500	13291963	13292058	1	1	95
chr3	168763441	168769213	SUB1	1	-	25500	168763441	168769213	4	1171517845648	353241125
chr16	16792478	16866191	SUCLA2	1	+	25500	16792478	16866191	10	12278823074275222e29	17998182125140163e10
chrUn0019	4108450	4137939	SUCLG1	1	+	25500	4108450	4137939	7	1566014777151172e14	951192125683152e3
chr19	60447106	60782421	SUCLG2	1	+	25500	60447106	60782421	10	1815821684931789e38	8312595152899518e10
chr26	68944593	68945531	SUCNR1	1	+	25500	68944593	68945531	1	1	938
chr2	9479644	9561352	SUCO	1	+	25500	9479644	9561352	24	16187767480318132e94	7714613189531254e44
chrUn0006	5857252	5895223	SUDS3	1	-	25500	5857252	5895223	10	1410410264119071e29	9583122599515571e7
chr18	18731104	18841965	SUFU	1	-	25500	18731104	18841965	12	12606115111354825e40	8671137131113154e16
chr8	33007889	33946998	SUGCT	1	-	25500	33007889	33946998	9	11522464827315323e32	1526510483143123e6
chr2	212644533	212662603	SUGP1	1	+	25500	212644533	212662603	13	17779880099351013e41	14910117312595129e21
chr2	212862931	212882328	SUGP2	1	+	25500	212862931	212882328	10	13149110021190817e28	11915951221108956e10
chr16	26169451	26213985	SUGT1	1	+	25500	26169451	26213985	8	11545525615495169e17	956868951048918400
chr15	19274144	19342833	SULF1	1	+	25500	19274144	19342833	19	11234624074270655e74	17023915216714918e33
chr23	6668399	6767924	SULF2	1	+	25500	6668399	6767924	19	12086157318667956e74	17323915216714906e34
chr6	88069476	88069652	SULT1B1	1	+	25500	88069476	88069652	1	1	176
chr14	60469825	60484095	SULT1C2	1	-	25500	60469825	60484095	6	11743288657661328e6	110173128137125150
chr14	60401261	60409896	SULT1C4	1	-	25500	60401261	60409896	7	11076365339664429e8	11017995125101122e3
chr6	87775861	87943444	SULT1E1	1	+	25500	87775861	87943444	5	13194185501611592e5	1289511986182
chr13	94594254	94642123	SULT2B1	1	+	25500	94594254	94642123	6	12552439235429192e9	68143212137182104
chrUn0009	1067064	1112815	SULT4A1	1	+	25500	1067064	1112815	7	12639427878290153e14	1491318012592137200
chr27	23351893	23371797	SULT6B1	1	-	25500	23351893	23371797	6	12941101601372816e8	12515512589113196
chr19	46123956	46247628	SUMF1	1	+	25500	46123956	46247628	9	11692020323502238e26	26017374801221158e7
chr12	75911173	75921230	SUMF2	1	+	25500	75911173	75921230	8	13231377546555958e12	15511947146538916e3
chr5	99719791	99738112	SUMO1	1	-	25500	99719791	99738112	4	171241535018245	68718077
chr3	39533617	39533848	SUMO1	1	-	25500	39533617	39533848	2	1158	14974
chr11	10265590	10274238	SUMO2	1	+	25500	10265590	10274238	3	159618593	1287456
chrUn0005	12049187	12055943	SUMO3	1	-	25500	12049187	12055943	3	116216632	5677125
chr12	67991019	68022311	SUN1	1	+	25500	67991019	68022311	11	1488188301525016e33	7112811692592548e12
chrUn0009	6816784	6831020	SUN2	1	+	25500	6816784	6831020	15	1948196130186578e47	7798140981101342e22
chr8	19968352	19999242	SUN3	1	-	25500	19968352	19999242	6	11331317888276142e9	1161791138310444
chr23	21570297	21577636	SUN5	1	+	25500	21570297	21577636	6	12286354453846062e4	110806217383116
chr4	104052882	104054537	SUOX	1	+	25500	104052882	104054537	3	1250790	68485866
chrUn0047	794383	837518	SUPT16H	1	+	25500	794383	837518	27	11572084622546235e112	6516192176152149e57
chrX	23550820	23552145	SUPT20H	1	+	25500	23550820	23552145	4	137010991186	18812850140
chr16	4077129	4125134	SUPT20H	1	-	25500	4077129	4125134	19	19332636717210913e70	13898107445613115e33
chr1	83259618	83782795	SUPT3H	1	-	25500	83259618	83782795	10	17859010060210153e37	35110107110771444e7
chr11	39981229	39989107	SUPT4H1	1	-	25500	39981229	39989107	5	166297252217808	65505611071
chrUn0030	2761582	2787736	SUPT5H	1	+	25500	2761582	2787736	26	14385606173247498e103	7416471687159682e51
chr11	52163236	52187373	SUPT6H	1	+	25500	52163236	52187373	37	18731137156820296e146	14915874191862692e86
chr12	44370628	44379716	SUPT7L	1	-	25500	44370628	44379716	5	1178146126548700	14077242320389
chr18	53700071	53732245	SUPV3L1	1	+	25500	53700071	53732245	15	1950510283118632e54	2487410711616711e24
chr10	3349484	3352512	SURF1	1	+	25500	3349484	3352512	5	121992025112949	1348019115280
chr10	3343258	3346127	SURF2	1	-	25500	3343258	3346127	4	1143115332769	806874101
chr10	3336898	3340892	SURF4	1	+	25500	3336898	3340892	5	1959168526143897	188714718298
chr10	3379935	3380755	SURF6	1	+	25500	3379935	3380755	2	1351	140470
chr10	56986591	57117694	SUSD1	1	+	25500	56986591	57117694	12	13299204132122242e41	11015515217917617e17
chr25	4005287	4010512	SUSD2	1	+	25500	4005287	4010512	10	18451404188623778e19	16716715219783264e12
chrUn0037	1745519	1745626	SUSD3	1	-	25500	1745519	1745626	1	1	107
chr22	53690144	53849860	SUSD4	1	+	25500	53690144	53849860	7	19133911695812424e19	14021217318819414e4
chr24	20697520	20747222	SUSD5	1	-	25500	20697520	20747222	6	16013104846068495e7	3806981851167465
chr9	56611476	56657411	SUSD6	1	+	25500	56611476	56657411	4	1407434197845505	119197134431
chrX	44527002	44534799	SUV39H1	1	-	25500	44527002	44534799	6	194898109171367300	5938107146149476
chr4	33262405	33285654	SUV39H2	1	-	25500	33262405	33285654	5	113592962489723100	104128146674143
chr11	49035003	49076209	SUZ12	1	-	25500	49035003	49076209	16	11277176028953532e52	3418020015514689e24
chr2	72877987	72886378	SV2A	1	+	25500	72877987	72886378	12	11858279030313833e28	6201821491348911e18
chr17	56806706	56882165	SV2B	1	+	25500	56806706	56882165	12	13294833543413476e39	4491821491348911e18
chr3	125691120	125906174	SV2C	1	-	25500	125691120	125906174	12	1281732882630864e43	18516120313416187e17
chr2	167446809	167452079	SVBP	1	+	25500	167446809	167452079	2	15188	11383
chr10	58373696	58561045	SVEP1	1	+	25500	58373696	58561045	45	1394104291870206e242	5272541731611763e113
chr4	15432175	15547476	SVIL	1	-	25500	15432175	15547476	36	11793167569681639e156	8315512514315514e84
chr7	56624074	56624778	SVIP	1	-	25500	56624074	56624778	2	1655	11350
chrUn0006	2291585	2352168	SVOP	1	+	25500	2291585	2352168	14	1252537264388197e47	15886987112562124e17
chr7	43506262	43588690	SWAP70	1	+	25500	43506262	43588690	12	1229685028460263e40	9814017322714609e18
chr10	39011010	39016774	SWI5	1	-	25500	39011010	39016774	5	11584240255985724	62981226541
chr2	222133340	222134619	SWSAP1	1	-	25500	222133340	222134619	2	11104	500176
chr22	17877554	17987135	SWT1	1	-	25500	17877554	17987135	14	123776380625e55	1257113118514013e22
chrX	15427943	15455158	SYAP1	1	+	25500	15427943	15455158	9	11057111868144648e24	8695417413414358e6
chr15	59128129	59208256	SYBU	1	-	25500	59128129	59208256	7	18534654727913574e10	8122511492001044e5
chrUn0313	38173	41838	SYCE1	1	+	25500	38173	41838	3	123383541	5692125
chr20	40294091	40294165	SYCE1L	1	+	25500	40294091	40294165	1	1	74
chr2	219968094	219969414	SYCE2	1	+	25500	219968094	219969414	2	11115	149206
chrUn0141	249284	261064	SYCE3	1	-	25500	249284	261064	2	111674	110107
chr2	91197415	91379114	SYCP1	1	+	25500	91197415	91379114	17	12919380548137754e63	10716468715668101e25
chr23	4577465	4655872	SYCP2	1	+	25500	4577465	4655872	21	1100531706159686e78	14012810786801432e37
chr1	53829752	53858107	SYCP2L	1	+	25500	53829752	53858107	5	11583718079200441e4	1431435386137
chr8	110726593	110727084	SYCP3	1	-	25500	110726593	110727084	2	1370	227122
chr4	155834613	155844459	SYCP3	1	-	25500	155834613	155844459	4	1497879919734	509595113
chr2	216542962	216545994	SYDE1	1	-	25500	216542962	216545994	6	1148763173620942800	143257224161125250
chr2	117237860	117292363	SYDE2	1	+	25500	117237860	117292363	9	11091109511686155e22	10163540183110912e10
chr2	186343894	186349783	SYF2	1	+	25500	186343894	186349783	6	1242529983447452e5	891251168998161
chrUn0020	2213496	2275352	SYK	1	+	25500	2213496	2275352	11	13423555208412396e31	3356216413477682e13
chr13	98872599	98906557	SYMPK	1	+	25500	98872599	98906557	27	12541631177343908e106	10165537112225113e57
chrX	43374836	43431509	SYN1	1	-	25500	43374836	43431509	12	1120112851892239e33	13180509838010174e12
chr19	37589393	37786498	SYN2	1	-	25500	37589393	37786498	16	12471270571521942e59	13116111621341048e22
chr4	163053199	163678495	SYN3	1	-	25500	163053199	163678495	14	1116351626517213e57	1282037713410471e20
chr2	178559880	178572228	SYNC	1	+	25500	178559880	178572228	2	112224	1139125
chr1	122981515	123006554	SYNCRIP	1	-	25500	122981515	123006554	11	1496682074879086e30	4469212514620613e16
chr23	52009853	52138275	SYNDIG1	1	+	25500	52009853	52138275	3	121287128268	470137155
chr9	61558405	61560127	SYNDIG1L	1	-	25500	61558405	61560127	3	13191307	155140416
chr1	197048187	197507654	SYNE1	1	-	25500	197048187	197507654	145	Inf	Inf
chr9	50681653	50993368	SYNE2	1	+	25500	50681653	50993368	96	Inf	7786779217919406e263
chr9	83460867	83507858	SYNE3	1	-	25500	83460867	83507858	13	11111212095139875e44	18815214013116404e22
chrUn0068	1295252	1295419	SYNE4	1	+	25500	1295252	1295419	1	1	167
chrUn0035	2482710	2509673	SYNGAP1	1	-	25500	2482710	2509673	20	13910509270217582e71	146892091762366e40
chrUn0009	6146418	6175499	SYNGR1	1	-	25500	6146418	6175499	6	1855015683870483e4	801221611884798
chr11	7682697	7683791	SYNGR2	1	-	25500	7682697	7683791	3	1311862	137140233
chr12	51224132	51227215	SYNGR3	1	+	25500	51224132	51227215	5	11931274728783060	982365913423
chr13	94361365	94365147	SYNGR4	1	+	25500	94361365	94365147	3	129623553	236143230
chr21	23303789	23388265	SYNJ1	1	+	25500	23303789	23388265	28	12350725074284635e119	14683269221865992e58
chr1	203628909	203762417	SYNJ2	1	+	25500	203628909	203762417	29	14057656390596153e142	1258627222192102e66
chr9	57441081	57441209	SYNJ2BP	1	-	25500	57441081	57441209	1	1	128
chr17	66152642	66183170	SYNM	1	+	25500	66152642	66183170	13	12002406017221004e36	19438628328711963e19
chr3	41107238	41138788	SYNPO	1	-	25500	41107238	41138788	5	1166337221831171	1251401850197380
chr6	30189022	30368407	SYNPO2	1	-	25500	30189022	30368407	6	14344955545199059e5	4251772317311152e3
chr18	58616858	58625534	SYNPO2L	1	-	25500	58616858	58625534	7	14485951408198155e6	4431408095691915e5
chr19	5984446	6415018	SYNPR	1	-	25500	5984446	6415018	5	17925706921563432e5	25419720312668
chr11	44417498	44474699	SYNRG	1	-	25500	44417498	44474699	20	11569107981296306e78	12811014910147164e40
chrX	45039107	45046731	SYP	1	-	25500	45039107	45046731	6	11932728362762856e3	7712817919714068
chr8	92495008	92502645	SYPL1	1	-	25500	92495008	92502645	3	125057432	116188206
chr2	84717140	84727985	SYPL2	1	+	25500	84717140	84727985	6	12237177791391991e4	5077122203191140
chr23	8934379	8934615	SYS1	1	-	25500	8934379	8934615	1	1	236
chr4	129386686	129625589	SYT1	1	+	25500	129386686	129625589	8	16471770953748423e22	1641821221701671e8
chr4	81568613	81623228	SYT10	1	-	25500	81568613	81623228	8	12137521086382542e16	6813116411939815e7
chr2	26100241	26110166	SYT11	1	-	25500	26100241	26110166	3	11969099	161110827
chrUn0007	2510081	2520745	SYT12	1	-	25500	2510081	2520745	6	1184329713766789e6	173131119215392200
chr7	79287844	79347046	SYT13	1	-	25500	79287844	79347046	6	1376213450164072e9	302128302116230100
chr21	16633275	16935173	SYT14	1	+	25500	16633275	16935173	9	13037337610390172e27	1623021102182725e10
chrUn0003	7281526	7282968	SYT14	1	+	25500	7281526	7282968	3	12041240	113185203
chr8	14390999	14397364	SYT15	1	-	25500	14390999	14397364	7	19512023273946444e7	12816110414628713e4
chr9	48894657	49002553	SYT16	1	+	25500	48894657	49002553	6	17500581987888487e10	512107254440188300
chrUn0003	834210	950483	SYT17	1	-	25500	834210	950483	8	13083232524738193e20	19416111950204942e5
chr21	6715001	6726628	SYT2	1	-	25500	6715001	6726628	8	14409550877888306e14	20613111616717008e7
chr13	47567727	47572128	SYT4	1	-	25500	47567727	47572128	4	1195535874289	305119662113
chr13	87543930	87550596	SYT5	1	+	25500	87543930	87550596	8	16032900312939065e11	8017311617016712e7
chr2	90294087	90354037	SYT6	1	-	25500	90294087	90354037	6	15814716412072562e7	68149173119560350
chrUn0007	8053987	8086689	SYT7	1	+	25500	8053987	8086689	8	14220858322731278e17	11080128134269171e6
chrUn0072	711631	712846	SYT8	1	+	25500	711631	712846	3	1579989	11995227
chr7	40348811	40496730	SYT9	1	+	25500	40348811	40496730	6	17311684667143834e12	143353548119173120
chr2	184357520	184363720	SYTL1	1	-	25500	184357520	184363720	9	13471558188428803e15	13420080158116112e8
chr7	34137883	34220331	SYTL2	1	-	25500	34137883	34220331	26	11041258067441678e106	14320395801701017e54
chr1	204319335	204414095	SYTL3	1	+	25500	204319335	204414095	8	12668437216753076e18	10722712217910198e5
chrUn0013	401634	444483	SYTL4	1	+	25500	401634	444483	17	13617151050293807e59	10721510498101784e27
chrX	30466901	30482972	SYTL5	1	+	25500	30466901	30482972	7	1207740261104912e13	1949215880137206e3
chrUn0062	48253	141288	SYTL5	1	-	25500	48253	141288	5	12808829671624067e4	116107116212116
chrUn0007	4360176	4365234	SYVN1	1	+	25500	4360176	4365234	15	13535338291281205e37	13192152471011268e24
chr2	195609664	195635862	SZRD1	1	-	25500	195609664	195635862	4	11469354926149	1012544750
chr2	166372641	166427541	SZT2	1	-	25500	166372641	166427541	69	Inf	14068116407122127e175
chr1	212052078	212063004	T	1	-	25500	212052078	212063004	8	13212487673467533e14	26612517062591366e5
chr1	175315546	175316553	TAAR1	1	-	25500	175315546	175316553	2	1874	836134
chr1	175277537	175278532	TAAR2	1	-	25500	175277537	175278532	1	1	995
chr1	175221446	175222456	TAAR5	1	+	25500	175221446	175222456	1	1	1010
chr1	175015585	175015707	TAAR6	1	+	25500	175015585	175015707	1	1	122
chr1	175172046	175172882	TAAR6	1	+	25500	175172046	175172882	4	1415496700	22447146137
chr1	175053987	175267317	TAAR6	1	-	25500	175053987	175267317	4	1256415213155	65122173176
chr1	175231682	175232665	TAAR6	1	-	25500	175231682	175232665	3	1241331	20368653
chr1	175029728	175104881	TAAR8	1	+	25500	175029728	175104881	4	1297292996074873	380194101281
chr1	175103880	175149563	TAAR8	1	+	25500	175103880	175149563	5	1175330464543945700	32205314377
chr1	175104162	175104191	TAAR8	1	+	25500	175104162	175104191	1	1	29
chr1	175074762	175161634	TAAR8	1	-	25500	175074762	175161634	3	18606386376	131137497
chr1	175006392	175007386	TAAR9	1	+	25500	175006392	175007386	3	1489648	485137347
chrUn0009	6082070	6095829	TAB1	1	-	25500	6082070	6095829	10	12350452972159116e25	20316122413711007e11
chr1	194037563	194072594	TAB2	1	+	25500	194037563	194072594	6	1733430720313943e9	10114991619280140
chr7	19890704	19891537	TAB2	1	+	25500	19890704	19891537	4	1255574727	25131786107
chrUn0016	6549884	6577636	TAB3	1	+	25500	6549884	6577636	14	14318450146934847e40	8312814971104537e20
chr8	68420712	68424611	TAC1	1	-	25500	68420712	68424611	4	1207925893778	474795122
chr11	31891925	31892026	TAC4	1	-	25500	31891925	31892026	1	1	101
chr25	38651470	38719746	TACC1	1	-	25500	38651470	38719746	13	11396411552526546e39	65119107161447104e19
chrUn0008	6866	60967	TACC2	1	+	25500	6866	60967	16	15863108701213129e58	13713195620362107e26
chrUn0051	115498	123111	TACC2	1	-	25500	115498	123111	4	1133615317264	158128272350
chr6	159493939	159508654	TACC3	1	+	25500	159493939	159508654	8	13198074977111412e15	16413710111315813e6
chr11	21021857	21030429	TACO1	1	-	25500	21021857	21030429	6	15081209273028209e3	1971761225617269
chr14	43530770	43703537	TACR1	1	+	25500	43530770	43703537	5	19807516866317073e7	386197110194290
chr18	53953769	53967492	TACR2	1	-	25500	53953769	53967492	5	1359551281082313200	140188146197389
chr6	48054262	48159509	TACR3	1	+	25500	48054262	48159509	5	14458046604102882e6	389188149194311
chr2	149163249	149164168	TACSTD2	1	+	25500	149163249	149164168	1	1	919
chr2	12380382	12409835	TADA1	1	+	25500	12380382	12409835	8	152375582942214e18	7489659520914915e4
chr11	44350596	44386551	TADA2A	1	+	25500	44350596	44386551	12	11094723492121095e36	9865921198371652e12
chrUn0093	359544	360533	TADA2B	1	+	25500	359544	360533	1	1	989
chr19	40128615	40137133	TADA3	1	+	25500	40128615	40137133	8	12088245137493996e12	20325110714010407e7
chrX	57326267	57397749	TAF1	1	+	25500	57326267	57397749	40	11202146055986876e171	11911398116182215e93
chr7	39060307	39061686	TAF10	1	-	25500	39060307	39061686	5	12684697651258	861136253122
chr3	185164917	185165243	TAF11	1	+	25500	185164917	185165243	2	1220	170107
chrUn0035	995230	1004416	TAF11	1	+	25500	995230	1004416	5	13466789583359060	170988695128
chr2	182994212	183003131	TAF12	1	+	25500	182994212	183003131	4	1202554248831	1677710789
chr6	91206003	91206360	TAF13	1	-	25500	91206003	91206360	3	1113266	9814992
chr2	84313948	84321096	TAF13	1	-	25500	84313948	84321096	3	122037072	1675977
chr2	87445444	87447215	TAF15	1	-	25500	87445444	87447215	7	14456457768471296e4	2391941196536215e4
chr11	45225307	45242603	TAF15	1	-	25500	45225307	45242603	12	11722747189211657e28	1289529386839213e14
chr3	47929265	47931006	TAF15	1	+	25500	47929265	47931006	3	18551437	479330305
chr22	54546850	54575271	TAF1A	1	+	25500	54546850	54575271	8	16771735319360205e17	16411319783158681e5
chr12	22389131	22459074	TAF1B	1	+	25500	22389131	22459074	11	1106551287021467e35	9598891461011456e12
chr20	47375409	47381331	TAF1C	1	-	25500	47375409	47381331	12	12836879231771208e25	26011314617014317e16
chr7	20562442	20563165	TAF1D	1	+	25500	20562442	20563165	3	1175551	11023173
chr15	69004356	69079312	TAF2	1	-	25500	69004356	69079312	26	12873700825369299e107	11910719711014015e52
chr4	41260488	41499766	TAF3	1	-	25500	41260488	41499766	7	11005477739368564e14	11010719780181728e4
chrUn0049	2082890	2125316	TAF4	1	+	25500	2082890	2125316	16	1701383468556216e51	14951191221228923e25
chr13	28674092	28815992	TAF4B	1	+	25500	28674092	28815992	16	1199103811694617e60	18892104164119591e27
chr18	18061392	18076914	TAF5	1	-	25500	18061392	18076914	11	18061173253133345e25	21517617916412806e16
chr2	9821826	9843482	TAF5L	1	+	25500	9821826	9843482	4	172801486720956	170104728701
chrUn0079	697155	701934	TAF6	1	+	25500	697155	701934	14	12714908549981362e32	16489152501251467e21
chrUn0007	6731688	6740589	TAF6L	1	-	25500	6731688	6740589	12	13795399093341385e25	3471582361281311e16
chr3	52202692	52203738	TAF7	1	+	25500	52202692	52203738	1	1	1046
chrUn0058	1947742	1952178	TAF7L	1	+	25500	1947742	1952178	2	14363	9874
chr1	80359195	80374331	TAF8	1	+	25500	80359195	80374331	7	12586300541755261e9	1559568143146143200
chr3	131907510	131908289	TAF9	1	+	25500	131907510	131908289	1	1	779
chrX	65516660	65523369	TAF9B	1	-	25500	65516660	65523369	6	1105738765972619e5	1281166813413483
chr1	204669076	204678381	TAGAP	1	-	25500	204669076	204678381	13	11753974815772097e28	13717353655511128e17
chr14	7692678	7694169	TAGLN	1	+	25500	7692678	7694169	5	12849229881352	1791762938140
chr2	21175847	21178179	TAGLN2	1	+	25500	21175847	21178179	4	1133817672196	179173104137
chr1	3540408	3551769	TAGLN3	1	+	25500	3540408	3551769	4	11219973411222	179173101140
chr2	162164713	162169770	TAL1	1	+	25500	162164713	162169770	2	14621	98437
chr10	63155169	63155474	TAL2	1	-	25500	63155169	63155474	1	1	305
chrUn0152	283771	288015	TALDO1	1	+	25500	283771	288015	6	19031372341436862e3	125104134173197140
chr19	37885911	37934648	TAMM41	1	+	25500	37885911	37934648	7	12790714514038355e12	1341589814914616e3
chr5	55160502	55353119	TANC1	1	+	25500	55160502	55353119	25	13487691194104545e126	5619710113118526e56
chr11	21187325	21510871	TANC2	1	-	25500	21187325	21510871	27	1316193036216143e116	2811535419214691e59
chr25	14459024	14498694	TANGO2	1	+	25500	14459024	14498694	7	11221228404292e17	539512211374155140
chr20	32404256	32605373	TANGO6	1	+	25500	32404256	32605373	17	12914476293411692e64	64111613714015886e31
chr5	57494816	57559712	TANK	1	+	25500	57494816	57559712	7	13334754959606536e14	1491011074765674e3
chr11	52901445	52976550	TAOK1	1	+	25500	52901445	52976550	19	11940820443218159e74	13147101448011697e34
chrUn0003	11141531	11151843	TAOK2	1	-	25500	11141531	11151843	16	1118320472336424e46	1175533203365161e27
chrUn0006	5990992	6077544	TAOK3	1	+	25500	5990992	6077544	19	17007746996231085e71	11971744495116904e33
chrUn0035	2645405	2654104	TAPBP	1	+	25500	2645405	2654104	5	1402745081948614	17026040433886
chr4	54310387	54314721	TAPBPL	1	+	25500	54310387	54314721	6	1372594165627514400	215955033229686
chr6	148418703	148493439	TAPT1	1	+	25500	148418703	148493439	14	11459631637433976e49	158131116164135e21
chr22	36717237	36800604	TARBP1	1	-	25500	36717237	36800604	31	11028259729058047e130	1401371251761797e68
chr4	98597550	98600929	TARBP2	1	+	25500	98597550	98600929	6	11218190123252764e4	176957412412847
chr2	200891191	200896844	TARDBP	1	-	25500	200891191	200896844	7	18367915902354305e5	5653521176140164e3
chrX	70581662	70583678	TARS	1	+	25500	70581662	70583678	6	130253182510531230	218179218164124800
chr3	167750704	167778861	TARS	1	-	25500	167750704	167778861	19	1954500964866689e66	1491107110798771e32
chr2	72297265	72310245	TARS2	1	-	25500	72297265	72310245	19	11237197322282547e59	14611071101897758e31
chrUn0025	203011	296174	TARSL2	1	-	25500	203011	296174	17	12524340298782513e61	14611371107957709e28
chr2	206024495	206030383	TAS1R1	1	-	25500	206024495	206030383	4	1181828565596	929122764293
chr2	193357182	193376898	TAS1R2	1	+	25500	193357182	193376898	4	154261746119256	296410113461
chr2	211858038	211861175	TAS1R3	1	-	25500	211858038	211861175	4	1110517652947	902107785191
chr3	204121943	204122362	TAS2R1	1	-	25500	204121943	204122362	2	1238	122182
chr4	59350372	59351154	TAS2R10	1	-	25500	59350372	59351154	4	1199436700	2921214383
chr4	59415628	59416436	TAS2R10	1	-	25500	59415628	59416436	5	1229558711771	1221191192638
chr4	59462419	59462493	TAS2R13	1	-	25500	59462419	59462493	1	1	74
chr8	109329604	109346672	TAS2R16	1	-	25500	109329604	109346672	3	113916620	5098449
chr8	109345800	109362957	TAS2R16	1	-	25500	109345800	109362957	5	11242651673316934	5012862179224
chr8	126875853	126876788	TAS2R3	1	+	25500	126875853	126876788	3	1529817	524257119
chr4	59486991	59487116	TAS2R30	1	-	25500	59486991	59487116	2	1121	535
chr4	59487177	59487299	TAS2R31	1	-	25500	59487177	59487299	1	1	122
chr8	127023377	127024329	TAS2R38	1	-	25500	127023377	127024329	3	1319570	293107383
chrUn0098	431822	432523	TAS2R39	1	+	25500	431822	432523	5	1199337478646	17098329556
chrUn0098	467603	468478	TAS2R39	1	-	25500	467603	468478	4	1307508751	24265170125
chr8	126888485	126889384	TAS2R4	1	+	25500	126888485	126889384	3	1220796	194554104
chrUn0098	334969	335904	TAS2R40	1	-	25500	334969	335904	1	1	935
chrUn0098	22270	23193	TAS2R41	1	-	25500	22270	23193	2	1424	398500
chr8	126901557	126902263	TAS2R5	1	+	25500	126901557	126902263	2	1411	290296
chrUn0098	46738	47601	TAS2R60	1	-	25500	46738	47601	2	1100	47764
chr4	59300812	59301261	TAS2R8	1	-	25500	59300812	59301261	1	1	449
chr4	59303996	59304913	TAS2R9	1	-	25500	59303996	59304913	3	1391481	36253437
chr23	37886332	38208608	TASP1	1	-	25500	37886332	38208608	13	14038457784114063e54	8974951167711611e15
chr20	36147188	36155461	TAT	1	+	25500	36147188	36155461	10	13893155349540576e19	23011317013756147e10
chr8	47198310	47279027	TAX1BP1	1	-	25500	47198310	47279027	16	17778507902091353e54	20377149104651246e28
chr11	57791904	57793015	TAX1BP3	1	-	25500	57791904	57793015	3	1467993	13774119
chrX	118296120	118300470	TAZ	1	+	25500	118296120	118300470	10	12901259152830269e19	11950477480417167e4
chr18	55496614	55504913	TBATA	1	-	25500	55496614	55504913	4	1287558958064	131179107236
chr6	122387375	122654282	TBC1D1	1	-	25500	122387375	122654282	21	15681153332596133e96	19717616715824512e43
chr25	7187846	7232458	TBC1D10A	1	+	25500	7187846	7232458	11	14032287368354095e31	14441011071071136e12
chrUn0003	11548535	11558175	TBC1D10B	1	-	25500	11548535	11558175	11	13137701419148319e22	2243681556268651e13
chrUn0007	2198798	2204368	TBC1D10C	1	-	25500	2198798	2204368	10	11876532549288336e18	1731641551887411e12
chr7	38755893	38757372	TBC1D12	1	-	25500	38755893	38757372	3	11271307	9571173
chr18	27007036	27140499	TBC1D12	1	-	25500	27007036	27140499	15	11937424146062308e54	6525410712844898e22
chr10	38548837	38562489	TBC1D13	1	-	25500	38548837	38562489	10	19741308297636965e22	6553161164209162e8
chrUn0093	253703	331340	TBC1D14	1	+	25500	253703	331340	13	12973357634587898e44	47012211980119095e17
chr4	121236477	121282890	TBC1D15	1	+	25500	121236477	121282890	19	15217915123202002e71	9874137214101502e31
chr11	5916114	5998519	TBC1D16	1	+	25500	5916114	5998519	11	1221567632693407e34	1825751611461701e17
chr13	95977478	95996356	TBC1D17	1	+	25500	95977478	95996356	16	13081622253347313e47	987411020311316e27
chr6	135635614	135803781	TBC1D19	1	-	25500	135635614	135803781	18	11079661920168225e74	7171113921104775e25
chr1	147164246	147165688	TBC1D19	1	+	25500	147164246	147165688	4	178310111273	778200260170
chr10	70227971	70278576	TBC1D2	1	+	25500	70227971	70278576	12	13829107911089023e38	2811438644131197e18
chr23	23440974	23453876	TBC1D20	1	-	25500	23440974	23453876	7	14781630269729746e8	25418514310118883e3
chr17	39653144	39665633	TBC1D21	1	+	25500	39653144	39665633	9	16097634069067521e18	5910710195104101e7
chrUn0032	2120765	2579180	TBC1D22A	1	+	25500	2120765	2579180	11	13705941272141588e42	622301017198651e12
chr1	74875908	74934943	TBC1D22B	1	+	25500	74875908	74934943	12	110224137101442e41	5930817671125678e15
chrUn0004	2401256	2440961	TBC1D23	1	+	25500	2401256	2440961	16	11681328384231145e56	11083209125131102e26
chr12	51689314	51694954	TBC1D24	1	+	25500	51689314	51694954	7	12262299641124546e8	962164659589119200
chrX	44370282	44382952	TBC1D25	1	+	25500	44370282	44382952	6	13137105531083512e8	1041161221912540900
chr17	44140693	44245932	TBC1D2B	1	+	25500	44140693	44245932	14	13539248998721087e51	3261521371618611e25
chr4	113104554	113222540	TBC1D30	1	+	25500	113104554	113222540	15	1139463978804795e57	1311701555965125e25
chr15	72122556	72169667	TBC1D31	1	+	25500	72122556	72169667	19	1760551986741422e71	7714311318214913e39
chr1	161880434	162139741	TBC1D32	1	-	25500	161880434	162139741	29	1145014810759247e146	11618892152116687e59
chr2	62087429	62318054	TBC1D4	1	+	25500	62087429	62318054	23	12981441981445301e113	2601882601401139e50
chr24	4286140	4684813	TBC1D5	1	-	25500	4286140	4684813	21	15240184939325341e93	4125712280101172e35
chr1	57049002	57070735	TBC1D7	1	-	25500	57049002	57070735	7	11599301212739185e12	8013114913425782e3
chr14	67676577	67766309	TBC1D8	1	+	25500	67676577	67766309	20	12292027500296815e79	16111922723620917e39
chrX	92041925	92144543	TBC1D8B	1	+	25500	92041925	92144543	21	11693219852207072e87	1258611923022121e41
chr6	3131993	3277406	TBC1D9	1	+	25500	3131993	3277406	22	16306282434914768e105	12811011623026317e44
chr3	4870939	4913280	TBC1D9B	1	+	25500	4870939	4913280	23	13596756112925134e92	11611311922725715e46
chr3	124089317	124176504	TBCA	1	+	25500	124089317	124176504	4	1664378360187108	531047780
chrUn0068	1175358	1181436	TBCB	1	-	25500	1175358	1181436	6	12652927387454564e3	1107118595146107
chr1	81085840	81086874	TBCC	1	-	25500	81085840	81086874	2	1553	494482
chr1	31389351	31408203	TBCCD1	1	+	25500	31389351	31408203	6	16472103781301613e8	332158365185500100
chr11	3112681	3280218	TBCD	1	-	25500	3112681	3280218	23	1357255578959918e102	7789128146155945e39
chr22	37835014	37873955	TBCE	1	+	25500	37835014	37873955	11	13384121571929235e33	9883185957495656e9
chr14	11991269	12031002	TBCEL	1	+	25500	11991269	12031002	7	12383104971200113e13	13114317925412512e4
chr6	45007785	45271728	TBCK	1	+	25500	45007785	45271728	22	11105344106464387e95	1917111674137596e39
chr4	112801790	112848881	TBK1	1	+	25500	112801790	112848881	19	17299103291258024e73	8614012818216109e32
chr11	29920957	29935256	TBKBP1	1	+	25500	29920957	29935256	8	1634104930933488e15	2241221041736212e7
chrX	7870624	7938404	TBL1X	1	+	25500	7870624	7938404	13	13774541080424423e44	10714616413114058e18
chr26	54416756	54448875	TBL1XR1	1	-	25500	54416756	54448875	12	17430811310704109e37	104170125741226e17
chr12	82811747	82816529	TBL2	1	+	25500	82811747	82816529	7	1189924523104352e9	12813118215212217e4
chr12	51201446	51205851	TBL3	1	+	25500	51201446	51205851	17	11793485807459972e43	9550140831287789e27
chrUn0056	2289736	2298430	TBP	1	+	25500	2289736	2298430	8	12504243220491567e10	531402248692168e4
chr1	176843699	176850440	TBPL1	1	+	25500	176843699	176850440	4	1393841396659	1349510483
chr9	42201194	42226051	TBPL2	1	-	25500	42201194	42226051	7	11175416441208429e14	74951678986260180
chr5	57755961	57763751	TBR1	1	+	25500	57755961	57763751	6	11324184125063773e4	68915511616462850
chr14	18846078	18855469	TBRG1	1	+	25500	18846078	18855469	9	11868272335393968e16	14968233137145916e8
chr8	16302426	16312002	TBRG4	1	-	25500	16302426	16312002	9	11133138018492448e16	9511611023914016e10
chr25	14119253	14124303	TBX1	1	+	25500	14119253	14124303	6	125123498413748e6	37410117315568096
chrUn0007	1967592	1970015	TBX10	1	+	25500	1967592	1970015	6	110633899613512140	411581078695284
chr2	96302302	96422660	TBX15	1	-	25500	96302302	96422660	10	11841522533085492e28	17059698651643294e9
chr1	121995663	122021749	TBX18	1	-	25500	121995663	122021749	8	12653833311532186e17	72295651641731e7
chr2	3766366	3804147	TBX19	1	+	25500	3766366	3804147	7	11350415921233772e14	19426313762182128e3
chr11	42269754	42277846	TBX2	1	-	25500	42269754	42277846	8	12613275136963954e12	45213449716474155e6
chr8	39377611	39427229	TBX20	1	+	25500	39377611	39427229	9	1345835514770873e21	1258616416411016e9
chr11	29957561	29968625	TBX21	1	+	25500	29957561	29968625	7	13837966981510114e10	3801071431616289300
chrX	67790693	67798782	TBX22	1	+	25500	67790693	67798782	8	19111871336544598e11	13180471761646285e3
chrUn0006	9233579	9244676	TBX3	1	+	25500	9233579	9244676	9	12012322035465608e17	3862695614974157e9
chr11	42205254	42232196	TBX4	1	-	25500	42205254	42232196	10	12969305633264761e25	6058014986152145e9
chrUn0006	9498322	9553583	TBX5	1	+	25500	9498322	9553583	8	1184941005032917e16	14395122146152892e5
chrUn0003	11061158	11065193	TBX6	1	+	25500	11061158	11065193	8	12061388176319812e11	11323626916174115e6
chrUn0053	1711241	1715391	TBXA2R	1	-	25500	1711241	1715391	4	1336537103846	245296134305
chr8	125316563	125450948	TBXAS1	1	+	25500	125316563	125450948	10	13809255243784647e33	8989116146122312e10
chr9	79824364	79849303	TC2N	1	-	25500	79824364	79849303	11	12238635610049127e32	1101941161911131e14
chrUn0023	5573531	5594529	TCAF1	1	+	25500	5573531	5594529	7	11353115013163776e14	6179959821223934e4
chrUn0023	5609822	5632716	TCAF2	1	+	25500	5609822	5632716	9	11497015531156304e24	6025158332083218e9
chr19	25991270	26026598	TCAIM	1	-	25500	25991270	26026598	9	12613357562746793e20	23613123092951227e8
chr11	28693376	28694117	TCAP	1	-	25500	28693376	28694117	2	1632	389110
chr15	5912880	5947950	TCEA1	1	-	25500	5912880	5947950	8	15121803391751034e16	7414313759140951e4
chrUn0049	238515	244224	TCEA2	1	-	25500	238515	244224	5	148578527265672	776213112238
chr2	188221442	188261008	TCEA3	1	+	25500	188221442	188261008	9	1556563477195279e22	6856110125164561e7
chrX	88778071	88778331	TCEAL1	1	+	25500	88778071	88778331	1	1	260
chrUn0020	1122907	1123041	TCEAL2	1	+	25500	1122907	1123041	1	1	134
chrX	88729069	88729296	TCEAL4	1	+	25500	88729069	88729296	1	1	227
chrX	88567053	88567352	TCEAL7	1	-	25500	88567053	88567352	1	1	299
chrX	88636800	88637150	TCEAL8	1	+	25500	88636800	88637150	1	1	350
chrUn0058	23747	24043	TCEAL9	1	-	25500	23747	24043	1	1	296
chrX	12354839	12355891	TCEANC	1	+	25500	12354839	12355891	2	1511	362542
chr2	154476611	154540790	TCEANC2	1	-	25500	154476611	154540790	4	174064223964070	185194140110
chr3	46287017	46351096	TCERG1	1	-	25500	46287017	46351096	24	1134731973964627e95	20098831791821636e46
chrUn0008	8271763	8520489	TCERG1L	1	-	25500	8271763	8520489	8	13597944920877668e20	15511389137152179e6
chr17	22726074	23060070	TCF12	1	+	25500	22726074	23060070	21	11065102544137946e102	7474771016513454e35
chr23	23581874	23582392	TCF15	1	-	25500	23581874	23582392	1	1	518
chrUn0077	559577	562190	TCF19	1	-	25500	559577	562190	4	17759282420	230137413194
chrUn0009	3035988	3077559	TCF20	1	+	25500	3035988	3077559	11	12025231036151319e23	18225445245246497e17
chr1	176768115	176770593	TCF21	1	+	25500	176768115	176770593	2	12393	44986
chr12	43729094	43730227	TCF23	1	+	25500	43729094	43730227	2	1892	221242
chr15	16280926	16285390	TCF24	1	-	25500	16280926	16285390	2	14175	110290
chr20	52268623	52283412	TCF25	1	+	25500	52268623	52283412	11	11073387651265704e26	11668801349592928e9
chrUn0080	1337615	1377503	TCF3	1	-	25500	1337615	1377503	14	14451003710603116e47	14022412874775913e18
chr13	59614665	59999285	TCF4	1	-	25500	59614665	59999285	18	18474591639827206e72	13423016113420387e28
chr3	60307042	60340356	TCF7	1	-	25500	60307042	60340356	10	11601283138994115e22	2157147107161899e9
chrUn0019	3154300	3358572	TCF7L1	1	-	25500	3154300	3358572	11	11817266428793818e29	42874107158146805e13
chr18	8914952	9121477	TCF7L2	1	-	25500	8914952	9121477	16	11181785608630774e53	1135624574715047e25
chrUn0049	1298036	1313087	TCFL5	1	+	25500	1298036	1313087	6	1524592586533314800	47131164212149120
chr2	70583392	70588414	TCHH	1	+	25500	70583392	70588414	19	11035159020332135e56	12820941681131617e31
chr2	70611523	70615252	TCHHL1	1	+	25500	70611523	70615252	4	1105024473530	128638701200
chrUn0006	1344196	1355624	TCHP	1	-	25500	1344196	1355624	9	16562643352949167e16	14618283170113174e8
chr25	37188595	37188912	TCIM	1	-	25500	37188595	37188912	1	1	317
chrUn0007	1840500	1849792	TCIRG1	1	-	25500	1840500	1849792	15	1148442978140816e38	6217611398203122e22
chrUn0007	10252450	10254123	TCN1	1	+	25500	10252450	10254123	3	114831591	1524783
chr25	6922431	6935733	TCN2	1	-	25500	6922431	6935733	7	12400825685761034e11	5911318817012516e4
chr3	41360548	41399531	TCOF1	1	-	25500	41360548	41399531	19	11527165640235696e69	9574428179119183e34
chr1	205547599	205555473	TCP1	1	-	25500	205547599	205555473	12	17361029155020755e27	21215519112217605e15
chrUn0035	761313	780029	TCP11	1	+	25500	761313	780029	7	11407515046163058e14	11921814021517617e4
chr7	66868264	66888233	TCP11L1	1	+	25500	66868264	66888233	8	12080297271139367e15	10411921813719418e7
chr4	161235598	161266488	TCP11L2	1	+	25500	161235598	161266488	9	1303573018477107e22	1551281222181522e11
chr19	20996724	20997325	TCTA	1	-	25500	20996724	20997325	2	1408	59194
chr1	82680396	82687322	TCTE1	1	-	25500	82680396	82687322	6	11907500652385421e4	170446212179137100
chrUn0056	1445296	1472778	TCTE3	1	-	25500	1445296	1472778	3	11331727415	10120668
chr2	139134879	139143991	TCTEX1D1	1	-	25500	139134879	139143991	3	112559024	20012589
chr1	20820944	20836630	TCTEX1D2	1	-	25500	20820944	20836630	5	1280155881247715600	446271134119
chr2	164889505	164890134	TCTEX1D4	1	+	25500	164889505	164890134	1	1	629
chrUn0017	5324689	5352959	TCTN1	1	+	25500	5324689	5352959	11	11363570118221466e31	11311313411313114e15
chrUn0017	2859022	2890997	TCTN2	1	-	25500	2859022	2890997	14	15357563818751016e43	9589125152110112e22
chr18	25503921	25528481	TCTN3	1	+	25500	25503921	25528481	12	13814500486258499e31	12811911010711981e17
chr4	158515793	158527226	TDG	1	+	25500	158515793	158527226	9	14158554375057837e19	13724880131869215e7
chrUn0001	13229320	13250856	TDO2	1	-	25500	13229320	13250856	10	12646336745785952e25	1528380561131012e9
chr9	78080834	78169245	TDP1	1	+	25500	78080834	78169245	16	12204303798509898e52	20920614341501023e24
chr1	70676068	70711422	TDP2	1	-	25500	70676068	70711422	6	11625141331807936e8	27817011917683164
chr18	7841472	7888043	TDRD1	1	-	25500	7841472	7888043	18	1140648806343697e65	18816411911927526e37
chr2	27396106	27472392	TDRD10	1	-	25500	27396106	27472392	5	117172177254876220	11315511014959
chr12	35948491	35954292	TDRD15	1	+	25500	35948491	35954292	14	13672131219724768e35	32617423822741355e24
chr16	35798088	35907411	TDRD3	1	+	25500	35798088	35907411	10	11175428056305313e30	7114371152140156e12
chr22	24172765	24274147	TDRD5	1	-	25500	24172765	24274147	15	12382524749298406e56	2541431821462006e27
chr1	85351711	85364547	TDRD6	1	+	25500	85351711	85364547	12	11426213425872808e30	13736774192121137e20
chr10	70921931	70976666	TDRD7	1	-	25500	70921931	70976666	15	15624924784710638e50	21815850611013192e27
chr9	92661242	92807866	TDRD9	1	+	25500	92661242	92807866	30	14318144338514495e142	12822112286158099e60
chr2	71053191	71058780	TDRKH	1	+	25500	71053191	71058780	9	18161538242026717e15	12210419114017315e9
chr12	10345928	10347661	TDRP	1	+	25500	10345928	10347661	2	11396	92338
chr7	46708004	46900308	TEAD1	1	+	25500	46708004	46900308	12	11185811217881359e50	2006262167445613e14
chr13	95465777	95483179	TEAD2	1	-	25500	95465777	95483179	10	11064211060541028e26	11014912817312267e10
chrUn0012	1727490	1728583	TEAD2	1	+	25500	1727490	1728583	3	1560858	398269236
chrUn0035	403498	417200	TEAD3	1	+	25500	403498	417200	11	12349846210722107e32	2006562137476213e13
chr4	50239671	50307357	TEAD4	1	+	25500	50239671	50307357	10	13037830873348441e29	2246265834115518e10
chr6	110568052	110649991	TEC	1	+	25500	110568052	110649991	16	1427065041151187e60	12510180131176503e24
chr12	74501002	74533701	TECPR1	1	-	25500	74501002	74533701	25	12145141501245835e92	6512210471143751e52
chr9	85110179	85213789	TECPR2	1	-	25500	85110179	85213789	21	14781082316603857e82	10714914314623384e45
chr2	218397486	218400393	TECR	1	-	25500	218397486	218400393	10	1486822959112613e18	12598417710411008e7
chr6	95192815	95339377	TECRL	1	+	25500	95192815	95339377	9	13407491699917891e29	2185356141131017e6
chr14	12052234	12152738	TECTA	1	+	25500	12052234	12152738	24	13548627610681106e98	621342908617341e52
chr18	9782179	9795746	TECTB	1	-	25500	9782179	9795746	7	1184860206247113e12	711618610174137200
chr9	94281053	94287102	TEDC1	1	+	25500	94281053	94287102	3	125685874	200101176
chr12	51661308	51664730	TEDC2	1	+	25500	51661308	51664730	4	1179028483346	3299814377
chr22	21169374	21170174	TEDDM1	1	+	25500	21169374	21170174	2	1625	554176
chr22	21183538	21184341	TEDDM1	1	+	25500	21183538	21184341	1	1	803
chrUn0009	3881072	3891645	TEF	1	-	25500	3881072	3891645	4	11398622910419	212221317155
chr11	48898277	48905157	TEFM	1	+	25500	48898277	48905157	4	1420364596834	38017630547
chr10	81488516	81547274	TEK	1	-	25500	81488516	81547274	24	11144345847247578e94	7198983871116171e49
chr11	58745440	58765301	TEKT1	1	+	25500	58745440	58765301	6	12261593310874176e7	1.9116714621819718e+17
chr2	174559329	174562163	TEKT2	1	-	25500	174559329	174562163	9	13605988771171137e13	20983140107113147e9
chrUn0024	3439890	3479877	TEKT3	1	-	25500	3439890	3479877	7	11483821743268611e14	2151522211347183600
chr12	50379314	50383247	TEKT4	1	-	25500	50379314	50383247	5	1759182924543443	15222411968491
chr12	60819537	60875611	TEKT5	1	-	25500	60819537	60875611	10	19993175738615452e27	21215522114668886e9
chr12	50778064	50787194	TELO2	1	+	25500	50778064	50787194	12	11998274738675378e28	20014610113795916e14
chr11	9574027	9583385	TEN1	1	-	25500	9574027	9583385	2	19204	107155
chrX	110973442	111590553	TENM1	1	-	25500	110973442	111590553	39	11332452335740742e191	8962314667433523e89
chr3	20485259	21546278	TENM2	1	-	25500	20485259	21546278	28	12580153441854638e132	7611281613296238e69
chr20	75734058	76332132	TENM3	1	+	25500	75734058	76332132	29	12317923337353667e150	23311974236239125e68
chr7	26670783	27129280	TENM4	1	-	25500	26670783	27129280	31	16553445968697823e142	6411041433815172e76
chrUn0047	1947430	1982663	TEP1	1	+	25500	1947430	1982663	47	11636311836856092e207	4641311581521224e118
chr20	22185468	22188379	TEPP	1	+	25500	22185468	22188379	5	11630196125892848	224621735065
chr11	4680766	4687207	TEPSIN	1	+	25500	4680766	4687207	9	11987247227543613e16	5377897189891131e4
chr20	30503355	30528081	TERB1	1	-	25500	30503355	30528081	15	13278364483521054e51	17662149952571498e24
chr9	3975644	3975751	TERB2	1	+	25500	3975644	3975751	1	1	107
chr9	3975822	4006939	TERB2	1	+	25500	3975822	4006939	4	121432507230981	8014089137
chr15	22823139	22869641	TERF1	1	+	25500	22823139	22869641	7	1688412877158372e14	284951228014962180
chr20	32869582	32893510	TERF2	1	-	25500	32869582	32893510	13	12809733375551052e41	15883209167104143e15
chr20	38602459	38609426	TERF2IP	1	+	25500	38602459	38609426	4	137647066594	290275128374
chr3	193821736	193874235	TERT	1	-	25500	193821736	193874235	15	11159376346001377e51	14012265122807774e24
chr8	102529087	102544060	TES	1	+	25500	102529087	102544060	6	18166931910624114e7	83254335215158180
chrUn0006	6983361	7043808	TESC	1	+	25500	6983361	7043808	8	12451841426504561e19	566877140591074800
chr10	73927998	73932076	TESK1	1	-	25500	73927998	73932076	11	16791218146116887e23	6712061108683929e12
chr2	164184044	164318558	TESK2	1	+	25500	164184044	164318558	10	1458231197131317e38	22112214680868383e9
chrUn0007	1106596	1146636	TESMIN	1	+	25500	1106596	1146636	8	14564667088583329e16	14314011977101135e6
chr4	99955629	99969259	TESPA1	1	-	25500	99955629	99969259	7	1136424305054331e9	1252243382159544e3
chr18	53189364	53302282	TET1	1	+	25500	53189364	53302282	21	16109851390168712e82	4793084012481975e43
chr6	46269997	46301224	TET2	1	-	25500	46269997	46301224	19	13651742015238161e72	1349338143861492e37
chr14	44718717	44818706	TET3	1	-	25500	44718717	44818706	14	15568182736459944e41	5002579593351409e23
chr10	68178089	68238704	TEX10	1	+	25500	68178089	68238704	14	1139024795442131e47	17971024511023912e22
chr13	102166931	102168936	TEX101	1	-	25500	102166931	102168936	3	13721878	206128128
chrX	56345569	56691654	TEX11	1	-	25500	56345569	56691654	7	119669790521056e20	122164131501257490
chr7	260521	261640	TEX12	1	-	25500	260521	261640	2	11019	149101
chrX	90458649	90459080	TEX13A	1	-	25500	90458649	90459080	1	1	431
chr11	40190625	40269023	TEX14	1	-	25500	40190625	40269023	21	14089785010173117e82	9598682061251171e42
chr25	46146488	46193923	TEX15	1	+	25500	46146488	46193923	27	14900208872516533e113	561642391131582e58
chr11	20464978	20531632	TEX2	1	+	25500	20464978	20531632	13	1100921131224742e44	9956202001431552e22
chr26	19169092	19213207	TEX26	1	-	25500	19169092	19213207	4	126502028644039	16117315277
chr14	47971334	47978208	TEX261	1	+	25500	47971334	47978208	6	1972220256906493e4	688015268101113
chr19	18966524	18995756	TEX264	1	-	25500	18966524	18995756	4	137651695828976	275170221257
chr26	15096592	15099484	TEX30	1	+	25500	15096592	15099484	3	118502723	230206170
chr3	46173118	46173381	TEX30	1	+	25500	46173118	46173381	2	1220	20644
chrUn0009	8671588	8690649	TEX33	1	+	25500	8671588	8690649	4	1220226818949	6868146113
chr22	25370654	25370722	TEX35	1	-	25500	25370654	25370722	1	1	68
chrUn0008	3081167	3090378	TEX36	1	-	25500	3081167	3090378	3	174749084	29077128
chrUn0019	908800	909219	TEX37	1	-	25500	908800	909219	1	1	419
chr2	162750004	162750606	TEX38	1	-	25500	162750004	162750606	2	1232	206371
chr3	75443004	75446443	TEX43	1	+	25500	75443004	75446443	3	16363237	7495203
chr5	132252269	132252703	TEX44	1	+	25500	132252269	132252703	1	1	434
chrUn0043	1514398	1517823	TEX45	1	+	25500	1514398	1517823	6	12471568210728212e3	862789811012583
chr2	188674904	188677197	TEX46	1	+	25500	188674904	188677197	2	12112	161182
chr8	77182473	77183207	TEX47	1	+	25500	77182473	77183207	1	1	734
chr4	93808141	93813175	TEX49	1	+	25500	93808141	93813175	2	14892	107143
chr22	30561605	30561928	TEX50	1	-	25500	30561605	30561928	1	1	323
chr4	50096516	50103433	TEX52	1	-	25500	50096516	50103433	2	16421	269497
chr17	22218635	22218793	TEX9	1	+	25500	22218635	22218793	1	1	158
chr17	22244179	22276327	TEX9	1	+	25500	22244179	22276327	7	1737604865191071e11	801318317913413400
chr27	11420236	11431875	TF	1	-	25500	11420236	11431875	2	111566	8074
chr18	42613118	42628682	TFAM	1	+	25500	42613118	42628682	2	115422	95143
chr1	53158192	53175136	TFAP2A	1	-	25500	53158192	53175136	7	1223242856295861e11	2861431192303545e3
chr1	89860998	89880480	TFAP2B	1	+	25500	89860998	89880480	6	14970123271409317e8	29962218119143296
chrUn0011	6832172	6840389	TFAP2C	1	+	25500	6832172	6840389	7	11910251737454512e8	4748253215119146e3
chr1	89730812	89784890	TFAP2D	1	+	25500	89730812	89784890	7	13950141501448027e13	4975916412214011e4
chr2	175137564	175156975	TFAP2E	1	-	25500	175137564	175156975	9	12509348735305025e18	2781434177116713e5
chr12	54362191	54376027	TFAP4	1	-	25500	54362191	54376027	9	11433148815512185e17	1945323381401701e7
chr1	200458635	200519282	TFB1M	1	-	25500	200458635	200519282	7	12858301283987842e13	22112211915210716e4
chr13	24706039	24707045	TFB1M	1	+	25500	24706039	24707045	2	1686	680321
chr22	49210074	49219907	TFB2M	1	-	25500	49210074	49219907	4	1867495479661	1469295173
chr4	96136394	96204789	TFCP2	1	-	25500	96136394	96204789	14	11633223746635851e42	50149749292478935e18
chr5	4773512	4848699	TFCP2L1	1	-	25500	4773512	4848699	12	13423460283451793e36	146101501199211e17
chr26	59283758	59433995	TFDP2	1	-	25500	59283758	59433995	10	13969226124191693e27	1821041641615914e11
chrX	44854568	44869002	TFE3	1	-	25500	44854568	44869002	10	18795730598964447e22	43714374568610405e9
chr1	80000037	80007124	TFEB	1	-	25500	80000037	80007124	9	1274165823973063e16	26321514374591197e7
chr8	102263935	102415014	TFEC	1	-	25500	102263935	102415014	8	11245710612725147e18	3801587459113862e5
chrUn0005	8886526	8886666	TFF3	1	-	25500	8886526	8886666	1	1	140
chr1	5960904	5961634	TFG	1	-	25500	5960904	5961634	2	1480	464251
chrUn0004	2877737	2908596	TFG	1	+	25500	2877737	2908596	8	12695868920678235e17	1498314613414098e5
chr11	20016123	20018858	TFIP11	1	+	25500	20016123	20018858	11	12212956351249153e21	16156203712841854e12
chr25	11473404	11488446	TFIP11	1	+	25500	11473404	11488446	11	12216504871338911e29	20615512514953e19
chr5	84374233	84395526	TFPI	1	-	25500	84374233	84395526	3	11195421115	182173179
chr13	88628636	88642208	TFPT	1	+	25500	88628636	88642208	4	1126941285213442	26671179131
chrUn0079	264543	292834	TFR2	1	+	25500	264543	292834	16	13371197512201121e57	2501821431071253e28
chr1	20552568	20570369	TFRC	1	-	25500	20552568	20570369	12	1767199237815034e33	23914022180711204e15
chr15	80940445	81169394	TG	1	+	25500	80940445	81169394	40	13273474148701016e187	10720395291041468e94
chr2	41422556	41433511	TGDS	1	+	25500	41422556	41433511	8	11341333544775675e13	716814995651409800
chr14	48655930	48666482	TGFA	1	+	25500	48655930	48666482	3	1861410446	122134107
chrUn0030	4930214	4949530	TGFB1	1	-	25500	4930214	4949530	6	1860118391439216e8	155155131125164350
chrUn0003	12741244	12746368	TGFB1I1	1	+	25500	12741244	12746368	9	14957569661184355e13	11680839819117682e6
chrUn0010	6014839	6121908	TGFB2	1	+	25500	6014839	6121908	7	1685579799998247e17	34415813411017615e4
chr9	63141756	63168579	TGFB3	1	-	25500	63141756	63168579	7	11275435168261354e11	15515217310712817e4
chr3	58043509	58079948	TGFBI	1	-	25500	58043509	58079948	15	14266557382489219e50	7710112213113419e26
chr10	69292934	69316598	TGFBR1	1	-	25500	69292934	69316598	8	1301043806028853e16	12213112515816723e7
chr24	18208194	18303511	TGFBR2	1	+	25500	18208194	18303511	7	14091346601748018e14	8917018879714012e4
chr2	101609091	101750371	TGFBR3	1	-	25500	101609091	101750371	15	19806307693491548e55	11610411929944739e26
chrUn0043	2023681	2025154	TGFBR3L	1	+	25500	2023681	2025154	4	121510811361	116272128113
chr14	63223104	63263432	TGFBRAP1	1	+	25500	63223104	63263432	12	13105339896020303e35	2693771941528334e18
chr13	16686110	16687695	TGIF1	1	+	25500	16686110	16687695	2	11011	230575
chr23	17943158	17961993	TGIF2	1	-	25500	17943158	17961993	2	118657	518179
chrX	83243853	83244071	TGIF2LX	1	+	25500	83243853	83244071	1	1	218
chrUn0034	2909720	2923265	TGM1	1	-	25500	2909720	2923265	15	1462051385444585e48	11313715528115289e26
chr23	16345058	16378101	TGM2	1	+	25500	16345058	16378101	12	18281135281518108e38	1912151161311762e20
chr23	25776459	25807623	TGM3	1	+	25500	25776459	25807623	13	14566481305284067e36	9817035113131173e21
chrUn0002	12883685	12922710	TGM5	1	-	25500	12883685	12922710	13	13321966269029787e36	14613116126668236e21
chr23	25908478	25960110	TGM6	1	+	25500	25908478	25960110	12	16762227370756914e31	16423911613117615e19
chrUn0002	12949386	12969899	TGM7	1	-	25500	12949386	12969899	12	1343228727774503e33	10713416121224512e19
chrUn0019	3143461	3146227	TGOLN2	1	-	25500	3143461	3146227	3	124712660	8389107
chrUn0012	4366620	4398651	TGS1	1	-	25500	4366620	4398651	10	11116912270159458e29	11977218122140119e11
chrUn0072	1037464	1041455	TH	1	-	25500	1037464	1041455	9	1103414811774217e17	16112895595913714e5
chr27	31033906	31393279	THADA	1	-	25500	31033906	31393279	34	11496572696304663e175	3861731281491194e78
chr25	34399489	34404296	THAP1	1	+	25500	34399489	34404296	3	134764437	71194371
chr20	31544051	31544941	THAP11	1	+	25500	31544051	31544941	1	1	890
chrUn0014	1074191	1096992	THAP12	1	+	25500	1074191	1096992	5	18402126992088019e3	86122107741844
chr9	4308682	4308831	THAP12	1	-	25500	4308682	4308831	1	1	149
chr4	121046717	121058935	THAP2	1	+	25500	121046717	121058935	3	1939111908	71194311
chr2	205971785	205981078	THAP3	1	-	25500	205971785	205981078	3	161819223	14919471
chr5	141171160	141223655	THAP4	1	+	25500	141171160	141223655	8	12319273929032808e16	74266104566167105e6
chr8	94994898	95000788	THAP5	1	-	25500	94994898	95000788	3	118275811	90819180
chr6	81347658	81362836	THAP6	1	-	25500	81347658	81362836	4	195931358015099	25113720680
chrUn0006	278989	281057	THAP7	1	+	25500	278989	281057	5	1516117315091731	77155143209338
chr6	72886166	72900571	THAP9	1	-	25500	72886166	72900571	5	139265050827614320	191911329919780
chr23	50325638	50327365	THBD	1	-	25500	50325638	50327365	5	1382105711681489	260635107311239
chrUn0002	9131954	9145110	THBS1	1	+	25500	9131954	9145110	21	13421906226125456e68	6555777170119953e41
chrUn0056	757112	807675	THBS2	1	-	25500	757112	807675	18	11589256433405223e63	14098269227233124e35
chr2	26652107	26661942	THBS3	1	+	25500	26652107	26661942	22	11073183922013331e68	7719725410480532e43
chr3	121561344	121608868	THBS4	1	-	25500	121561344	121608868	21	1972308038954902e77	5912817019714019e41
chrUn0080	141542	142874	THEG	1	-	25500	141542	142874	2	11172	143161
chr6	104034753	104070313	THEGL	1	-	25500	104034753	104070313	5	15978182492971037e3	1731289298131
chr2	70850317	70907765	THEM4	1	+	25500	70850317	70907765	4	168324100857324	35140146125
chr2	70957670	70969716	THEM5	1	+	25500	70957670	70969716	5	1.1502801911495119e+18	125191146107125
chrUn0073	1442300	1444383	THEM6	1	-	25500	1442300	1444383	2	11896	110188
chr1	169445875	169546956	THEMIS	1	-	25500	169445875	169546956	4	11898258021100992	104646413189
chr2	183787040	183799485	THEMIS2	1	-	25500	183787040	183799485	6	1148451641590711e4	12529657840714686
chr3	32665932	32679867	THG1L	1	-	25500	32665932	32679867	6	1866599701102713e8	15811083176179176
chr4	21579606	21581834	THNSL1	1	-	25500	21579606	21581834	1	1	2228
chrUn0019	1293220	1309560	THNSL2	1	-	25500	1293220	1309560	8	11054234425816615e15	21814613114989115e6
chr13	22204965	22262990	THOC1	1	+	25500	22204965	22262990	21	1231824844370784e79	5371626512347959e31
chrX	110259034	110363854	THOC2	1	-	25500	110259034	110363854	38	12197244228479576e165	7415559137654321e77
chr3	11055001	11071064	THOC3	1	+	25500	11055001	11071064	5	188824261365415940	266155203101161
chr25	8119975	8150161	THOC5	1	+	25500	8119975	8150161	19	11634364838946016e69	951431289814311e34
chr12	52215964	52217932	THOC6	1	+	25500	52215964	52217932	11	12063606688521008e20	8968104507110149e10
chr19	5745425	5750869	THOC7	1	+	25500	5745425	5750869	6	18361279302339572e3	11912289596862
chr20	77369818	77370372	THOC7	1	-	25500	77369818	77370372	2	1406	403149
chrUn0957	4316	10600	THOP1	1	-	25500	4316	10600	7	17462197388340762e7	14013413419117612e4
chr1	33614670	33618839	THPO	1	+	25500	33614670	33618839	5	1431313635264054	1288315553116
chr11	28342105	28353211	THRA	1	-	25500	28342105	28353211	9	1183401748625891e18	17912812825414622e8
chr2	174372282	174394198	THRAP3	1	-	25500	174372282	174394198	14	1625368639423115e47	21814319718886112e23
chr24	11632649	11711747	THRB	1	-	25500	11632649	11711747	7	15806134982478825e13	24225414620314606e4
chr7	26095353	26095796	THRSP	1	+	25500	26095353	26095796	2	1277	263167
chr16	10636350	10659122	THSD1	1	-	25500	10636350	10659122	5	1753619044192932e4	135415521568656
chr17	37076402	37763248	THSD4	1	+	25500	37076402	37763248	16	1643881022821233e74	6227244910113422e30
chr8	63744926	64029953	THSD7A	1	+	25500	63744926	64029953	26	14693250176926666e130	8302511791552123e57
chr5	31203102	31834591	THSD7B	1	+	25500	31203102	31834591	26	11062918058123112e129	7170425117015513e58
chrUn0034	2227145	2228990	THTPA	1	+	25500	2227145	2228990	3	13011703	284257143
chrUn0003	2530298	2535210	THUMPD1	1	-	25500	2530298	2535210	4	1132524744728	188248176185
chr27	26728415	26792781	THUMPD2	1	-	25500	26728415	26792781	10	11072131329319094e29	3231071137186502e11
chr19	40502163	40523715	THUMPD3	1	-	25500	40502163	40523715	10	13241115394163468e24	14312510711371128e11
chr14	10068855	10069830	THY1	1	-	25500	10068855	10069830	2	1668	110308
chr14	32059591	32062469	THYN1	1	-	25500	32059591	32062469	5	1366106715212703	149959565176
chr14	48910042	48929136	TIA1	1	+	25500	48910042	48929136	12	12801341642834908e34	9598561169174106e13
chr7	47493795	47494811	TIA1	1	+	25500	47493795	47494811	6	1237346436557841	15810753119281176
chrUn0051	2310248	2322789	TIAL1	1	+	25500	2310248	2322789	11	1572860676273827e30	8398509274749286e9
chr21	24699482	24847905	TIAM1	1	+	25500	24699482	24847905	27	11810718292256163e128	9621672601702269e58
chr1	200318419	200457922	TIAM2	1	+	25500	200318419	200457922	26	1106580211396517e121	10611254371732214e57
chrUn0048	2710358	2712448	TICAM1	1	+	25500	2710358	2712448	4	146911741933	440392320158
chr3	62684908	62685417	TICAM2	1	-	25500	62684908	62685417	1	1	509
chr17	51678943	51730212	TICRR	1	-	25500	51678943	51730212	24	19721329172522993e91	10412538632616735e49
chr2	166532495	166549242	TIE1	1	-	25500	166532495	166549242	22	11101131827192889e77	6892985011618811e46
chr6	37995300	37995647	TIFA	1	+	25500	37995300	37995647	1	1	347
chr3	58773068	58773346	TIFAB	1	+	25500	58773068	58773346	1	1	278
chr4	51868499	51875308	TIGAR	1	+	25500	51868499	51875308	4	1153050276382	11980110428
chr6	65787437	65788729	TIGD2	1	-	25500	65787437	65788729	1	1	1292
chrUn0007	4129480	4130892	TIGD3	1	-	25500	4129480	4130892	2	1304	2691109
chr17	16454034	16455569	TIGD4	1	-	25500	16454034	16455569	1	1	1535
chrUn0073	686781	688223	TIGD5	1	-	25500	686781	688223	5	12534578081339	143170344491104
chr3	41797221	41798792	TIGD6	1	+	25500	41797221	41798792	3	13311303	290962269
chr12	53252789	53253720	TIGD7	1	-	25500	53252789	53253720	4	1338451723	239110266209
chr1	6228600	6250250	TIGIT	1	+	25500	6228600	6250250	3	1205021541	186317110
chr3	33480934	33481272	TIMD4	1	+	25500	33480934	33481272	1	1	338
chr4	104436853	104452813	TIMELESS	1	-	25500	104436853	104452813	25	12363141796204425e90	10165128119681375e49
chrUn0044	1329493	1331782	TIMM10	1	-	25500	1329493	1331782	2	12222	16168
chr7	38934090	38934562	TIMM10B	1	+	25500	38934090	38934562	2	1303	101170
chrUn0688	1692	2255	TIMM13	1	+	25500	1692	2255	3	1205466	1137198
chr21	6033068	6041514	TIMM17A	1	+	25500	6033068	6041514	4	1347044988364	9813410783
chrX	44711087	44714739	TIMM17B	1	-	25500	44711087	44714739	4	11793753555	8610710798
chr13	77285892	77292494	TIMM21	1	+	25500	77285892	77292494	4	1342935926499	29962101104
chrUn0001	13714023	13714586	TIMM21	1	-	25500	13714023	13714586	2	1382	338182
chr6	26319814	26320196	TIMM22	1	+	25500	26319814	26320196	2	1225	221158
chr11	54216400	54220688	TIMM22	1	-	25500	54216400	54220688	2	14050	80239
chr18	68728320	68741794	TIMM23	1	-	25500	68728320	68741794	4	181421308813383	1131078692
chr2	222582640	222583329	TIMM29	1	-	25500	222582640	222583329	1	1	689
chrUn0043	2034354	2048742	TIMM44	1	-	25500	2034354	2048742	9	13566866708079873e18	11611012589861432e7
chrUn0030	2789597	2804490	TIMM50	1	+	25500	2789597	2804490	9	11076333234903855e17	10710756122104981e7
chrUn0058	1878826	1880762	TIMM8A	1	+	25500	1878826	1880762	2	11779	95158
chr7	372709	372873	TIMM8B	1	+	25500	372709	372873	1	1	164
chr5	142859692	142859826	TIMM9	1	-	25500	142859692	142859826	2	158	2377
chr9	45183387	45185174	TIMM9	1	-	25500	45183387	45185174	3	111361750	1289538
chr1	12878078	12905822	TIMMDC1	1	+	25500	12878078	12905822	4	141211663227602	1108680143
chrX	43386021	43389079	TIMP1	1	+	25500	43386021	43389079	5	11347161119802892	11977125125167
chr11	7051597	7063832	TIMP2	1	+	25500	7051597	7063832	4	13117992412042	101104128194
chr1	93609047	93719730	TINAG	1	+	25500	93609047	93719730	9	12104627019402982e25	3568914012214918e9
chr2	179559016	179569153	TINAGL1	1	-	25500	179559016	179569153	11	11082147016151933e24	13712541188565613e11
chrUn0034	2898600	2900834	TINF2	1	-	25500	2898600	2900834	7	17761258143116153e7	12831492110101098e3
chr26	73036719	73061735	TIPARP	1	+	25500	73036719	73061735	6	11331715918615233e7	128788167161275440
chr17	32128800	32138035	TIPIN	1	-	25500	32128800	32138035	6	14356479984088944e4	20665119776598
chr3	116735755	116736097	TIPIN	1	-	25500	116735755	116736097	2	1236	149107
chr2	3642720	3673875	TIPRL	1	+	25500	3642720	3673875	7	17580841515471272e12	1041761011319562e3
chr14	21156464	21157039	TIRAP	1	+	25500	21156464	21157039	1	1	575
chr1	81773560	81779704	TJAP1	1	+	25500	81773560	81779704	7	12507287840024216e8	981586810783863200
chrUn0025	705685	790757	TJP1	1	+	25500	705685	790757	30	12189303719614284e127	50125101275104144e66
chr10	33872193	33998681	TJP2	1	-	25500	33872193	33998681	23	12194369252136516e91	16483329110212104e46
chrUn0053	1848205	1870895	TJP3	1	+	25500	1848205	1870895	17	1147118816312709e57	4711010126398165e29
chr11	7667424	7679960	TK1	1	+	25500	7667424	7679960	6	1129441521148812e8	681139589113200
chr20	30281438	30300804	TK2	1	-	25500	30281438	30300804	5	1315837431254219300	8983896877
chrUn0007	8236954	8244933	TKFC	1	-	25500	8236954	8244933	11	15599001092211829e22	1498910410713711e14
chr19	17401252	17420879	TKT	1	+	25500	17401252	17420879	13	19711936753393342e39	11711398194119198e19
chrX	118197143	118226257	TKTL1	1	+	25500	118197143	118226257	6	12732971165642056e6	194128119161101150
chrUn0001	2491579	2493450	TKTL2	1	+	25500	2491579	2493450	2	1616	5871256
chr11	52209257	52211009	TLCD1	1	-	25500	52209257	52211009	4	195111201562	3808380191
chr11	55380387	55380758	TLCD2	1	-	25500	55380387	55380758	1	1	371
chr20	47632892	47640668	TLDC1	1	-	25500	47632892	47640668	5	12086590370897544	161119428149233
chr23	17654391	17666869	TLDC2	1	-	25500	17654391	17666869	4	11132994212327	1317198152
chr10	19849150	19950039	TLE1	1	+	25500	19849150	19950039	21	11566175132290343e84	9568446274227119e35
chrUn0053	1152932	1180086	TLE2	1	-	25500	1152932	1180086	17	1883539875267793e58	10774152116245246e26
chr17	35897236	35953890	TLE3	1	-	25500	35897236	35953890	18	11614279037024749e60	10774152146245243e31
chr10	22134306	22295766	TLE4	1	-	25500	22134306	22295766	18	1189223362968469e69	10477149149245592e29
chrUn0053	1144424	1147884	TLE6	1	+	25500	1144424	1147884	4	132319573306	239263107155
chr2	11094607	11095449	TLE7	1	+	25500	11094607	11095449	4	1214436619	167152161224
chr20	36345917	36346765	TLE7	1	+	25500	36345917	36346765	3	1282724	179218125
chr5	67950274	68083332	TLK1	1	-	25500	67950274	68083332	21	12794386469047307e79	1761041071371438e36
chr11	21888753	21949363	TLK2	1	-	25500	21888753	21949363	16	13445503786501009e56	17010711014016793e23
chr20	57030400	57280367	TLL1	1	+	25500	57030400	57280367	21	11118911161051183e104	16711011015211913e45
chr18	24630401	24756300	TLL2	1	+	25500	24630401	24756300	19	16567769130762607e85	8315595176104129e39
chr10	73841934	73866359	TLN1	1	+	25500	73841934	73866359	55	13757279591370158e233	12895128152137125e141
chr17	28512430	28714550	TLN2	1	+	25500	28512430	28714550	56	12523397549167054e276	13498128152137116e142
chr17	46765178	46766263	TLNRD1	1	+	25500	46765178	46766263	1	1	1085
chr6	121660241	121662583	TLR1	1	+	25500	121660241	121662583	3	112371630	1217335713
chr6	121688056	121690476	TLR10	1	+	25500	121688056	121690476	3	117412188	1715440233
chr17	17617470	17619806	TLR2	1	+	25500	17617470	17619806	3	1475898	4613951439
chr25	56983747	56991345	TLR3	1	-	25500	56983747	56991345	4	148450077192	2241850191407
chr10	51074670	51080876	TLR4	1	-	25500	51074670	51080876	5	1649156416396043	64187850617164
chr22	53982800	53985372	TLR5	1	+	25500	53982800	53985372	2	12074	2066499
chr6	121624567	121626948	TLR6	1	+	25500	121624567	121626948	1	1	2381
chrX	11480311	11483454	TLR7	1	+	25500	11480311	11483454	3	115522422	1496830722
chrX	11547941	11551024	TLR8	1	+	25500	11547941	11551024	6	1310544177422392800	2872061226428632e3
chr19	18422546	18425617	TLR9	1	+	25500	18422546	18425617	2	12587	2573485
chr18	20100799	20106292	TLX1	1	-	25500	20100799	20106292	4	1254949285324	221200392170
chr14	44249227	44250677	TLX2	1	-	25500	44249227	44250677	3	13641053	214238398
chr3	16868036	16870188	TLX3	1	-	25500	16868036	16870188	3	111421734	209242419
chr2	144949499	145008631	TM2D1	1	+	25500	144949499	145008631	6	12066303943793149e8	131711109274107
chr5	79723981	79724382	TM2D1	1	-	25500	79723981	79724382	3	1189334	17914368
chr25	38495958	38500758	TM2D2	1	+	25500	38495958	38500758	4	1108231454592	22786116209
chrUn0025	177429	198137	TM2D3	1	-	25500	177429	198137	5	1545775881639420400	1647415214977
chr26	66434337	66440103	TM4SF1	1	-	25500	66434337	66440103	3	138055591	188146176
chr26	66370345	66388340	TM4SF18	1	-	25500	66370345	66388340	4	152821437217829	17914386167
chr1	20849334	20853552	TM4SF19	1	-	25500	20849334	20853552	4	146531534043	18316480176
chr5	128335315	128346167	TM4SF20	1	-	25500	128335315	128346167	2	110671	119182
chr26	66537289	66560292	TM4SF4	1	+	25500	66537289	66560292	3	199022816	17389188
chr11	60849132	60853814	TM4SF5	1	-	25500	60849132	60853814	3	19224570	17980113
chr17	49098703	49133879	TM6SF1	1	-	25500	49098703	49133879	10	18203852511161124e27	19112286981288006e8
chr2	212666002	212672832	TM6SF2	1	+	25500	212666002	212672832	10	11794272528913316e20	9210192104771252e10
chrUn0007	4375986	4380163	TM7SF2	1	-	25500	4375986	4380163	10	1437641954120227e18	15811983167119103e10
chr4	75423843	75446270	TM7SF3	1	-	25500	75423843	75446270	11	11684264762127186e29	2601589815256832e14
chrUn0034	2856494	2861124	TM9SF1	1	-	25500	2856494	2861124	6	195110862402288e5	392101137185617300
chr26	18606727	18678804	TM9SF2	1	-	25500	18606727	18678804	17	12829816292719919e60	65170921521585625e28
chr18	24537688	24584566	TM9SF3	1	+	25500	24537688	24584566	14	19074118071302426e48	19412216177131162e19
chr23	22279230	22309255	TM9SF4	1	-	25500	22279230	22309255	17	13278419754516035e59	14689119621768377e28
chrUn0001	2414096	2436798	TMA16	1	-	25500	2414096	2436798	4	18493976522590	17614686113
chr5	115470432	115476928	TMBIM1	1	-	25500	115470432	115476928	7	11672213826794856e8	14399894110413126
chr4	114657399	114665037	TMBIM4	1	-	25500	114657399	114665037	4	1337357757532	200101107107
chr4	94774199	94778797	TMBIM6	1	+	25500	94774199	94778797	6	14951558335342076e3	5310712510110153
chr10	30177344	30296347	TMC1	1	-	25500	30177344	30296347	15	1524511022169003e56	7713123368131156e24
chr23	26136603	26213595	TMC2	1	+	25500	26136603	26213595	17	15134154501652924e63	15283831078614316e29
chr17	47108049	47149852	TMC3	1	-	25500	47108049	47149852	23	17092813449361272e86	6831372514177124e44
chr13	88569769	88578861	TMC4	1	+	25500	88569769	88578861	13	11722228258229837e31	16762892301221457e18
chrUn0003	1199125	1251051	TMC5	1	+	25500	1199125	1251051	17	17845016711197395e59	653683059886245e28
chr11	7718043	7735381	TMC6	1	+	25500	7718043	7735381	11	16911527244937492e26	9580107140188137e11
chrUn0003	1073096	1117775	TMC7	1	-	25500	1073096	1117775	14	12316504268809039e44	8315211918298118e23
chr11	7707212	7712730	TMC8	1	-	25500	7707212	7712730	7	12285342735503854e8	1311709226134149e3
chr19	36381884	36565180	TMCC1	1	+	25500	36381884	36565180	4	1164322181151182800	530932134314
chr21	10158816	10205733	TMCC2	1	+	25500	10158816	10205733	5	11438743648458154e4	206515893134311
chr4	147711314	147784231	TMCC3	1	-	25500	147711314	147784231	4	15387759172841	30213491477
chr2	13611626	13667499	TMCO1	1	+	25500	13611626	13667499	7	15696975115851318e11	1408056535314098
chr2	170149069	170149368	TMCO2	1	-	25500	170149069	170149368	2	1220	20080
chr14	57412045	57471944	TMCO3	1	+	25500	57412045	57471944	12	12256353851737838e35	3.8017919112889187e+33
chr2	192362275	192476604	TMCO4	1	+	25500	192362275	192476604	13	11034332299431267e47	9517613495143118e19
chrUn0002	7289591	7302647	TMCO5A	1	+	25500	7289591	7302647	2	112872	131185
chr3	52970490	52975466	TMCO6	1	-	25500	52970490	52975466	11	13831169140217023e23	11016795185113112e13
chr2	222668748	222669951	TMED1	1	+	25500	222668748	222669951	4	1244397979	11013447225
chr9	62297499	62331730	TMED10	1	-	25500	62297499	62331730	5	1.5498400128883398e+17	11912574110224
chrUn0017	2944481	2953504	TMED2	1	-	25500	2944481	2953504	4	1427672528845	119107191179
chr17	44791001	44804946	TMED3	1	+	25500	44791001	44804946	3	1141513893	13425153
chr8	15661819	15663772	TMED4	1	-	25500	15661819	15663772	5	1595101313701796	146146125101158
chr2	103260014	103271727	TMED5	1	-	25500	103260014	103271727	4	12577717711526	21518898188
chr20	32836839	32842589	TMED6	1	-	25500	32836839	32842589	4	1219238895539	224152122212
chr9	64618133	64620289	TMED8	1	-	25500	64618133	64620289	3	115112032	212305125
chr3	8942561	8945527	TMED9	1	-	25500	8942561	8945527	5	11118162625162784	146146125101182
chr10	68055869	68056042	TMEFF1	1	-	25500	68055869	68056042	2	176	5698
chr5	88983037	89267806	TMEFF2	1	-	25500	88983037	89267806	9	14072614262685634e26	951581225914698e9
chr11	37267322	37267723	TMEM100	1	-	25500	37267322	37267723	1	1	401
chr11	25199345	25201902	TMEM101	1	+	25500	25199345	25201902	4	144914682253	131185191305
chr11	61930367	61932151	TMEM102	1	+	25500	61930367	61932151	5	131249511081402	20917651559383
chr11	10561018	10627743	TMEM104	1	-	25500	10561018	10627743	9	1175124610847281e25	7589210798779573e5
chr8	18874896	18879090	TMEM106A	1	-	25500	18874896	18879090	4	1192934164025	11015853170
chr11	25816606	25820422	TMEM106A	1	-	25500	25816606	25820422	5	1685132830313653	5312815265164
chr8	63161673	63188281	TMEM106B	1	-	25500	63161673	63188281	6	13397370876282408e6	1345013713165149
chr4	92376097	92380189	TMEM106C	1	+	25500	92376097	92380189	6	11025156018113063e4	188651551435092
chr11	62716519	62718125	TMEM107	1	-	25500	62716519	62718125	5	1252102412641521	65921376886
chr27	11868010	12089363	TMEM108	1	-	25500	11868010	12089363	8	17044165261719212e19	11915548815520023e6
chrUn0007	8642089	8644807	TMEM109	1	-	25500	8642089	8644807	3	110402486	344101233
chrUn0027	660486	675272	TMEM11	1	-	25500	660486	675272	2	114728	51559
chr12	58750982	58752646	TMEM114	1	-	25500	58750982	58752646	2	11531	230134
chr19	20185304	20188972	TMEM115	1	+	25500	20185304	20188972	2	13466	848203
chrUn0017	6455421	6459973	TMEM116	1	-	25500	6455421	6459973	5	1942171839964458	2066814313795
chrUn0017	6479035	6487875	TMEM116	1	-	25500	6479035	6487875	2	18776	13165
chr4	88096324	88652431	TMEM117	1	+	25500	88096324	88652431	8	1831922762563499e26	2751349898158131e6
chrUn0006	2651929	2652704	TMEM119	1	+	25500	2651929	2652704	3	1168543	161365233
chr12	67208522	67212740	TMEM120A	1	+	25500	67208522	67212740	11	13352479276229332e23	1221165992987163e9
chrUn0017	4435381	4474391	TMEM120B	1	-	25500	4435381	4474391	11	15149391793324027e27	11365658962688991e7
chr9	94316205	94317157	TMEM121	1	+	25500	94316205	94317157	3	1209282	20671671
chr4	46750528	46752282	TMEM121B	1	+	25500	46750528	46752282	4	11873341642	182681298113
chr7	11550481	11550600	TMEM123	1	+	25500	11550481	11550600	1	1	119
chr2	166611960	166612616	TMEM125	1	-	25500	166611960	166612616	1	1	656
chr7	34094440	34096878	TMEM126A	1	+	25500	34094440	34096878	3	115202263	149113176
chr7	34060777	34060968	TMEM126B	1	+	25500	34060777	34060968	1	1	191
chrUn0057	1466794	1467981	TMEM127	1	-	25500	1466794	1467981	2	11024	305164
chr6	156137211	156145799	TMEM128	1	-	25500	156137211	156145799	3	131048446	95158143
chr6	159483541	159489328	TMEM129	1	-	25500	159483541	159489328	4	132811785585	248155473203
chr12	75084730	75093290	TMEM130	1	-	25500	75084730	75093290	5	13901437667088320	18519495161242
chr14	70659975	70845694	TMEM131	1	+	25500	70659975	70845694	24	1937011159071327e122	14047711221131222e47
chrUn0057	2273552	2307283	TMEM131	1	-	25500	2273552	2307283	17	11268227534873661e57	2811589895125151e31
chr17	17366715	17555958	TMEM131L	1	+	25500	17366715	17555958	29	18678843992658944e145	1227171122116111e64
chrUn0007	8622790	8634373	TMEM132A	1	-	25500	8622790	8634373	16	16107588288811454e42	5721376550152189e26
chrUn0017	1254758	1490482	TMEM132B	1	-	25500	1254758	1490482	12	1331553428645481e41	26989494281146196e15
chrUn0042	88633	199793	TMEM132C	1	+	25500	88633	199793	7	150784854561032e20	14618514320619438e4
chrUn0042	429156	1176294	TMEM132D	1	-	25500	429156	1176294	10	11178214481166076e34	11781912061941431e13
chr11	46160408	46233648	TMEM132E	1	-	25500	46160408	46233648	11	15317381907306357e24	5271943201882873e16
chrUn0007	2138878	2138922	TMEM134	1	+	25500	2138878	2138922	1	1	44
chr7	35563095	35829564	TMEM135	1	+	25500	35563095	35829564	14	1279133046510888e61	14012595654144146e16
chr14	11157222	11159143	TMEM136	1	+	25500	11157222	11159143	2	11383	194539
chrUn0007	8218679	8221632	TMEM138	1	-	25500	8218679	8221632	3	115722844	110170110
chr8	121064200	121064754	TMEM140	1	+	25500	121064200	121064754	1	1	554
chrUn0121	494017	495282	TMEM141	1	-	25500	494017	495282	2	11213	9853
chr13	94321518	94350325	TMEM143	1	-	25500	94321518	94350325	5	1682199032478428400	281107203101221
chrUn0001	10104023	10147464	TMEM144	1	-	25500	10104023	10147464	9	11249913600186952e24	7498119116837798e6
chr13	103509590	103517588	TMEM145	1	-	25500	103509590	103517588	16	11024120132684151e44	7792291191739577e19
chrUn0030	292501	294251	TMEM147	1	-	25500	292501	294251	7	1205428712944153e5	11912277140596876
chr1	91937887	91940795	TMEM14A	1	+	25500	91937887	91940795	3	19472826	6810183
chr1	53640780	53645220	TMEM14C	1	+	25500	53640780	53645220	3	18724352	749889
chrUn0019	2873521	2876692	TMEM150A	1	+	25500	2873521	2876692	7	1519912153519442e7	651078368125182200
chr6	73324878	73357118	TMEM150C	1	+	25500	73324878	73357118	4	1172682125932038	80134176203
chrUn0007	3200980	3202308	TMEM151A	1	-	25500	3200980	3202308	1	1	1328
chr1	82674198	82676946	TMEM151B	1	+	25500	82674198	82676946	3	116222258	443632491
chr17	16299084	16306682	TMEM154	1	-	25500	16299084	16306682	2	17492	83107
chr6	121369721	121388546	TMEM156	1	+	25500	121369721	121388546	3	11632818566	86260260
chr19	25292894	25293765	TMEM158	1	+	25500	25292894	25293765	3	1223522	191297350
chr27	13058269	13058532	TMEM159	1	+	25500	13058269	13058532	1	1	263
chrUn0003	2933140	2935711	TMEM159	1	+	25500	2933140	2935711	2	12432	170140
chr13	97582879	97583954	TMEM160	1	+	25500	97582879	97583954	2	1813	68263
chr2	212772715	212787443	TMEM161A	1	+	25500	212772715	212787443	12	1600100411722148e35	10486801581466513e14
chr3	112133663	112192179	TMEM161B	1	+	25500	112133663	112192179	11	12098023433275861e34	1018310115514965e15
chr5	28421609	28693169	TMEM163	1	-	25500	28421609	28693169	7	15611038644825111e15	5.6143110958911923e+17
chrX	95507061	95698375	TMEM164	1	+	25500	95507061	95698375	5	11132841547881892e8	332657795203
chr6	105391713	105433600	TMEM165	1	-	25500	105391713	105433600	6	18456228693711876e5	74104179176215200
chr3	118202973	118213301	TMEM167A	1	+	25500	118202973	118213301	3	1511710261	1103268
chr2	84342953	84343826	TMEM167B	1	+	25500	84342953	84343826	2	1794	13180
chr8	98990717	99021888	TMEM168	1	-	25500	98990717	99021888	4	188661128830045	5452751401127
chr5	113242031	113244649	TMEM169	1	+	25500	113242031	113244649	2	12002	269617
chr14	57218926	57223932	TMEM17	1	+	25500	57218926	57223932	4	1344937024732	9898113275
chr20	38451552	38468515	TMEM170A	1	-	25500	38451552	38468515	3	1273016833	128200131
chr1	54685577	54744273	TMEM170B	1	+	25500	54685577	54744273	3	14696158572	95173125
chr3	129465907	129486040	TMEM171	1	-	25500	129465907	129486040	4	1146901949619883	185143359251
chr3	54218918	54222621	TMEM173	1	+	25500	54218918	54222621	5	135379425933519	224182107233185
chr3	129370227	129371113	TMEM174	1	-	25500	129370227	129371113	2	1306	89581
chr6	158347538	158363432	TMEM175	1	+	25500	158347538	158363432	6	16610960413309155e7	861017410460232
chr5	18675563	18676494	TMEM177	1	-	25500	18675563	18676494	1	1	931
chr27	26622905	26691597	TMEM178A	1	+	25500	26622905	26691597	5	15177355352684515e4	398110137101107
chr8	126260472	126639428	TMEM178B	1	+	25500	126260472	126639428	4	1142315343588378900	382113134248
chr9	93364570	93374394	TMEM179	1	-	25500	93364570	93374394	4	1123417899523	17683134302
chr12	11668961	11676780	TMEM18	1	-	25500	11668961	11676780	4	117749487707	869865113
chr12	11679232	11679291	TMEM18	1	-	25500	11679232	11679291	1	1	59
chr1	204213532	204278613	TMEM181	1	+	25500	204213532	204278613	16	12734129575316369e59	1221044489113111e21
chr14	65799596	65870185	TMEM182	1	-	25500	65799596	65870185	5	13141667775701405e4	2181379298122
chr12	68663345	68672883	TMEM184A	1	-	25500	68663345	68672883	9	18841019154618652e15	1281074716192719e7
chrUn0009	7301588	7327444	TMEM184B	1	+	25500	7301588	7327444	8	11760166011719922e18	1881679268921672e5
chr26	17813261	17814060	TMEM184C	1	+	25500	17813261	17814060	3	1205351	137122449
chr17	10399914	10443266	TMEM184C	1	+	25500	10399914	10443266	9	11359014955338422e24	12213119474921141e7
chrUn0040	20487	36049	TMEM185A	1	-	25500	20487	36049	4	17041269515375	4762209188
chr5	18023887	18024903	TMEM185B	1	+	25500	18023887	18024903	1	1	1016
chrX	117977228	117977713	TMEM187	1	+	25500	117977228	117977713	1	1	485
chrUn0011	271881	271991	TMEM189	1	-	25500	271881	271991	1	1	110
chr4	121066381	121084518	TMEM19	1	+	25500	121066381	121084518	6	12149148941541116e8	128113137254203170
chrUn0006	594093	594245	TMEM191B	1	-	25500	594093	594245	1	1	152
chr20	56001949	56021111	TMEM192	1	-	25500	56001949	56021111	5	1596696351385218800	128101137257134
chr8	55448802	55504057	TMEM196	1	+	25500	55448802	55504057	5	14588250558521485e4	163562546856
chr5	116749968	116754674	TMEM198	1	+	25500	116749968	116754674	5	12304253940354572	164233341203134
chr11	51737982	51741395	TMEM199	1	+	25500	51737982	51741395	5	11276162229173322	233746511392
chr10	31243449	31264046	TMEM2	1	+	25500	31243449	31264046	8	13504534803511663e15	2066812886134161e6
chr1	172460355	172461827	TMEM200A	1	+	25500	172460355	172461827	1	1	1472
chr2	182510509	182511430	TMEM200B	1	+	25500	182510509	182511430	2	1314	308608
chr13	19778302	19780152	TMEM200C	1	-	25500	19778302	19780152	9	12819958071887111e10	2012534411912813e9
chr2	202673849	202697263	TMEM201	1	-	25500	202673849	202697263	11	11399230632644732e30	9511929368236199e15
chr17	38342659	38350381	TMEM202	1	+	25500	38342659	38350381	2	17565	254158
chrUn0432	48029	48097	TMEM203	1	+	25500	48029	48097	1	1	68
chr12	50804653	50813418	TMEM204	1	+	25500	50804653	50813418	3	135128527	278155239
chr2	222157438	222159114	TMEM205	1	+	25500	222157438	222159114	3	12081372	98161305
chrX	100175526	100175786	TMEM205	1	-	25500	100175526	100175786	1	1	260
chrUn0075	956836	973180	TMEM206	1	-	25500	956836	973180	6	12407600675571422e6	1.1910714614015219e+17
chr1	27539355	27539495	TMEM207	1	+	25500	27539355	27539495	1	1	140
chr20	30920059	30921285	TMEM208	1	+	25500	30920059	30921285	5	14706129121093	955913495134
chr8	116043792	116068276	TMEM209	1	-	25500	116043792	116068276	14	1462972767478826e46	5074981019812595e19
chr25	12912429	12918963	TMEM211	1	+	25500	12912429	12918963	3	112206284	191128251
chr26	48491539	48502555	TMEM212	1	+	25500	48491539	48502555	2	110700	158317
chr8	124461462	124462585	TMEM213	1	+	25500	124461462	124462585	2	1966	68158
chr12	43561628	43569627	TMEM214	1	+	25500	43561628	43569627	15	11097179722452623e40	41194149131861054e23
chr10	76375313	76376016	TMEM215	1	-	25500	76375313	76376016	3	1320459	236137245
chrUn0007	8202789	8205808	TMEM216	1	-	25500	8202789	8205808	3	123252919	20392101
chr1	74815063	74815569	TMEM217	1	-	25500	74815063	74815569	3	185373	38248134
chr14	19498395	19503483	TMEM218	1	-	25500	19498395	19503483	3	138804979	128104110
chrUn0003	11158397	11169213	TMEM219	1	-	25500	11158397	11169213	4	118231037610653	134227188164
chr11	65540757	65552839	TMEM220	1	-	25500	65540757	65552839	2	111958	134125
chr2	214290552	214298515	TMEM221	1	+	25500	214290552	214298515	3	122387497	31786467
chr2	184370849	184379142	TMEM222	1	-	25500	184370849	184379142	5	11466169646048108	891319583185
chrUn0007	6728336	6729170	TMEM223	1	+	25500	6728336	6729170	3	1151545	11953290
chr14	15437301	15437408	TMEM225	1	-	25500	15437301	15437408	1	1	107
chrUn0079	1072406	1075594	TMEM225B	1	-	25500	1072406	1075594	2	12983	140206
chr8	110337346	110338239	TMEM229A	1	-	25500	110337346	110338239	1	1	893
chr9	54294437	54294937	TMEM229B	1	-	25500	54294437	54294937	1	1	500
chr23	28725503	28735732	TMEM230	1	-	25500	28725503	28735732	3	1839610135	13712595
chr10	72416976	72417200	TMEM230	1	-	25500	72416976	72417200	1	1	224
chr20	38489891	38513494	TMEM231	1	-	25500	38489891	38513494	7	18637984103901116e11	17610777144131174e3
chr3	86912133	87129078	TMEM232	1	+	25500	86912133	87129078	9	12635860722246323e23	1011589513411916e10
chrUn0006	4688765	4688896	TMEM233	1	-	25500	4688765	4688896	1	1	131
chr2	178941999	178945151	TMEM234	1	+	25500	178941999	178945151	4	194726273064	152659589
chr11	7617655	7620042	TMEM235	1	-	25500	7617655	7620042	2	12260	200128
chr4	29858747	29915693	TMEM236	1	-	25500	29858747	29915693	4	14751391456690	4079895257
chr5	99095464	99103890	TMEM237	1	-	25500	99095464	99103890	8	19371685231428083e11	11689801941161011e5
chr11	65667746	65667961	TMEM238L	1	-	25500	65667746	65667961	1	1	215
chr23	26382032	26382511	TMEM239	1	+	25500	26382032	26382511	1	1	479
chr2	211705318	211710282	TMEM240	1	+	25500	211705318	211710282	3	142854819	107209146
chr13	25259597	25390780	TMEM241	1	-	25500	25259597	25390780	6	1331985073863851e11	955374897747
chr1	202901037	202937384	TMEM242	1	-	25500	202901037	202937384	3	12770436247	86146101
chr8	78759804	78778927	TMEM243	1	+	25500	78759804	78778927	4	1166411762519008	775089116
chr10	59806894	59897600	TMEM245	1	+	25500	59806894	59897600	16	11069212299340867e59	4881161011041792e28
chr10	67118694	67119887	TMEM246	1	+	25500	67118694	67119887	1	1	1193
chr27	34759198	34764818	TMEM247	1	+	25500	34759198	34764818	3	118725445	107182176
chr12	76497281	76505887	TMEM248	1	+	25500	76497281	76505887	5	13158527667978460	158266149182146
chr14	9162219	9165039	TMEM25	1	+	25500	9162219	9165039	7	1279115716462275e8	713642871341019e3
chrUn0097	250722	251138	TMEM250	1	+	25500	250722	251138	1	1	416
chr9	81227943	81229062	TMEM251	1	+	25500	81227943	81229062	2	1713	80407
chr10	8544244	8544429	TMEM252	1	-	25500	8544244	8544429	1	1	185
chrUn0047	1094031	1095377	TMEM253	1	-	25500	1094031	1095377	5	142269010951237	5914910756110
chr18	65515554	65523164	TMEM254	1	-	25500	65515554	65523164	3	172587506	11359105
chrX	48045646	48045756	TMEM254	1	-	25500	48045646	48045756	1	1	110
chrX	106816241	106885124	TMEM255A	1	-	25500	106816241	106885124	11	1710815804159244e34	15814023418650715e8
chr14	57797266	57905185	TMEM255B	1	+	25500	57797266	57905185	6	1595443684793549e10	98628983164170
chr11	61900485	61900625	TMEM256	1	-	25500	61900485	61900625	1	1	140
chrUn0007	7810454	7811236	TMEM258	1	+	25500	7810454	7811236	2	1664	131119
chr18	45838827	45904760	TMEM26	1	-	25500	45838827	45904760	6	18252554166148664e5	533267721877191
chr9	43371389	43444062	TMEM260	1	+	25500	43371389	43444062	14	11306452357063712e46	92231521829218e22
chrUn0007	4400683	4401270	TMEM262	1	+	25500	4400683	4401270	3	1261517	15810471
chr4	161923874	161928809	TMEM263	1	+	25500	161923874	161928809	2	14652	62284
chrUn0003	11891468	11893158	TMEM265	1	+	25500	11891468	11893158	2	11533	128158
chr17	42945214	43035222	TMEM266	1	-	25500	42945214	43035222	10	13914721454030772e25	3414112517611613e11
chr3	156659077	156666774	TMEM267	1	+	25500	156659077	156666774	3	173667477	31174221
chr10	54407354	54422234	TMEM268	1	-	25500	54407354	54422234	8	131443243439475e17	1769586801071491e5
chr2	167460075	167461326	TMEM269	1	-	25500	167460075	167461326	2	11109	203143
chrX	14384719	14408568	TMEM27	1	-	25500	14384719	14408568	4	131941679123791	1971108659
chr12	82602211	82602552	TMEM270	1	-	25500	82602211	82602552	2	1253	9289
chrUn0108	243983	244444	TMEM271	1	-	25500	243983	244444	1	1	461
chr16	11455019	11455378	TMEM272	1	+	25500	11455019	11455378	1	1	359
chr1	112244490	112274966	TMEM30A	1	-	25500	112244490	112274966	7	12716358047288602e10	1882061438610711e4
chr9	48080384	48081430	TMEM30B	1	-	25500	48080384	48081430	1	1	1046
chrX	88843395	88843700	TMEM31	1	+	25500	88843395	88843700	2	1277	24229
chr6	118022081	118042219	TMEM33	1	-	25500	118022081	118042219	6	18488132081940322e8	12883128419295
chrUn0058	2187492	2197851	TMEM35A	1	-	25500	2187492	2197851	3	119910292	16418268
chr2	175761062	175762753	TMEM35B	1	+	25500	175761062	175762753	2	11513	107179
chr5	18972698	18973252	TMEM37	1	-	25500	18972698	18973252	2	1367	353188
chr2	214926840	214932918	TMEM38A	1	-	25500	214926840	214932918	6	1100907201548076e3	6811912283182161
chr10	63099330	63128226	TMEM38B	1	-	25500	63099330	63128226	4	171001998928787	116185158110
chr1	12786661	12824614	TMEM39A	1	-	25500	12786661	12824614	8	13312531962661986e16	23011918534715585e6
chr2	179041129	179055586	TMEM39B	1	-	25500	179041129	179055586	8	11891546169421228e16	23911918833615587e6
chr19	36959162	36964996	TMEM40	1	+	25500	36959162	36964996	3	147325779	357156
chr1	32512069	32516396	TMEM41A	1	+	25500	32512069	32516396	4	1227828424131	158161131197
chr7	43172813	43186710	TMEM41B	1	-	25500	43172813	43186710	6	11942484355849456e5	16714010792125120
chr9	30126121	30126534	TMEM41B	1	-	25500	30126121	30126534	1	1	413
chr19	25688292	25692834	TMEM42	1	-	25500	25688292	25692834	3	122074352	137146191
chr19	34937926	34948954	TMEM43	1	+	25500	34937926	34948954	9	1106618103857406e18	14913198711227783e6
chr1	23204950	23231274	TMEM44	1	+	25500	23204950	23231274	8	12690534987141556e16	13712595149155121e6
chrUn0004	2727145	2757694	TMEM45A	1	+	25500	2727145	2757694	4	115482301230461	18821210189
chr14	25849689	25854520	TMEM45B	1	+	25500	25849689	25854520	4	1238134374686	116206182146
chrUn0016	2208610	2238348	TMEM47	1	+	25500	2208610	2238348	3	11903429620	152140119
chr2	186265344	186280546	TMEM50A	1	-	25500	186265344	186280546	6	15974865410564122e7	4162926511392
chr21	22505754	22522321	TMEM50B	1	+	25500	22505754	22522321	6	11852326591381245e6	10111362955344
chr2	196943076	196949356	TMEM51	1	-	25500	196943076	196949356	2	15997	398284
chr2	211374945	211375302	TMEM52	1	+	25500	211374945	211375302	2	1263	17395
chr4	58411940	58413889	TMEM52B	1	+	25500	58411940	58413889	2	11735	167215
chr2	165053825	165090727	TMEM53	1	+	25500	165053825	165090727	6	11321418208184154e9	591162034437961
chr2	64209613	64210002	TMEM53	1	-	25500	64209613	64210002	1	1	389
chr2	178364239	178368797	TMEM54	1	+	25500	178364239	178368797	4	1389341164431	19459188128
chr2	106395374	106395688	TMEM56	1	+	25500	106395374	106395688	1	1	314
chr2	154542603	154565149	TMEM59	1	+	25500	154542603	154565149	8	14748633779379804e15	188104104152808e7
chr2	213257913	213262330	TMEM59L	1	-	25500	213257913	213262330	9	15827650610191694e12	23711191131011528e7
chr8	88537768	88538166	TMEM60	1	+	25500	88537768	88538166	1	1	398
chr2	153539724	153540077	TMEM61	1	-	25500	153539724	153540077	1	1	353
chrUn0002	12777843	12812772	TMEM62	1	+	25500	12777843	12812772	14	11393367386161206e46	11014044137122124e21
chr22	51295840	51335865	TMEM63A	1	+	25500	51295840	51335865	20	1292180301346314e78	18562681405080695e34
chr1	82513381	82532548	TMEM63B	1	+	25500	82513381	82532548	18	14521771472349507e62	15880891375610778e29
chr9	64471536	64507373	TMEM63C	1	+	25500	64471536	64507373	17	11192819057192367e64	831377712513111e28
chr15	40557863	40579295	TMEM64	1	-	25500	40557863	40579295	3	1511920978	191143455
chr15	73090048	73109583	TMEM65	1	-	25500	73090048	73109583	6	16256819096721681e6	9510444536844
chr15	43624408	43677227	TMEM67	1	+	25500	43624408	43677227	25	1192446489290946e101	20686957171621554e48
chrUn0012	4425527	4470807	TMEM68	1	+	25500	4425527	4470807	6	11636223645354333e9	3231671945914383
chr2	163869211	163869717	TMEM69	1	-	25500	163869211	163869717	2	1184	149323
chr15	23822571	23822831	TMEM70	1	+	25500	23822571	23822831	1	1	260
chr15	80802355	80807902	TMEM71	1	-	25500	80802355	80807902	2	15336	137212
chr18	67830975	67867727	TMEM72	1	+	25500	67830975	67867727	4	1325203470236274	6877134479
chr15	58408550	58409461	TMEM74	1	-	25500	58408550	58409461	1	1	911
chr23	24219176	24219916	TMEM74B	1	-	25500	24219176	24219916	2	1127	101614
chr2	25678790	25683052	TMEM79	1	-	25500	25678790	25683052	3	130003517	217213746
chr21	10011636	10012358	TMEM81	1	-	25500	10011636	10012358	1	1	722
chr2	196247930	196250752	TMEM82	1	-	25500	196247930	196250752	4	16813782665	6589401158
chr7	52634208	52635248	TMEM86A	1	+	25500	52634208	52635248	2	1607	263434
chr13	87457179	87458984	TMEM86B	1	+	25500	87457179	87458984	3	114531555	22480251
chrUn0002	11906699	11947473	TMEM87A	1	-	25500	11906699	11947473	14	17914166521298533e44	6274101591076892e19
chr14	33249015	33327191	TMEM87B	1	+	25500	33249015	33327191	14	18735296674475036e48	5992836217910492e16
chr11	62371174	62371805	TMEM88	1	+	25500	62371174	62371805	2	1366	209266
chr2	211758271	211759673	TMEM88B	1	-	25500	211758271	211759673	2	11281	194122
chr19	21692582	21693543	TMEM89	1	+	25500	21692582	21693543	2	1780	191182
chr12	49779273	49790381	TMEM8A	1	-	25500	49779273	49790381	11	16425110533356886e24	26311614617913177e15
chr10	73703765	73715477	TMEM8B	1	-	25500	73703765	73715477	8	15798615689611567e11	33211614618214017e6
chr21	5108743	5126677	TMEM9	1	-	25500	5108743	5126677	4	194971211417846	14913110789
chrUn0030	4980842	4980997	TMEM91	1	+	25500	4980842	4980997	1	1	155
chr11	10002138	10014898	TMEM94	1	-	25500	10002138	10014898	29	11755247399421442e96	7116795951468388e61
chr11	61842972	61844035	TMEM95	1	+	25500	61842972	61844035	3	1388984	1675680
chr11	51699959	51710436	TMEM97	1	+	25500	51699959	51710436	3	1867710221	110143257
chr11	48118224	48128553	TMEM98	1	-	25500	48118224	48128553	5	115685048849210220	20659116131131
chr7	42847065	42870241	TMEM9B	1	-	25500	42847065	42870241	5	1452565711969623e3	15217610789104
chr19	58868799	58908519	TMF1	1	+	25500	58868799	58908519	17	12814603368489862e60	14012051011251045e32
chr19	23818442	23827293	TMIE	1	-	25500	23818442	23827293	4	142338798775	9515211377
chr11	53694222	53705405	TMIGD1	1	-	25500	53694222	53705405	3	1446710910	80275274
chrUn0053	2403687	2404028	TMIGD2	1	-	25500	2403687	2404028	1	1	341
chr2	87463258	87466328	TMIGD3	1	-	25500	87463258	87466328	2	12724	104347
chrX	119509389	119599661	TMLHE	1	-	25500	119509389	119599661	8	18043372336518367e17	8613722138262751e5
chr10	70833252	70899996	TMOD1	1	-	25500	70833252	70899996	9	17956200182304928e23	5914314310712893e9
chrUn0022	1904378	1951677	TMOD2	1	+	25500	1904378	1951677	8	11998203852415725e18	12515212586128108e6
chrUn0022	1997239	2036020	TMOD3	1	+	25500	1997239	2036020	8	1240624749260493e19	12515511989125106e6
chr2	71722014	71724973	TMOD4	1	+	25500	71722014	71724973	8	1349786140616842e11	12211611692107108e6
chr4	152255717	152283088	TMPO	1	+	25500	152255717	152283088	10	17674107801189409e28	2331431101511981e12
chr24	20642126	20643457	TMPPE	1	-	25500	20642126	20643457	2	188	321244
chr6	91095589	91129294	TMPRSS11A	1	+	25500	91095589	91129294	6	12030820621835255e7	68152170251134160
chr6	91185522	91228018	TMPRSS11D	1	+	25500	91185522	91228018	6	11705223272317463e9	11665134176257160
chr6	90639108	90670804	TMPRSS11E	1	+	25500	90639108	90670804	7	15740133682117829e13	12510715217025712e4
chr6	90902073	90949943	TMPRSS11F	1	+	25500	90902073	90949943	7	11038327682335888e14	15512216420025715e3
chr4	95881805	95919298	TMPRSS12	1	+	25500	95881805	95919298	4	1129572466237348	188263191146
chr14	8472447	8504027	TMPRSS13	1	-	25500	8472447	8504027	9	13092018118811338e21	16714098170161952e7
chr21	37605325	37740617	TMPRSS15	1	+	25500	37605325	37740617	20	12991162632479936e83	13711314613111017e41
chrUn0005	7733433	7768013	TMPRSS2	1	-	25500	7733433	7768013	9	118315563801812e23	15514095173104126e8
chrUn0005	8978512	9003558	TMPRSS3	1	-	25500	8978512	9003558	12	1821054617585641e34	4474140951671646e15
chr14	8720967	8733659	TMPRSS4	1	+	25500	8720967	8733659	9	11426426453417656e18	14912510738158171e9
chr14	3515748	3516932	TMPRSS5	1	-	25500	3515748	3516932	3	14831087	14610498
chrUn0009	8533116	8577739	TMPRSS6	1	+	25500	8533116	8577739	13	15312760419366226e42	14313418220613495e21
chr1	3584056	3637580	TMPRSS7	1	+	25500	3584056	3637580	16	14020785193991145e56	10412859194221141e30
chrUn0060	502614	539413	TMPRSS9	1	-	25500	502614	539413	5	113776117900136660	266176290134137
chrUn0688	3129	18991	TMPRSS9	1	-	25500	3129	18991	10	1783106619096315e23	1461372631521971e14
chrUn0019	3629085	3629183	TMSB10	1	-	25500	3629085	3629183	1	1	98
chrX	11573566	11573664	TMSB4X	1	+	25500	11573566	11573664	1	1	98
chr4	78919950	79049376	TMTC1	1	+	25500	78919950	79049376	4	1436321403129278	83188128149
chr4	78159731	78489430	TMTC1	1	-	25500	78159731	78489430	20	1212040855359626e83	13777122134143143e37
chr4	133285388	133737580	TMTC2	1	+	25500	133285388	133737580	12	1180680227004252e51	835728241168321e16
chr4	139678258	139720141	TMTC3	1	+	25500	139678258	139720141	14	1796294071154117e48	1882189811325415e23
chr26	17364538	17434880	TMTC4	1	+	25500	17364538	17434880	17	18786109631624434e63	16111321889959216e29
chr19	62639573	62640458	TMUB1	1	-	25500	62639573	62640458	2	1542	200344
chr11	25071577	25072762	TMUB2	1	-	25500	25071577	25072762	4	1118184620	2962182566
chr9	37894913	37906902	TMX1	1	+	25500	37894913	37906902	7	11711358858265972e9	11347128449862172
chrUn0044	1493090	1495944	TMX2	1	+	25500	1493090	1495944	6	1409872115013062700	1167710762131143
chr13	72250806	72281141	TMX3	1	-	25500	72250806	72281141	6	19022184191302337e6	2576811310480125
chr23	31512067	31565366	TMX4	1	-	25500	31512067	31565366	8	1247921819155219e17	2421101044412844e6
chr10	53963136	54032105	TNC	1	+	25500	53963136	54032105	29	137226396840793e122	45514092601191573e67
chrUn0065	1527790	1529556	TNF	1	-	25500	1527790	1529556	2	11582	419185
chr11	51722293	51727014	TNFAIP1	1	+	25500	51722293	51727014	6	18321404157324114e3	2031679250197233
chr9	84429328	84437747	TNFAIP2	1	-	25500	84429328	84437747	10	1167519032544536e21	14011915212812213e11
chr1	181059271	181070874	TNFAIP3	1	+	25500	181059271	181070874	9	1124404448795397e18	891701911471702e11
chr5	47310289	47327808	TNFAIP6	1	+	25500	47310289	47327808	4	11728572217350	137161233170
chr3	67265346	67265909	TNFAIP8	1	+	25500	67265346	67265909	1	1	563
chrUn0048	2935512	2936066	TNFAIP8L1	1	-	25500	2935512	2936066	1	1	554
chr2	71736589	71737141	TNFAIP8L2	1	-	25500	71736589	71737141	2	1134	131419
chrUn0022	814238	871939	TNFAIP8L3	1	-	25500	814238	871939	2	157643	56059
chr13	66408334	66439910	TNFRSF11A	1	+	25500	66408334	66439910	7	1362881041730917e13	12514389122311148e3
chr15	68194686	68204375	TNFRSF11B	1	-	25500	68194686	68204375	4	1266346419313	386227188377
chr12	52212389	52212996	TNFRSF12A	1	+	25500	52212389	52212996	3	1347558	13913150
chrUn0027	1250678	1251501	TNFRSF13B	1	-	25500	1250678	1251501	2	1648	104176
chrUn0009	3348417	3349543	TNFRSF13C	1	+	25500	3348417	3349543	3	1791020	6571107
chr2	210587198	210587269	TNFRSF14	1	-	25500	210587198	210587269	1	1	71
chr12	62165553	62167428	TNFRSF17	1	+	25500	62165553	62167428	2	11685	125191
chr2	212001142	212002789	TNFRSF18	1	+	25500	212001142	212002789	2	11562	11986
chr26	27683411	27762088	TNFRSF19	1	-	25500	27683411	27762088	6	1549662835288064e8	30812516186179112
chr4	54177439	54183310	TNFRSF1A	1	-	25500	54177439	54183310	2	15699	206173
chr2	199674725	199685550	TNFRSF1B	1	-	25500	199674725	199685550	3	11010710716	161143110
chr1	85995582	86077607	TNFRSF21	1	-	25500	85995582	86077607	7	11799256115387155e13	22723026329919463e3
chr2	206135894	206139878	TNFRSF25	1	+	25500	206135894	206139878	5	1890116921563920	122158779565
chrUn0049	531782	532390	TNFRSF6B	1	-	25500	531782	532390	2	1286	197323
chr2	199743102	199781995	TNFRSF8	1	-	25500	199743102	199781995	4	1286783007238742	242107124152
chr2	204524845	204544004	TNFRSF9	1	+	25500	204524845	204544004	3	1360419086	6512574
chr26	49201349	49221101	TNFSF10	1	-	25500	49201349	49221101	5	128027491223319660	233164104140104
chr16	24223931	24262905	TNFSF11	1	-	25500	24223931	24262905	6	14478465230986387e7	422954417011962
chr11	62079648	62079899	TNFSF12	1	+	25500	62079648	62079899	1	1	251
chr26	8865350	8899615	TNFSF13B	1	-	25500	8865350	8899615	5	1289631371377234e3	11015211056278
chrUn0048	651854	656535	TNFSF14	1	+	25500	651854	656535	3	142694467	218182215
chr10	54264195	54281311	TNFSF15	1	+	25500	54264195	54281311	2	116632	116485
chr22	31216482	31216607	TNFSF18	1	+	25500	31216482	31216607	1	1	125
chr22	31047148	31066645	TNFSF4	1	+	25500	31047148	31066645	3	11916619370	155182128
chr10	54160219	54188864	TNFSF8	1	+	25500	54160219	54188864	4	1250802825128392	20071137254
chrUn0048	1124268	1124666	TNFSF9	1	+	25500	1124268	1124666	2	1247	206152
chr26	47582607	48067086	TNIK	1	-	25500	47582607	48067086	32	12272265849967779e147	8014015815298135e69
chr3	40311804	40344319	TNIP1	1	+	25500	40311804	40344319	12	1144470541315816e38	134137188921259e18
chr6	160724668	160726972	TNIP2	1	-	25500	160724668	160726972	3	120392216	13413189
chr6	27089831	27114925	TNIP3	1	+	25500	27089831	27114925	6	15616160541982115e8	68128119508362
chr11	61863882	61869034	TNK1	1	+	25500	61863882	61869034	10	14958131073158712e18	1611911552841431e12
chr1	20480952	20504790	TNK2	1	-	25500	20480952	20504790	17	12874793202590316e58	12889134689200897e26
chr25	47565434	47764509	TNKS	1	-	25500	47565434	47764509	30	11274215585165571e136	8615518510474982e61
chrUn0044	1080631	1109798	TNKS1BP1	1	-	25500	1080631	1109798	14	11248759680968498e44	5315813714921814e22
chr18	29601319	29659983	TNKS2	1	-	25500	29601319	29659983	27	17703861589974198e108	6215518510474982e53
chrUn0013	512328	529484	TNMD	1	-	25500	512328	529484	8	1124745377678518e13	8083167146101138e5
chr22	29165218	29243931	TNN	1	-	25500	29165218	29243931	21	12455106811174612e83	1341671679271149e43
chr19	18159812	18160674	TNNC1	1	+	25500	18159812	18160674	3	1425729	146116134
chr23	8456641	8457482	TNNC2	1	+	25500	8456641	8457482	4	1211450705	47146113137
chr21	5396469	5401290	TNNI1	1	-	25500	5396469	5401290	5	11401274340084778	1041768613144
chrUn0072	715963	716826	TNNI2	1	+	25500	715963	716826	4	1251458772	1259217692
chr13	87567482	87568649	TNNI3	1	+	25500	87567482	87568649	3	14341076	4413492
chr2	130527460	130527498	TNNI3K	1	-	25500	130527460	130527498	1	1	38
chr13	87579154	87584793	TNNT1	1	+	25500	87579154	87584793	6	1375718277231425500	4711677113110119
chr21	5332899	5338902	TNNT2	1	-	25500	5332899	5338902	7	11838245938094481e8	41921191107711650
chrUn0072	805073	806355	TNNT3	1	+	25500	805073	806355	5	12476288581191	837711310792
chr5	113952153	113952290	TNP1	1	-	25500	113952153	113952290	1	1	137
chr3	129776445	129829732	TNPO1	1	-	25500	129776445	129829732	22	11078369446927552e84	1047795779598802e40
chr2	220106301	220118260	TNPO2	1	+	25500	220106301	220118260	23	1951110833533547e78	9874152107131826e43
chr8	114976684	115064640	TNPO3	1	-	25500	114976684	115064640	22	15438106631289894e88	5911016716189118e43
chr22	28926535	29010080	TNR	1	+	25500	28926535	29010080	21	1306210419137821e84	4974732631131493e45
chr12	72782923	72898672	TNRC18	1	-	25500	72782923	72898672	40	11946111781137011e179	20323916474224453e98
chrUn0003	6825555	6929979	TNRC6A	1	+	25500	6825555	6929979	25	12068049948605245e107	4189296626446221e52
chrUn0009	5020218	5087951	TNRC6B	1	-	25500	5020218	5087951	20	11571421247217302e73	3831407122495145e40
chr11	7741703	7812041	TNRC6C	1	-	25500	7741703	7812041	22	11105206028555054e83	35314365194116123e43
chr5	115027786	115128891	TNS1	1	-	25500	115027786	115128891	29	14025492053527406e118	14068170717792132e55
chr4	98171058	98184330	TNS2	1	+	25500	98171058	98184330	26	11706232536084063e93	741074138179501e50
chr8	19127110	19329490	TNS3	1	-	25500	19127110	19329490	21	12379503711334119e94	13768173747795137e36
chr11	28051795	28069397	TNS4	1	+	25500	28051795	28069397	10	16481804010730115e27	4374224287712297e10
chrUn0065	1065334	1123041	TNXB	1	+	25500	1065334	1123041	58	1773908134625074e261	3981283147194109e146
chr11	32792667	32793698	TOB1	1	-	25500	32792667	32793698	1	1	1031
chrUn0009	3842320	3843327	TOB2	1	+	25500	3842320	3843327	2	1643	638365
chr2	164319749	164322003	TOE1	1	-	25500	164319749	164322003	7	170110601466175e9	6171582571589541e3
chr9	31794710	31895934	TOGARAM1	1	+	25500	31794710	31895934	19	12404127031301997e76	20451521465923923e39
chr12	46216674	46283275	TOGARAM2	1	+	25500	46216674	46283275	16	12186406224224275e57	24821218817316413e28
chrUn0072	84940	92604	TOLLIP	1	-	25500	84940	92604	5	12289305051447516	20965152185149
chr4	166591141	166638116	TOM1	1	+	25500	166591141	166638116	10	12838033780348832e29	5086801801371402e10
chr11	36477437	36515256	TOM1L1	1	+	25500	36477437	36515256	9	1185789799744115e22	10168149113101181e8
chrUn0027	2550472	2687526	TOM1L2	1	-	25500	2550472	2687526	16	1963182950012298e56	685059897111612e23
chr22	37536076	37548160	TOMM20	1	-	25500	37536076	37548160	5	120947289941311970	411438044122
chr9	45173411	45181934	TOMM20L	1	+	25500	45173411	45181934	2	18381	134143
chrUn0009	6893408	6894364	TOMM22	1	-	25500	6893408	6894364	3	1288841	74116116
chr23	9439535	9453041	TOMM34	1	+	25500	9439535	9453041	6	14250572281781116e6	12598149167146128
chr2	19690161	19692731	TOMM40L	1	-	25500	19690161	19692731	9	12785997931093136e13	1371047411910789e8
chr10	71919761	71919895	TOMM5	1	+	25500	71919761	71919895	1	1	134
chr1	80111712	80112455	TOMM6	1	+	25500	80111712	80112455	2	1649	11995
chr8	52270040	52277484	TOMM7	1	+	25500	52270040	52277484	2	17395	10150
chrUn0004	2484824	2537093	TOMM70	1	-	25500	2484824	2537093	13	12708381956786835e39	1521199811610714e20
chrUn0110	103086	116343	TONSL	1	-	25500	103086	116343	20	1247934773784455e67	1041761732908017e38
chr23	13356364	13410454	TOP1	1	-	25500	13356364	13410454	19	1178921735332691e68	9814910111911365e35
chr11	28110888	28134197	TOP2A	1	+	25500	28110888	28134197	32	13677492376260218e120	15589651439821198e71
chr24	13248029	13306144	TOP2B	1	-	25500	13248029	13306144	34	11028532872489483e145	14389956817016106e75
chrUn0027	2986287	3030580	TOP3A	1	-	25500	2986287	3030580	21	11280144518353028e75	1761523201431101e42
chrUn0006	1064879	1084977	TOP3B	1	-	25500	1064879	1084977	18	13942264296436865e58	3568620398149127e33
chrUn0007	2713928	2786740	TOP6BL	1	-	25500	2713928	2786740	7	11869581916217277e12	1011221461978611200
chr19	26038803	26114571	TOPAZ1	1	-	25500	26038803	26114571	20	1675211712140882e79	21517920616416407e40
chr27	11564621	11644959	TOPBP1	1	+	25500	11564621	11644959	27	12665445986089897e110	8311614318214312e61
chr10	76638036	76645724	TOPORS	1	+	25500	76638036	76645724	5	14765508962836874	1913051181557815
chr4	55594764	55595312	TOR1A	1	-	25500	55594764	55595312	2	1237	119312
chr10	37602766	37609268	TOR1A	1	+	25500	37602766	37609268	6	1118855415144086300	11362266173131244
chr22	23899383	23940460	TOR1AIP1	1	-	25500	23899383	23940460	2	140749	734329
chr22	23955018	23955410	TOR1AIP2	1	+	25500	23955018	23955410	1	1	392
chr22	23983935	23984627	TOR1AIP2	1	+	25500	23983935	23984627	2	1169	125524
chr5	15869346	15869727	TOR1AIP2	1	-	25500	15869346	15869727	3	1100173	7144209
chr10	37613691	37617943	TOR1B	1	-	25500	37613691	37617943	5	1556116830074065	236134170266188
chr10	39513950	39518049	TOR2A	1	+	25500	39513950	39518049	5	1784179233993857	149266173128243
chr22	24768419	24781428	TOR3A	1	-	25500	24768419	24781428	6	1105969278953116e7	245119176266110100
chrUn0089	947568	948800	TOR4A	1	-	25500	947568	948800	3	12921120	266785113
chr15	6887947	7249258	TOX	1	-	25500	6887947	7249258	8	17888269834541658e21	15538383227281243e5
chr23	10305497	10419218	TOX2	1	-	25500	10305497	10419218	8	11248144056878492e16	12818820622423924e6
chr20	16629414	16766002	TOX3	1	-	25500	16629414	16766002	6	14987764512853307e8	5788022726925483
chrUn0047	692585	707889	TOX4	1	-	25500	692585	707889	8	1807193430425477e13	5916174680227261e5
chr27	12269491	12269931	TP53	1	+	25500	12269491	12269931	2	1418	21223
chr11	62171017	62176104	TP53	1	-	25500	62171017	62176104	8	16713111330937374e11	7111374122116113e6
chrUn0002	13082781	13157314	TP53BP1	1	-	25500	13082781	13157314	25	15701247196456545e97	182134200952182e54
chr22	53248283	53285138	TP53BP2	1	+	25500	53248283	53285138	15	16683105671550222e53	14611383101170173e27
chr7	78941132	78944444	TP53I11	1	-	25500	78941132	78944444	4	1158925343200	989859113
chr11	52997461	53001306	TP53I13	1	+	25500	52997461	53001306	5	12544310333253740	74131191335107
chr12	39773545	39777543	TP53I3	1	-	25500	39773545	39777543	3	122593730	179215269
chr15	44773773	44779116	TP53INP1	1	-	25500	44773773	44779116	3	143205246	24833598
chr23	19740432	19742254	TP53INP2	1	-	25500	19740432	19742254	3	110541704	203248119
chr23	7637635	7640641	TP53RK	1	+	25500	7637635	7640641	2	12528	248479
chr1	28079647	28321653	TP63	1	-	25500	28079647	28321653	14	13416479870901942e49	2938314015513781e23
chr2	209398287	209445737	TP73	1	-	25500	209398287	209445737	12	11212004273634675e29	6211395139146833e17
chr1	119635497	119636747	TPBG	1	+	25500	119635497	119636747	1	1	1250
chrUn0014	2204550	2205692	TPBGL	1	-	25500	2204550	2205692	2	1889	881254
chrUn0006	10371706	10431662	TPCN1	1	-	25500	10371706	10431662	24	15458302213244434e87	418013483684711e41
chrUn0007	728600	750779	TPCN2	1	-	25500	728600	750779	10	15078825213756138e27	8077134656510177e7
chr15	30258962	30293831	TPD52	1	-	25500	30258962	30293831	5	14006125031438633e3	1134798146131
chr1	166351710	166387062	TPD52L1	1	+	25500	166351710	166387062	6	16885183652474228e8	1191251073868116
chrUn0049	393376	399779	TPD52L2	1	-	25500	393376	399779	4	1372944106258	10159149146
chr10	101985671	101986057	TPD52L3	1	-	25500	101985671	101986057	2	173	65314
chrUn0080	271955	279864	TPGS1	1	+	25500	271955	279864	3	173717734	335356176
chr13	40226636	40268232	TPGS2	1	-	25500	40226636	40268232	7	11829387063141006e11	182158104125868100
chr7	52111935	52117679	TPH1	1	-	25500	52111935	52117679	5	11744260146435608	17313195125137
chrUn0596	3363	12970	TPH1	1	-	25500	3363	12970	3	126889495	101185113
chr4	121296426	121425144	TPH2	1	+	25500	121296426	121425144	12	1260826985739603e39	8.0565617910165185e+30
chr4	54717425	54720259	TPI1	1	+	25500	54717425	54720259	7	11380158417452168e8	22489861287789104
chrUn0023	4643880	4730790	TPK1	1	+	25500	4643880	4730790	3	13426486801	65146110
chr17	28922119	28949291	TPM1	1	+	25500	28922119	28949291	14	18311143607813683e45	1131281408013412e18
chr10	73873519	73880972	TPM2	1	+	25500	73873519	73880972	10	1555358738084016e20	11012813111968745e7
chr2	27804246	27830685	TPM3	1	+	25500	27804246	27830685	10	1677555611652133e27	11312812813711974e8
chr2	215464580	215481056	TPM4	1	-	25500	215464580	215481056	7	15227539589021027e11	8068627471119131
chr1	62963431	62994587	TPMT	1	-	25500	62963431	62994587	5	11573717254245384e4	95715013192
chr12	12961377	13046616	TPO	1	+	25500	12961377	13046616	13	13142220282505534e43	17013413120328725e20
chr7	39064240	39069159	TPP1	1	-	25500	39064240	39069159	12	13166228941765184e25	13712516112559128e17
chr26	15213926	15303960	TPP2	1	-	25500	15213926	15303960	30	12425482511368114e127	8311920612895984e63
chrUn0095	123750	138209	TPPP	1	+	25500	123750	138209	3	11346314269	299152191
chr20	31069926	31070683	TPPP3	1	-	25500	31069926	31070683	3	1303570	185152188
chr22	16699585	16755974	TPR	1	+	25500	16699585	16755974	53	11585680983128734e238	1491049810416493e125
chr19	31678131	31684837	TPRA1	1	-	25500	31678131	31684837	9	11466175122322952e16	26386951167771856e5
chr1	28618469	28755814	TPRG1	1	-	25500	28618469	28755814	6	112656924351267e14	1911521768998104
chr2	209509657	209512539	TPRG1L	1	-	25500	209509657	209512539	5	1863199124812686	11615217692197
chr14	45056084	45060032	TPRKB	1	+	25500	45056084	45060032	5	11077274328573866	101122536283
chrUn0432	52612	60467	TPRN	1	+	25500	52612	60467	7	1285765110772808e7	12547310411311612e3
chr12	50498488	50500533	TPSG1	1	-	25500	50498488	50500533	4	1105011791873	14010489173
chr12	76280972	76330250	TPST1	1	+	25500	76280972	76330250	3	12490949229	84519750
chr25	11437462	11458273	TPST2	1	+	25500	11437462	11458273	4	1167301806520771	8421974741
chr4	18830333	18830628	TPT1	1	-	25500	18830333	18830628	2	1150	119146
chr11	47312733	47312969	TPT1	1	-	25500	47312733	47312969	2	188	71149
chr21	48404608	48405124	TPT1	1	+	25500	48404608	48405124	2	1389	386128
chrX	77770524	77770790	TPT1	1	+	25500	77770524	77770790	1	1	266
chr9	25589596	25590029	TPT1	1	+	25500	25589596	25590029	2	1108	92326
chrUn0026	4156374	4156741	TPT1	1	+	25500	4156374	4156741	2	1186	182182
chr16	20550933	20552517	TPT1	1	+	25500	20550933	20552517	4	1614571430	26131104155
chr23	22614176	22655743	TPX2	1	-	25500	22614176	22655743	14	12188306877178255e45	10718211014318e25
chr8	51588432	51610435	TRA2A	1	+	25500	51588432	51610435	8	19301989511656162e17	3577131167188112e5
chr1	32118339	32126014	TRA2B	1	+	25500	32118339	32126014	7	11336280646905746e8	131164188110835360
chrUn0382	56119	60061	TRABD	1	-	25500	56119	60061	7	1291482842116132e6	15211317313711312e4
chrUn0019	3669404	3746105	TRABD2A	1	+	25500	3669404	3746105	7	11129260925638136e14	10755714917389246e3
chr2	161243953	161513310	TRABD2B	1	+	25500	161243953	161513310	7	12191230391240623e18	10154214617689268e3
chrUn0034	1165283	1165387	TRAC	1	+	25500	1165283	1165387	1	1	104
chr20	30859126	30861073	TRADD	1	-	25500	30859126	30861073	5	14855667231802	3115071278146
chr10	47527460	47546189	TRAF1	1	+	25500	47527460	47546189	5	1129751498717032e5	140410176149212
chrUn0121	364928	376313	TRAF2	1	-	25500	364928	376313	8	11339172623436104e15	21514917615815602e5
chr9	84689026	84718793	TRAF3	1	-	25500	84689026	84718793	9	17297127081436608e23	5691409571831641e7
chr5	138795970	138869117	TRAF3IP1	1	+	25500	138795970	138869117	8	15030576820111307e17	7468161104831282e5
chr1	150999918	151035756	TRAF3IP2	1	-	25500	150999918	151035756	7	126167054164292e14	1437411692173192e3
chr21	16251576	16271504	TRAF3IP3	1	+	25500	16251576	16271504	9	13203101951345508e23	23995681401341412e7
chr11	52223077	52228534	TRAF4	1	+	25500	52223077	52228534	7	13163378639584208e8	1435310113115816e4
chr21	18908202	18921634	TRAF5	1	+	25500	18908202	18921634	7	12216540510320118e12	167719214016738e4
chr7	70560807	70573746	TRAF6	1	-	25500	70560807	70573746	6	1781558470738328e5	7108671158152293
chr12	51372882	51383138	TRAF7	1	+	25500	51372882	51383138	16	11861425247315828e45	5610111692185133e27
chrUn0017	6612958	6621795	TRAFD1	1	+	25500	6612958	6621795	8	12751405454976304e12	13726620377113119e5
chr19	20587867	20606150	TRAIP	1	+	25500	20587867	20606150	11	14030461973368695e29	9550891259211383e10
chr19	28173882	28280291	TRAK1	1	-	25500	28173882	28280291	18	13913987137431398e67	38640710116124235e32
chr5	98846791	98882155	TRAK2	1	-	25500	98846791	98882155	16	1457264549296861e54	4522219826629017e26
chr15	20389442	20409366	TRAM1	1	-	25500	20389442	20409366	9	19081818203112833e20	16114010468835912e6
chr6	32072805	32073809	TRAM1L1	1	+	25500	32072805	32073809	1	1	1004
chr1	91764215	91846024	TRAM2	1	-	25500	91764215	91846024	10	11459269131005646e23	7116414010768835e10
chr24	23843980	23920968	TRANK1	1	-	25500	23843980	23920968	28	16845831283938717e114	951436563233507e67
chr12	53628695	53685987	TRAP1	1	-	25500	53628695	53685987	13	11516217679182628e44	1011311371371497e20
chr11	62444977	62446256	TRAPPC1	1	-	25500	62444977	62446256	4	14249571182	1251347198
chrUn0005	11086499	11158809	TRAPPC10	1	+	25500	11086499	11158809	23	16605235962817437e93	7414019419711328e48
chr20	77505214	77562309	TRAPPC11	1	+	25500	77505214	77562309	29	11362236234881374e121	20316771113987807e59
chr12	15215659	15320762	TRAPPC12	1	+	25500	15215659	15320762	12	1556688898133163e37	14612274221116104e16
chr3	136223496	136267136	TRAPPC13	1	-	25500	136223496	136267136	12	1214289241675378e35	9514998194131477e13
chr20	51398277	51399841	TRAPPC2L	1	+	25500	51398277	51399841	3	110821479	17310786
chr2	174511813	174514189	TRAPPC3	1	+	25500	174511813	174514189	4	131416032261	98119182116
chr1	156861472	156903669	TRAPPC3L	1	-	25500	156861472	156903669	4	131023821742100	1161889598
chr14	9655448	9659775	TRAPPC4	1	+	25500	9655448	9659775	6	13111065204724392e3	17315212212877140
chrUn0043	1725322	1725885	TRAPPC5	1	+	25500	1725322	1725885	1	1	563
chr13	99647290	99660329	TRAPPC6A	1	+	25500	99647290	99660329	4	1119861222612954	836511686
chr9	25949951	25961748	TRAPPC6B	1	-	25500	25949951	25961748	5	119353341417911710	8686956880
chr13	35070084	35176863	TRAPPC8	1	-	25500	35070084	35176863	28	11342102571561619e119	22489146981765662e60
chr15	86934640	87566180	TRAPPC9	1	-	25500	86934640	87566180	21	1896111422132025e102	16122789152113135e44
chrUn0041	173470	208983	TRAT1	1	+	25500	173470	208983	3	12851435392	11089122
chrUn0047	534906	535181	TRAV1-2	1	-	25500	534906	535181	1	1	275
chrUn0047	195644	195928	TRAV10	1	-	25500	195644	195928	1	1	284
chrUn0047	162488	162736	TRAV12-2	1	-	25500	162488	162736	2	1139	98110
chrUn0047	268036	268314	TRAV13-1	1	+	25500	268036	268314	1	1	278
chrUn0047	264209	264496	TRAV14DV4	1	-	25500	264209	264496	1	1	287
chrUn0047	146547	146822	TRAV16	1	-	25500	146547	146822	2	191	59185
chrUn0034	337243	337512	TRAV17	1	+	25500	337243	337512	2	1196	17374
chrUn0034	147336	147560	TRAV20	1	+	25500	147336	147560	1	1	224
chrUn0034	273686	273772	TRAV21	1	+	25500	273686	273772	1	1	86
chrUn0034	185907	186116	TRAV22	1	+	25500	185907	186116	1	1	209
chrUn0034	769342	769629	TRAV26-2	1	+	25500	769342	769629	1	1	287
chrUn0034	527369	527503	TRAV27	1	+	25500	527369	527503	1	1	134
chrUn0034	711256	711531	TRAV30	1	+	25500	711256	711531	1	1	275
chrUn0034	783462	783743	TRAV34	1	+	25500	783462	783743	1	1	281
chrUn0034	846636	846836	TRAV38-2DV8	1	+	25500	846636	846836	1	1	200
chrUn0034	849021	849305	TRAV38-2DV8	1	+	25500	849021	849305	1	1	284
chrUn0034	887132	887266	TRAV39	1	+	25500	887132	887266	1	1	134
chrUn0034	904915	905199	TRAV40	1	+	25500	904915	905199	1	1	284
chrUn0034	914843	915109	TRAV41	1	+	25500	914843	915109	1	1	266
chrX	46319142	46319438	TRAV8-3	1	+	25500	46319142	46319438	1	1	296
chrUn0047	295540	295824	TRAV8-3	1	-	25500	295540	295824	2	1214	19171
chrUn0034	516902	517195	TRAV8-4	1	+	25500	516902	517195	1	1	293
chrUn0047	153636	153926	TRAV8-4	1	-	25500	153636	153926	2	1130	98161
chrUn0047	227032	227274	TRAV9-1	1	-	25500	227032	227274	1	1	242
chrUn0047	250167	250427	TRAV9-1	1	-	25500	250167	250427	1	1	260
chrUn0047	358986	359216	TRAV9-1	1	-	25500	358986	359216	1	1	230
chrUn0047	208600	208890	TRAV9-2	1	-	25500	208600	208890	1	1	290
chr8	128348853	128349406	TRBC1	1	+	25500	128348853	128349406	2	1444	95110
chr8	127517406	127517699	TRBV10-3	1	+	25500	127517406	127517699	2	194	59200
chr8	127941997	127942290	TRBV10-3	1	+	25500	127941997	127942290	1	1	293
chr8	127990344	127990619	TRBV6-2	1	+	25500	127990344	127990619	3	152232	175044
chr8	127504586	127504789	TRBV7-4	1	+	25500	127504586	127504789	2	1106	3898
chr8	127518899	127519102	TRBV7-6	1	+	25500	127518899	127519102	1	1	203
chr8	127795755	127795985	TRBV7-6	1	+	25500	127795755	127795985	2	1139	5392
chr8	127998921	127999058	TRBV9	1	+	25500	127998921	127999058	1	1	137
chrUn0034	1076129	1076389	TRDC	1	+	25500	1076129	1076389	1	1	260
chr4	30653062	30718888	TRDMT1	1	+	25500	30653062	30718888	9	13678449671536942e24	621137765773476e6
chr1	164097373	164477550	TRDN	1	-	25500	164097373	164477550	6	12435982696852765e14	1258359242161209
chr14	9331313	9336423	TREH	1	-	25500	9331313	9336423	10	16931130143424314e19	14911311021819413e11
chr1	79470031	79473753	TREM2	1	-	25500	79470031	79473753	2	13376	119347
chr1	79456108	79460361	TREML1	1	-	25500	79456108	79460361	3	110413958	12286296
chr1	80531230	80571378	TRERF1	1	-	25500	80531230	80571378	15	14438729174051585e51	32021210186122903e24
chr19	21867768	21868706	TREX1	1	-	25500	21867768	21868706	2	1121	104818
chrX	117430481	117431203	TREX2	1	-	25500	117430481	117431203	1	1	722
chr19	36215997	36217426	TRH	1	-	25500	36215997	36217426	2	11233	488197
chr4	121727701	122214376	TRHDE	1	+	25500	121727701	122214376	20	1158991470392864e98	7762751251521161e37
chr15	58653398	58686908	TRHR	1	+	25500	58653398	58686908	2	133107	788404
chr1	172580320	172580478	TRIAP1	1	-	25500	172580320	172580478	1	1	158
chrUn0006	3946483	3947683	TRIAP1	1	+	25500	3946483	3947683	2	11118	14383
chr15	74094124	74099811	TRIB1	1	+	25500	74094124	74099811	3	126215224	359290464
chr12	25865783	25893881	TRIB2	1	+	25500	25865783	25893881	3	1540327632	269293467
chr23	23391631	23399269	TRIB3	1	+	25500	23391631	23399269	3	122787148	290290491
chr8	45923278	45925707	TRIL	1	+	25500	45923278	45925707	4	1136319682183	133456668247
chrUn0050	2387672	2395909	TRIM10	1	-	25500	2387672	2395909	5	14159543062947810	51510723095428
chrUn0039	2180637	2193160	TRIM11	1	+	25500	2180637	2193160	5	1.4426534511089121e+18	40795233101530
chrUn0039	2224734	2224928	TRIM11	1	+	25500	2224734	2224928	2	1139	9556
chr16	14172370	14173593	TRIM13	1	-	25500	14172370	14173593	2	1163	1581061
chr10	70368510	70396654	TRIM14	1	+	25500	70368510	70396654	6	13648136481661324e8	17610722416786530
chrUn0050	2398574	2406246	TRIM15	1	+	25500	2398574	2406246	5	12385349458167168	37192227116506
chrUn0024	3861353	3892692	TRIM16	1	-	25500	3861353	3892692	8	15061166202194628e18	5501702399853208e4
chrUn0039	2177206	2177748	TRIM17	1	+	25500	2177206	2177748	2	1100	71443
chr17	17105993	17163298	TRIM2	1	+	25500	17105993	17163298	11	14284133061465117e33	1312481491827221e16
chrUn0014	8598489	8604911	TRIM21	1	-	25500	8598489	8604911	3	162506355	1255668
chr3	136267892	136318072	TRIM23	1	+	25500	136267892	136318072	11	16619115472225727e33	8315812526918222e16
chr8	124145691	124269750	TRIM24	1	+	25500	124145691	124269750	21	15348760710646773e96	3051161491311161e41
chr11	38489480	38503387	TRIM25	1	-	25500	38489480	38503387	4	12109480213312	14323080596
chrUn0050	2511969	2521898	TRIM26	1	+	25500	2511969	2521898	5	1157182719899808	10711612544122
chrUn0050	2433251	2443831	TRIM26	1	-	25500	2433251	2443831	5	13821543814010144	350302119227437
chrUn0063	550350	569059	TRIM27	1	-	25500	550350	569059	5	14351137591693519e3	59311623095419
chr13	82926354	82932096	TRIM28	1	-	25500	82926354	82932096	15	12704976658661274e36	17013786122320254e27
chr14	10893910	10920559	TRIM29	1	-	25500	10893910	10920559	7	13864926814818164e12	59779520023395800
chr7	38899526	38917239	TRIM3	1	-	25500	38899526	38917239	11	12771682202224082e26	15213768167170102e15
chrUn0050	2324706	2328688	TRIM31	1	-	25500	2324706	2328688	2	13567	119416
chr2	90662448	90796962	TRIM33	1	-	25500	90662448	90796962	20	12901780353160592e74	2095014674125317e41
chr25	22751355	22771272	TRIM35	1	+	25500	22751355	22771272	5	1848213775186352e4	43495230113575
chr3	62145518	62195791	TRIM36	1	-	25500	62145518	62195791	11	11858455447074767e28	35329614956831225e12
chr11	40609086	40714744	TRIM37	1	-	25500	40609086	40714744	23	11480167821800118e94	8092107197116308e44
chr1	72486975	72496991	TRIM38	1	+	25500	72486975	72496991	4	116366459502	137248113515
chrUn0050	2370663	2370776	TRIM40	1	+	25500	2370663	2370776	1	1	113
chr3	7022306	7031167	TRIM41	1	+	25500	7022306	7031167	6	11874754666377136e3	18262695230128600
chr26	58130734	58156556	TRIM42	1	+	25500	58130734	58156556	5	1348493741494125600	34164182422483
chr7	69656262	69719625	TRIM44	1	+	25500	69656262	69719625	3	12812563152	66580212
chr2	94073510	94081886	TRIM45	1	-	25500	94073510	94081886	6	1998331340315385e4	146116122128731460
chr2	26670284	26677542	TRIM46	1	-	25500	26670284	26677542	9	1144226144051444e17	3923202991222521e10
chr11	9681264	9685314	TRIM47	1	+	25500	9681264	9685314	5	11708203124103416	66895227188635
chrUn0180	64320	73130	TRIM5	1	-	25500	64320	73130	3	13798722	1768989
chr12	83091468	83094841	TRIM50	1	+	25500	83091468	83094841	2	12784	122590
chr3	7051862	7052575	TRIM52	1	-	25500	7051862	7052575	3	1478592	10786122
chr12	43966034	43997520	TRIM54	1	+	25500	43966034	43997520	7	12779828339299066e14	1641701769523312400
chr15	15296212	15392761	TRIM55	1	+	25500	15296212	15392761	7	1679684511858489e12	16417316795233124e3
chr12	65314267	65316534	TRIM56	1	+	25500	65314267	65316534	2	11219	12141049
chr3	184419	201016	TRIM58	1	-	25500	184419	201016	4	1103181617316326	563230149272
chr26	76676755	76677957	TRIM59	1	-	25500	76676755	76677957	1	1	1202
chrUn0045	3177573	3177818	TRIM6	1	+	25500	3177573	3177818	1	1	245
chrUn0045	3185377	3193889	TRIM6-TRIM34	1	+	25500	3185377	3193889	4	1178479508298	455230278215
chr2	178108195	178121950	TRIM62	1	+	25500	178108195	178121950	6	15913597960856965e5	1073810174116548
chr2	185513964	185522311	TRIM63	1	+	25500	185513964	185522311	6	11452475857276895e4	15517317095233124
chr11	9658932	9663369	TRIM65	1	+	25500	9658932	9663369	5	1244298432843923	22417316477515
chr7	42528452	42556192	TRIM66	1	-	25500	42528452	42556192	19	15951140154221441e65	21815274125293178e37
chr22	33256380	33327994	TRIM67	1	+	25500	33256380	33327994	12	12534337758715524e31	17977299711799814e16
chrUn0045	148255	168580	TRIM68	1	-	25500	148255	168580	5	17471975305519900	54810126098425
chr9	3954603	3966843	TRIM69	1	+	25500	3954603	3966843	3	1396611705	461233536
chr3	6984814	6991171	TRIM7	1	-	25500	6984814	6991171	3	150166128	509116230
chr24	20370277	20452767	TRIM71	1	+	25500	20370277	20452767	5	188613707405181060	831131641371447
chrUn0003	12364939	12371468	TRIM72	1	+	25500	12364939	12371468	5	13295348247335980	38995230119551
chr18	18707445	18719569	TRIM8	1	-	25500	18707445	18719569	6	1955206926441185e6	6051162339520350
chr9	37676058	37786176	TRIM9	1	-	25500	37676058	37786176	10	12457512120259231e28	6216130213715816e12
chr25	55247978	55254130	TRIML1	1	-	25500	55247978	55254130	4	1248140225749	53998233404
chr25	55291044	55300142	TRIML2	1	+	25500	55291044	55300142	4	1866889209028	1942098071
chr3	188693855	188978657	TRIO	1	-	25500	188693855	188978657	56	11109356561319913e287	5391372037712217e139
chrUn0009	7810418	7863587	TRIOBP	1	-	25500	7810418	7863587	27	11013255427443504e109	15886116155104153e56
chrUn0048	507233	516552	TRIP10	1	-	25500	507233	516552	14	12664998383654402e33	16712295134107167e22
chrUn0003	7271518	7273095	TRIP11	1	-	25500	7271518	7273095	4	15719041336	494197428242
chr9	80012056	80088738	TRIP11	1	-	25500	80012056	80088738	19	12664418347461982e71	2121431191109811e37
chr5	130609048	130708820	TRIP12	1	-	25500	130609048	130708820	39	11132172636575321e168	19410492119131164e90
chrUn0095	681	16563	TRIP13	1	-	25500	681	16563	10	12259382343275231e23	11315510486657188e8
chr17	30224634	30284920	TRIP4	1	+	25500	30224634	30284920	13	14129496810719124e42	10116713421374133e18
chrUn0079	87300	90537	TRIP6	1	-	25500	87300	90537	10	1245603119414772e19	12812217617095303e11
chr15	42752692	42788726	TRIQK	1	-	25500	42752692	42788726	3	1558435976	1108359
chr2	220097225	220099953	TRIR	1	+	25500	220097225	220099953	4	1211522502625	3445378104
chr2	170517473	170557701	TRIT1	1	+	25500	170517473	170557701	10	12398528065288923e29	1731409814314011e12
chr10	70506827	70518301	TRMO	1	+	25500	70506827	70518301	7	14684841399681026e11	7417315527811616e4
chr2	219785156	219791767	TRMT1	1	+	25500	219785156	219791767	14	16399502259245333e34	24514018511611314e21
chr6	53309350	53315797	TRMT10A	1	+	25500	53309350	53315797	9	11080177421203982e16	18516171441521037e6
chrUn0004	3826633	3827733	TRMT10C	1	+	25500	3826633	3827733	3	182394	41302707
chr1	167219001	167280484	TRMT11	1	+	25500	167219001	167280484	12	11216316600167711e39	7174838913415579e14
chrUn0007	5160611	5161265	TRMT112	1	+	25500	5160611	5161265	3	1162554	71104101
chr15	73196652	73197989	TRMT12	1	+	25500	73196652	73197989	2	1763	719575
chr2	74319073	74340819	TRMT13	1	+	25500	74319073	74340819	9	12905510859786423e19	1136565128170747e7
chr22	17997570	18041570	TRMT1L	1	+	25500	17997570	18041570	16	11424829878114975e55	11610711011365123e27
chr25	14556995	14561307	TRMT2A	1	-	25500	14556995	14561307	11	1883335789891164e20	50140921167412515e13
chrUn0058	2247910	2274329	TRMT2B	1	+	25500	2247910	2274329	8	1124692831093311e18	14098143951191013e5
chr6	162512467	162542888	TRMT44	1	-	25500	162512467	162542888	11	11518214109681355e31	1074711015818811e14
chr9	47768743	47778613	TRMT5	1	-	25500	47768743	47778613	4	131635989218	311311128653
chr23	29411511	29422724	TRMT6	1	-	25500	29411511	29422724	11	11516170624322912e25	1888610186359123e13
chr9	92275375	92279367	TRMT61A	1	+	25500	92275375	92279367	4	1195337393913	32926616180
chr12	46036713	46052918	TRMT61B	1	-	25500	46036713	46052918	4	151921456616060	137194101146
chr25	49285492	49297390	TRMT9B	1	+	25500	49285492	49297390	5	1572910883112101e4	152158314515143
chrUn0032	1584133	1616194	TRMU	1	+	25500	1584133	1616194	7	14532620613082183e12	801679212217314300
chr2	183041666	183068689	TRNAU1AP	1	-	25500	183041666	183068689	7	15656893711289131e12	140155119134509890
chr19	47559097	47579886	TRNT1	1	-	25500	47559097	47579886	7	14031698650810983e10	2422541941281312e5
chrUn0018	4129639	4143539	TRO	1	+	25500	4129639	4143539	4	11751299113632	137107248269
chr4	94350206	94356206	TROAP	1	+	25500	94350206	94356206	11	12539251170254135e22	11918515514698714e13
chr22	8247803	8258065	TROVE2	1	-	25500	8247803	8258065	7	11451275735263935e8	14914613113713725e4
chr15	21949811	22015370	TRPA1	1	-	25500	21949811	22015370	16	17880100901072722e58	19471131122170163e26
chr26	59959085	60011131	TRPC1	1	+	25500	59959085	60011131	12	1713411217247353e39	15510119713719424e19
chr6	26103654	26162734	TRPC3	1	+	25500	26103654	26162734	11	1676218564214372e34	7701881642152332e15
chr16	5245621	5533479	TRPC4	1	-	25500	5245621	5533479	11	13041922275432308e32	2994198941194161e15
chr23	19363190	19444838	TRPC4AP	1	+	25500	19363190	19444838	19	11933122358314071e74	16413111656471288e34
chrX	97656017	97818643	TRPC5	1	-	25500	97656017	97818643	13	14066042902592924e41	3591946877209176e20
chr7	12435430	12587075	TRPC6	1	+	25500	12435430	12587075	14	18869110277910283e61	14077910762164214e21
chr3	57676172	57851533	TRPC7	1	+	25500	57676172	57851533	12	16108210283111113e49	76718217621523335e15
chrUn0025	2279421	2392170	TRPM1	1	-	25500	2279421	2392170	26	1286472198292112e115	26313179712820027e58
chrUn0005	11477088	11571650	TRPM2	1	+	25500	11477088	11571650	21	11070411123148229e84	8915817916718212e46
chr10	31567394	32556402	TRPM3	1	+	25500	31567394	32556402	28	1365830647911648e147	18217677206212132e63
chr13	95156690	95200031	TRPM4	1	+	25500	95156690	95200031	16	15487601163756782e55	7117317916414957e29
chrUn0072	1268781	1294002	TRPM5	1	-	25500	1268781	1294002	16	18611477341936724e48	13416414617313413e30
chr10	27413606	27530845	TRPM6	1	+	25500	27413606	27530845	32	13159677112982167e143	17920912819416422e70
chrUn0022	209440	318610	TRPM7	1	-	25500	209440	318610	32	14454467280859061e136	12810750206802838e72
chr5	134546114	134636723	TRPM8	1	+	25500	134546114	134636723	23	118355735619995e92	687415817620017e47
chr15	64728052	64941686	TRPS1	1	-	25500	64728052	64941686	6	12413726180088192e9	2068181226081131e3
chrUn0007	5246848	5248356	TRPT1	1	+	25500	5246848	5248356	4	16208801393	80170179116
chr11	57700627	57724483	TRPV1	1	-	25500	57700627	57724483	15	14516520767016919e49	17010712821847265e23
chrUn0024	4447171	4462398	TRPV2	1	-	25500	4447171	4462398	10	19741379263052421e21	5622465164155126e12
chr11	57645246	57692212	TRPV3	1	-	25500	57645246	57692212	17	13481353914753205e62	9580113272167711e29
chrUn0006	1431410	1454832	TRPV4	1	+	25500	1431410	1454832	15	16061717792629333e49	1701521406583682e22
chrUn0098	728814	728879	TRPV5	1	+	25500	728814	728879	1	1	65
chrUn1479	491	4758	TRPV6	1	+	25500	491	4758	6	12121143172521554e3	10721216165269254
chr12	75113182	75235118	TRRAP	1	+	25500	75113182	75235118	72	Inf	9553110104835627e186
chr18	7142256	7167925	TRUB1	1	-	25500	7142256	7167925	7	1902307450391472e11	17656137748098134
chr10	38976498	38985967	TRUB2	1	+	25500	38976498	38985967	8	15132194341847468e11	10713174628074136e3
chr2	25648190	25649563	TSACC	1	-	25500	25648190	25649563	2	11264	148110
chr10	34361223	34394471	TSC1	1	+	25500	34361223	34394471	16	11138329448525577e55	10115214015571178e28
chr12	51270809	51302847	TSC2	1	+	25500	51270809	51302847	40	11512344244645587e172	15298107146119471e89
chr16	21528453	21680362	TSC22D1	1	+	25500	21528453	21680362	5	12111903150467152e3	203168594153254
chrX	93165914	93225571	TSC22D3	1	-	25500	93165914	93225571	4	11342214759545	22753119113
chrUn0079	428467	437623	TSC22D4	1	+	25500	428467	437623	4	155629778951	500203167206
chr22	19170770	19201094	TSEN15	1	-	25500	19170770	19201094	4	1263062676030260	1431228665
chr19	37176636	37229338	TSEN2	1	-	25500	37176636	37229338	7	11995160381923837e13	89113137477483180
chr13	88544516	88548808	TSEN34	1	-	25500	88544516	88548808	4	1261330424045	188254242248
chr11	9977494	9984202	TSEN54	1	-	25500	9977494	9984202	10	16551074176819747e19	13711959194260985e8
chr4	105762401	105777943	TSFM	1	+	25500	105762401	105777943	6	1174325656421905e6	1701281228640792
chr7	52449961	52495174	TSG101	1	-	25500	52449961	52495174	11	11351303313882208e32	8622418292627757e8
chr14	69572787	69661871	TSGA10	1	+	25500	69572787	69661871	15	13128873146428028e48	17122173771491158e25
chrUn0007	3546661	3554552	TSGA10IP	1	-	25500	3546661	3554552	7	14874189686771827e7	1289817214623310300
chr8	116559486	116566406	TSGA13	1	-	25500	116559486	116566406	4	1305937036712	164128128209
chr2	91489820	91490674	TSHB	1	+	25500	91489820	91490674	2	1604	161251
chr9	68546361	68723042	TSHR	1	+	25500	68546361	68723042	9	19278711871512166e31	1705974747768189e6
chr13	78304186	78391259	TSHZ1	1	+	25500	78304186	78391259	7	1838688440885384e15	3844695042889746e3
chrUn0011	3479745	3482810	TSHZ2	1	+	25500	3479745	3482810	2	152	473014
chrUn0011	3715471	3715692	TSHZ2	1	+	25500	3715471	3715692	1	1	221
chr20	10655404	10731760	TSHZ3	1	-	25500	10655404	10731760	3	192876322	884227935
chr13	95829917	95844758	TSKS	1	-	25500	95829917	95844758	11	12421457222729585e25	10712513717019193e12
chrUn0014	641293	642333	TSKU	1	-	25500	641293	642333	1	1	1040
chr5	5516701	5525018	TSN	1	+	25500	5516701	5525018	6	11191237648765664e4	831078911995155
chrUn0099	75608	156363	TSNARE1	1	+	25500	75608	156363	7	11240336817376157e14	861167771804792
chr22	33707486	33707860	TSNAX	1	+	25500	33707486	33707860	1	1	374
chr20	31521569	31527120	TSNAXIP1	1	+	25500	31521569	31527120	13	1127519652591315e33	9592200134167157e20
chr2	163247333	163248456	TSPAN1	1	-	25500	163247333	163248456	4	1421634924	839874200
chr11	4295100	4296738	TSPAN10	1	-	25500	4295100	4296738	2	11202	173437
chr4	50640649	50644426	TSPAN11	1	-	25500	50640649	50644426	4	144823373707	8615810471
chr8	107096722	107166804	TSPAN12	1	-	25500	107096722	107166804	7	11490018912268577e14	284143113681378080
chr8	58465339	58495281	TSPAN13	1	-	25500	58465339	58495281	7	1410084549128974e10	7111311380416562
chr7	75801359	75801961	TSPAN13	1	+	25500	75801359	75801961	3	1242460	53215143
chr13	4720587	4720970	TSPAN13	1	+	25500	4720587	4720970	2	1268	155116
chr25	4301486	4302000	TSPAN13	1	-	25500	4301486	4302000	3	1126339	119173176
chr8	5257265	5267194	TSPAN14	1	+	25500	5257265	5267194	5	11465354770789860	14017012511971
chr18	54019137	54076250	TSPAN15	1	+	25500	54019137	54076250	6	13799239366478973e9	951827492116137
chr2	222185069	222193385	TSPAN16	1	-	25500	222185069	222193385	2	18165	89152
chr3	10369077	10377666	TSPAN17	1	-	25500	10369077	10377666	8	11698061671294548e10	68110561251701465e3
chr2	91498963	91531278	TSPAN2	1	-	25500	91498963	91531278	7	12593940211213127e12	62837198449892
chr17	42120739	42148464	TSPAN3	1	+	25500	42120739	42148464	7	11573216161183292e14	62191741011528090
chr3	130525684	130525977	TSPAN3	1	+	25500	130525684	130525977	1	1	293
chr4	105727684	105730256	TSPAN31	1	+	25500	105727684	105730256	6	17291140157523044e3	6216777959871
chr8	115154972	115173130	TSPAN33	1	+	25500	115154972	115173130	8	11114011854122581e19	10156128719212515e4
chr6	54682736	54885613	TSPAN5	1	+	25500	54682736	54885613	7	11885481934141969e20	801461701254511400
chr14	16134815	16135416	TSPAN6	1	+	25500	16134815	16135416	2	1489	422113
chrUn0013	482320	485658	TSPAN6	1	+	25500	482320	485658	6	19291375170026107e3	8613171416856
chr1	40413356	40414104	TSPAN7	1	-	25500	40413356	40414104	2	1333	209416
chrX	31064857	31088203	TSPAN7	1	+	25500	31064857	31088203	6	14661691384491772e6	19474951558068
chr4	120456016	120464481	TSPAN8	1	-	25500	120456016	120464481	3	148988377	506589
chr4	50608852	50615467	TSPAN9	1	+	25500	50608852	50615467	6	15782302309636057e3	1917410113110471
chrUn0005	11609764	11703931	TSPEAR	1	-	25500	11609764	11703931	10	11360315341424365e29	14910418522718517e13
chrUn0009	1889260	1893831	TSPO	1	-	25500	1889260	1893831	3	111834390	185137182
chr1	79294340	79295065	TSPO2	1	+	25500	79294340	79295065	2	1541	140185
chr11	39940146	39962664	TSPOAP1	1	-	25500	39940146	39962664	25	1173225523536435e94	11016714073129098e53
chr3	124869671	124870114	TSPYL1	1	+	25500	124869671	124870114	1	1	443
chrUn0018	1300541	1304502	TSPYL2	1	+	25500	1300541	1304502	8	14516072425261827e10	1731108612214641e5
chr1	156341656	156342693	TSPYL4	1	-	25500	156341656	156342693	2	1706	656332
chr15	47274081	47275280	TSPYL5	1	-	25500	47274081	47275280	3	18741081	848176119
chr11	55944703	55953376	TSR1	1	-	25500	55944703	55953376	12	12954691040237431e26	16471140119128167e17
chrUn0018	3397221	3402772	TSR2	1	+	25500	3397221	3402772	3	144065427	9568125
chr12	50644276	50645962	TSR3	1	-	25500	50644276	50645962	4	162812591580	170194194107
chrUn0072	1265027	1265995	TSSC4	1	+	25500	1265027	1265995	5	140169397877	2312214336292
chrUn0067	799510	800484	TSSK1B	1	+	25500	799510	800484	2	1607	542368
chr2	178824552	178826098	TSSK3	1	-	25500	178824552	178826098	4	128614031494	2333748953
chrUn0034	2869656	2871881	TSSK4	1	+	25500	2869656	2871881	4	160812392047	227209365179
chr2	212516951	212517769	TSSK6	1	+	25500	212516951	212517769	1	1	818
chrUn0009	8634847	8643607	TST	1	+	25500	8634847	8643607	2	18465	593296
chrUn0073	674654	678253	TSTA3	1	+	25500	674654	678253	9	13941336173820284e15	14611312871137629e6
chr2	19886097	19886862	TSTD1	1	+	25500	19886097	19886862	2	1599	116167
chr10	70815058	70830615	TSTD2	1	+	25500	70815058	70830615	10	11472256075338484e25	16726612212210407e12
chr1	137857168	137857525	TSTD3	1	+	25500	137857168	137857525	2	1278	16180
chr1	81548319	81595039	TTBK1	1	+	25500	81548319	81595039	17	14967601730228323e53	14671143104659218e30
chrUn0002	12387586	12546067	TTBK2	1	-	25500	12387586	12546067	17	15560661367902013e63	4611037164474251e31
chr3	29932932	29984867	TTC1	1	-	25500	29932932	29984867	7	16628119032253533e13	1315314911359113200
chr14	3061521	3110661	TTC12	1	+	25500	3061521	3110661	13	1112232624011331e41	3838324783681857e14
chr21	4572897	4573864	TTC12	1	-	25500	4572897	4573864	3	1690840	533101128
chr22	32984483	33048518	TTC13	1	-	25500	32984483	33048518	23	14274449270778265e90	11377777713411379e39
chr1	37188596	37197951	TTC14	1	-	25500	37188596	37197951	15	1693938761694276e37	653174554110792e25
chr10	39519697	39533510	TTC16	1	-	25500	39519697	39533510	10	13176381265447702e24	12883161140245215e12
chr7	77271275	77393567	TTC17	1	+	25500	77271275	77393567	24	12191627795300848e102	15892167113771075e51
chr3	86807583	86808206	TTC19	1	+	25500	86807583	86808206	2	1523	452101
chrUn0024	4889381	4928739	TTC19	1	-	25500	4889381	4928739	7	18142286331753765e11	128161155956550110
chr24	26096089	26144402	TTC21A	1	+	25500	26096089	26144402	23	19811264337367085e89	14011916711915613e48
chr5	62641398	62717064	TTC21B	1	-	25500	62641398	62717064	25	19966156572049235e103	7712222419116119e54
chr2	153776119	153801025	TTC22	1	+	25500	153776119	153801025	8	11689817170180714e19	5665011611913715e7
chr17	66193598	66308228	TTC23	1	-	25500	66193598	66308228	8	12628632508711247e23	62149128173101146e6
chr3	166574470	166606666	TTC23L	1	-	25500	166574470	166606666	6	1164047206407253e7	1.1017612215512221e+17
chr2	25433067	25435074	TTC24	1	-	25500	25433067	25435074	4	128410171403	113128203605
chr11	26769917	26803068	TTC25	1	-	25500	26769917	26803068	9	17936111541547025e23	9510119486164593e8
chr8	124711894	124748809	TTC26	1	+	25500	124711894	124748809	17	1365849236496127e62	1379211350140177e26
chr27	15840605	16143995	TTC27	1	+	25500	15840605	16143995	18	13262114591814052e79	17613413710715815e35
chr25	9059994	9835266	TTC28	1	+	25500	9059994	9835266	23	1462083760243856e116	1012781462661315e54
chr17	9312602	9495878	TTC29	1	-	25500	9312602	9495878	9	12000030381695467e28	21812511089212173e7
chrUn0005	1552544	1655754	TTC3	1	+	25500	1552544	1655754	15	15659978111307159e53	1491198965591641e25
chr5	74510358	74512349	TTC30A	1	-	25500	74510358	74512349	6	1169751106613001700	11910416114992158
chr5	74441602	74443593	TTC30B	1	-	25500	74441602	74443593	6	1145763106613181700	5910783170119197
chr14	44272872	44275592	TTC31	1	-	25500	44272872	44275592	7	13035261146200923e6	921438911083230100
chr12	34440216	34441223	TTC32	1	-	25500	34440216	34441223	2	1880	113128
chr3	159642561	159694640	TTC33	1	+	25500	159642561	159694640	4	1466264833351730	22180131350
chr2	210476004	210507755	TTC34	1	+	25500	210476004	210507755	9	19438989713258147e22	779416311218143e12
chr14	9156045	9158424	TTC36	1	+	25500	9156045	9158424	2	12210	119170
chr3	103979100	104059976	TTC37	1	+	25500	103979100	104059976	39	13752460558196435e168	8014389771409816e83
chrUn0032	1504530	1529833	TTC38	1	+	25500	1504530	1529833	11	11813351883191278e31	778317077119598e11
chr2	157668057	157711366	TTC39A	1	+	25500	157668057	157711366	11	1111491312913824e35	9565107986510112e13
chr10	93005411	93042632	TTC39B	1	+	25500	93005411	93042632	16	12096402191401212e56	11013174596510468e23
chr13	26030557	26127631	TTC39C	1	+	25500	26030557	26127631	15	19544541473954872e51	6865501282647357e21
chr2	153832872	153853294	TTC4	1	-	25500	153832872	153853294	7	13923464011950132e12	1016519712580158100
chrUn0047	2031058	2053098	TTC5	1	+	25500	2031058	2053098	9	13736478753929008e18	5013121214956146e9
chr9	24523852	24771433	TTC6	1	+	25500	24523852	24771433	27	13047819113312953e133	13720913719498221e59
chr27	35346065	35490918	TTC7A	1	+	25500	35346065	35490918	18	15656227133880168e73	15516713111677154e32
chr9	78618152	78903943	TTC7B	1	-	25500	78618152	78903943	19	13969357462751983e88	21820314098110174e33
chrUn0001	7506292	7508768	TTC7B	1	-	25500	7506292	7508768	7	12817381000147917e6	27545216141330822e4
chr9	76888331	76934549	TTC8	1	+	25500	76888331	76934549	13	1176951889119056e45	11012559161984488e17
chr9	57834932	57883217	TTC9	1	+	25500	57834932	57883217	4	11493727048206	14613417980
chrUn0030	3366343	3368979	TTC9B	1	-	25500	3366343	3368979	3	111782335	107182302
chrUn0007	6773593	6782866	TTC9C	1	-	25500	6773593	6782866	3	126099050	89182224
chr10	34986064	35013001	TTF1	1	+	25500	34986064	35013001	8	16133882593069407e14	3562661671468023e6
chr2	94019082	94064513	TTF2	1	+	25500	94019082	94064513	18	11705717402176455e69	10123023074131157e32
chr23	16505398	16536532	TTI1	1	+	25500	16505398	16536532	7	16785102201583408e13	2300921191432009e4
chr25	43768372	43778623	TTI2	1	+	25500	43768372	43778623	8	18222919045061677e10	2312541018589188e5
chr1	117067799	117107043	TTK	1	+	25500	117067799	117107043	17	13380399673408411e59	1.3722410414092887e+43
chr14	33727910	33780783	TTL	1	+	25500	33727910	33780783	8	1563088114112327e16	5392892301342691e5
chrUn0009	2073518	2097159	TTLL1	1	+	25500	2073518	2097159	9	14478531869667352e20	11320618213410713e9
chr2	212010230	212020665	TTLL10	1	-	25500	212010230	212020665	7	1473610168318195e9	921161371701708800
chr10	46156212	46458608	TTLL11	1	+	25500	46156212	46458608	11	14276135613170633e36	3471588395131575e14
chrUn0009	1866666	1883763	TTLL12	1	+	25500	1866666	1883763	12	1410741707228826e35	10753110200155136e17
chr17	51056049	51065540	TTLL13P	1	-	25500	51056049	51065540	11	15371956243740385e23	17030210418817024e15
chr1	213236980	213238589	TTLL2	1	-	25500	213236980	213238589	3	15881512	13191798
chr19	40092699	40107464	TTLL3	1	-	25500	40092699	40107464	2	114668	7798
chr19	40109055	40109174	TTLL3	1	-	25500	40109055	40109174	1	1	119
chr5	115910791	115928374	TTLL4	1	+	25500	115910791	115928374	19	15446222539301495e66	5126569811062125e35
chr22	22322485	22322844	TTLL5	1	-	25500	22322485	22322844	2	1247	98113
chr9	62818072	63092275	TTLL5	1	+	25500	62818072	63092275	27	12238824055303526e127	10483107131808308e54
chr11	30858478	30890500	TTLL6	1	-	25500	30858478	30890500	11	172916063178542e34	18834419117322782e15
chr2	118722364	118816384	TTLL7	1	+	25500	118722364	118816384	20	1324647939707177e77	13111971158212156e37
chrUn0102	174635	286480	TTLL8	1	+	25500	174635	286480	9	12899530154316175e25	8912212811316414e10
chr23	22489158	22532207	TTLL9	1	-	25500	22489158	22532207	12	14201568263827354e35	7412511019759871e14
chr1	3666207	3683070	TTMP	1	+	25500	3666207	3683070	2	116691	116173
chr5	75593246	75779610	TTN	1	-	25500	75593246	75779610	141	Inf	Inf
chr15	11862418	11889838	TTPA	1	-	25500	11862418	11889838	6	12571431718296183e7	1581101949217203
chr23	9924753	9933144	TTPAL	1	-	25500	9924753	9933144	4	1270743567949	275113191443
chr13	34787948	34795846	TTR	1	+	25500	34787948	34795846	4	1163337457801	6512214398
chr13	88109844	88124540	TTYH1	1	-	25500	88109844	88124540	10	15443832471855407e22	38140959874629824e7
chr11	11284927	11324990	TTYH2	1	-	25500	11284927	11324990	12	1588467448225851e35	65188140899580965e12
chr12	69717656	69746675	TTYH3	1	-	25500	69717656	69746675	11	1299237475813609e30	6574176134927798e12
chr7	41998599	42020394	TUB	1	+	25500	41998599	42020394	11	19800103271556221e33	3553134167122188e14
chr4	94192343	94193718	TUBA1A	1	-	25500	94192343	94193718	5	12716139581332	10195922044
chr19	46541448	46541904	TUBA1A	1	-	25500	46541448	46541904	3	1190428	13712629
chr15	83970796	83971256	TUBA1A	1	-	25500	83970796	83971256	2	1345	218116
chr23	53606299	53607013	TUBA1B	1	-	25500	53606299	53607013	3	162602	59538113
chr4	94242142	94291335	TUBA1C	1	+	25500	94242142	94291335	5	1163462754886549e3	50501194750
chrUn0006	270725	272831	TUBA3E	1	+	25500	270725	272831	2	12009	9298
chr5	116466040	116467932	TUBA4A	1	-	25500	116466040	116467932	6	129255089212121680	959213177149221
chr4	45783238	45787706	TUBA8	1	-	25500	45783238	45787706	3	120644320	290680149
chr4	44653723	44669862	TUBAL3	1	+	25500	44653723	44669862	5	1125631520115323e5	242149119593146
chrUn0077	994164	996005	TUBB	1	-	25500	994164	996005	5	1623133917351786	5574281101756
chrUn0011	9767244	9775827	TUBB1	1	+	25500	9767244	9775827	4	1355268637511	561131041073
chr5	118346494	118347619	TUBB2A	1	+	25500	118346494	118347619	4	15999141091	56030813735
chr20	52294890	52302971	TUBB3	1	+	25500	52294890	52302971	4	1547561397009	561101131073
chrUn0048	1085223	1086151	TUBB4A	1	-	25500	1085223	1086151	3	1236873	12210756
chr13	5705354	5730447	TUBB6	1	-	25500	5705354	5730447	4	1231142442925038	10491169856
chr11	41389992	41413618	TUBD1	1	-	25500	41389992	41413618	8	11526340315263207e17	981881371642302e8
chr1	151587731	151609792	TUBE1	1	-	25500	151587731	151609792	10	12851131671211339e25	15517614013117318e11
chr11	26194278	26230476	TUBG1	1	-	25500	26194278	26230476	7	11151314723206833e13	19410714677774448
chrUn0008	10315285	10341208	TUBGCP2	1	-	25500	10315285	10341208	16	17392586367150585e52	13416112212513116e31
chr26	4145964	4259297	TUBGCP3	1	+	25500	4145964	4259297	21	19891146032286611e86	7410762802181642e42
chrUn0002	13043045	13080139	TUBGCP4	1	+	25500	13043045	13080139	16	16824137391474313e58	7113712559801975e28
chrUn0026	5161666	5239099	TUBGCP5	1	-	25500	5161666	5239099	22	11272962410328118e87	44122861258011985e41
chrUn0382	18538	41840	TUBGCP6	1	+	25500	18538	41840	24	1256158172828349e93	22448216120617295e49
chrUn0003	10753293	10756424	TUFM	1	+	25500	10753293	10756424	9	16261060125215636e15	19416410117012812e10
chr2	71279053	71321381	TUFT1	1	-	25500	71279053	71321381	11	11109225550311003e31	9886101929871778e8
chrUn0035	377415	392246	TULP1	1	+	25500	377415	392246	8	12619709874539285e14	16468170110629816e4
chr13	94964863	94973435	TULP2	1	-	25500	94964863	94973435	5	1532143429558442	161116113146131
chr4	50178278	50197124	TULP3	1	+	25500	50178278	50197124	6	11263015694174113e9	16111011698167128
chr1	203970901	204188466	TULP4	1	+	25500	203970901	204188466	18	1116250127942159e87	2511281491821342e37
chr9	83995847	83995990	TUNAR	1	+	25500	83995847	83995990	1	1	143
chr10	83008294	83008791	TUSC1	1	+	25500	83008294	83008791	2	1295	257203
chr19	20212435	20214004	TUSC2	1	+	25500	20212435	20214004	4	18212311508	717411662
chr25	51598238	51730010	TUSC3	1	+	25500	51598238	51730010	9	12917554649599668e27	1371671161431199e7
chrUn0007	6898308	6915972	TUT1	1	+	25500	6898308	6915972	11	11452118601256008e33	10718831495473107e13
chr12	60906362	60932757	TVP23A	1	-	25500	60906362	60932757	5	116552044318926320	1281288914083
chrUn0024	3738694	3738837	TVP23B	1	-	25500	3738694	3738837	1	1	143
chr4	88033684	88044501	TWF1	1	-	25500	88033684	88044501	9	12362264930404756e18	16712214912510496e7
chr19	18412522	18417886	TWF2	1	+	25500	18412522	18417886	9	12445306733393572e16	7717995104122715e7
chr8	56079035	56079235	TWIST1	1	+	25500	56079035	56079235	1	1	200
chr5	139266625	139267104	TWIST2	1	+	25500	139266625	139267104	1	1	479
chr8	55516833	55532364	TWISTNB	1	+	25500	55516833	55532364	5	1569757991357815e3	2516841206248
chr18	20252123	20255826	TWNK	1	-	25500	20252123	20255826	5	11229168120302464	3021431072391241
chr13	9724117	9799073	TWSG1	1	-	25500	9724117	9799073	4	1223365243274835	17930898122
chrUn0012	6909233	6909485	TWSG1	1	+	25500	6909233	6909485	2	1125	110128
chr6	110674052	110724321	TXK	1	+	25500	110674052	110724321	10	1341422154237223e29	2093877128741732e10
chr2	178964935	178976668	TXLNA	1	-	25500	178964935	178976668	13	11421008146620401e35	10716795957111923e16
chr1	182482108	182531037	TXLNB	1	-	25500	182482108	182531037	12	11723405832487486e31	16114023320395955e15
chrX	15496139	15543247	TXLNG	1	+	25500	15496139	15543247	10	1230492457632621e30	1013029216718212e10
chr10	58655562	58661802	TXN	1	+	25500	58655562	58661802	3	156076185	1105056
chrUn0037	2098190	2098312	TXN2	1	+	25500	2098190	2098312	1	1	122
chrUn0009	9400673	9416758	TXN2	1	+	25500	9400673	9416758	3	1353715976	263122110
chr12	61797873	61866977	TXNDC11	1	-	25500	61797873	61866977	12	1133530987049144e35	10150980110149786e16
chr2	156897090	156913700	TXNDC12	1	+	25500	156897090	156913700	6	1105291188713736e10	625374688377
chr3	59470118	59476543	TXNDC15	1	-	25500	59470118	59476543	4	1168338745941	194131167485
chr9	39163964	39287355	TXNDC16	1	-	25500	39163964	39287355	18	13032445517641419e71	27518816113116452e29
chr11	58931477	58933609	TXNDC17	1	-	25500	58931477	58933609	4	173412201993	657480140
chr13	8960245	8960619	TXNDC2	1	-	25500	8960245	8960619	1	1	374
chr1	49823477	49849104	TXNDC5	1	-	25500	49823477	49849104	8	11811355375008287e15	11913465137891162e5
chr14	69369433	69382067	TXNDC9	1	+	25500	69369433	69382067	4	15029975512519	221116254116
chrUn0055	1587140	1589518	TXNIP	1	-	25500	1587140	1589518	8	12735649281233148e9	15516122710114673e6
chr13	61014458	61035276	TXNL1	1	-	25500	61014458	61035276	7	1295045086367128e12	107173711191739550
chr19	22155451	22159370	TXNL4A	1	+	25500	22155451	22159370	2	13750	155170
chr13	82518995	82534488	TXNL4A	1	-	25500	82518995	82534488	4	11771184915339	1582338155
chr5	67844203	67844307	TXNL4A	1	+	25500	67844203	67844307	1	1	104
chr3	99897612	99897836	TXNL4A	1	+	25500	99897612	99897836	1	1	224
chr20	35680504	35684850	TXNL4B	1	+	25500	35680504	35684850	3	125124201	131155146
chr4	158785767	158848858	TXNRD1	1	+	25500	158785767	158848858	15	12509127092282157e54	11312268116146115e21
chr25	14283725	14346057	TXNRD2	1	-	25500	14283725	14346057	10	12917549810140264e27	12598951431768668e7
chr19	30638371	30721623	TXNRD3	1	-	25500	30638371	30721623	17	12831465127147334e62	5913480107155777e26
chr2	223064178	223085342	TYK2	1	+	25500	223064178	223085342	20	16083637668529153e75	16712214616137114e39
chrUn0141	192280	195098	TYMP	1	-	25500	192280	195098	6	15861125166322504e3	16411913195203184
chr14	56275086	56275773	TYMS	1	+	25500	56275086	56275773	2	1509	503179
chr1	134620698	134621189	TYMS	1	+	25500	134620698	134621189	2	1412	23980
chr13	13196758	13216429	TYMS	1	+	25500	13196758	13216429	7	12436587180361698e11	125741739817668130
chr10	57142740	57143631	TYMS	1	-	25500	57142740	57143631	3	1292833	27238359
chr7	37676336	37778771	TYR	1	+	25500	37676336	37778771	5	11425241347923372e5	815218146179209
chrUn0002	11143855	11159028	TYRO3	1	+	25500	11143855	11159028	18	11321313439625938e59	1821708683179143e32
chrUn0068	1392203	1392265	TYROBP	1	+	25500	1392203	1392265	1	1	62
chr10	95466155	95482491	TYRP1	1	-	25500	95466155	95482491	7	11483606677151143e11	20014317916720634e4
chr18	54757881	54763241	TYSND1	1	-	25500	54757881	54763241	7	18002183408443217e7	2151851282091197e4
chr12	76553895	76731852	TYW1	1	+	25500	76553895	76731852	13	1106353346815387e45	1311311941821135e22
chr2	129847337	129870626	TYW3	1	-	25500	129847337	129870626	6	1960511974175952e9	179131689874170
chr5	97095071	97111021	TYW5	1	-	25500	97095071	97111021	7	12389289954806591e9	254113891374472160
chr25	13936174	13936692	U2AF1L4	1	-	25500	13936174	13936692	1	1	518
chrUn0030	57666	59674	U2AF1L4	1	+	25500	57666	59674	6	11921126139816739e3	4487719813495
chr6	26513229	26514641	U2AF2	1	+	25500	26513229	26514641	1	1	1412
chr13	86985312	87004323	U2AF2	1	-	25500	86985312	87004323	12	16436154096454852e32	29682549598801367e12
chr26	60220077	60265536	U2SURP	1	+	25500	60220077	60265536	27	16287835310720134e112	4444131981131344e53
chr17	36546320	36648281	UACA	1	-	25500	36546320	36648281	16	13146592684118649e56	4165155236250149e24
chr2	18088028	18114456	UAP1	1	-	25500	18088028	18114456	10	11093471958986883e24	8965441881401909e11
chrUn0173	94894	98293	UAP1L1	1	-	25500	94894	98293	8	17281346162316824e11	18214917647771726e5
chrX	42845647	42859470	UBA1	1	+	25500	42845647	42859470	25	1244404676197826e85	11659167131110128e47
chr20	13972537	14013178	UBA2	1	+	25500	13972537	14013178	18	16037741186841044e66	8980716210111971e29
chr19	58841414	58865845	UBA3	1	+	25500	58841414	58865845	16	11603306172781013e56	4111980808341622e21
chr6	91456202	91526025	UBA6	1	+	25500	91456202	91526025	26	15650626120338226e107	10495113122122923e47
chr19	20623264	20631612	UBA7	1	+	25500	20623264	20631612	20	11394026671080136e57	5616713111089629e36
chr3	103870885	103871811	UBAC1	1	+	25500	103870885	103871811	5	1307503696802	2458992104125
chrUn0097	511058	537919	UBAC1	1	+	25500	511058	537919	9	16844814612727133e22	13711674101107227e8
chr26	18841865	18999335	UBAC2	1	-	25500	18841865	18999335	7	14496169107732383e17	9820353122107122e3
chr12	54757393	54761747	UBALD1	1	-	25500	54757393	54761747	4	11937934212	11316182143
chr11	9321139	9327177	UBALD2	1	-	25500	9321139	9327177	4	110653215920	9520962119
chr10	75291925	75318110	UBAP1	1	-	25500	75291925	75318110	8	17561555144471454e16	13710118274371478e5
chr17	30906075	30918653	UBAP1L	1	-	25500	30906075	30918653	5	1102495421209412600	134101206266188
chr10	75539783	75601966	UBAP2	1	+	25500	75539783	75601966	25	12171753476481687e101	7711311041561019e47
chr2	27745594	27780284	UBAP2L	1	-	25500	27745594	27780284	26	1138532187986855e106	9520368104218805e49
chrUn0005	9011142	9091257	UBASH3A	1	+	25500	9011142	9091257	10	11425418422238012e29	11318520017020915e12
chr14	13865907	14044191	UBASH3B	1	+	25500	13865907	14044191	14	1138688139490144e63	1585318519717021e24
chrUn0017	1865846	1866988	UBC	1	+	25500	1865846	1866988	5	13556978981111	77865610732
chrUn0050	1790941	1791408	UBD	1	-	25500	1790941	1791408	1	1	467
chrX	105990413	105992034	UBE2A	1	+	25500	105990413	105992034	3	110791497	7777125
chr3	60007507	60022387	UBE2B	1	-	25500	60007507	60022387	5	1287962351270914800	12589898341
chr6	95400175	95400351	UBE2C	1	-	25500	95400175	95400351	1	1	176
chr23	8463865	8464886	UBE2C	1	-	25500	8463865	8464886	4	1649819906	565944116
chr10	56593113	56593583	UBE2C	1	+	25500	56593113	56593583	3	1139313	7789158
chr18	42561244	42567470	UBE2D1	1	+	25500	42561244	42567470	3	113926132	7710495
chr3	54075250	54089373	UBE2D2	1	-	25500	54075250	54089373	5	116866424661414060	41951047765
chr6	49579879	49592148	UBE2D3	1	+	25500	49579879	49592148	5	1562677171011312400	62771049541
chr2	58889988	58890420	UBE2D3	1	-	25500	58889988	58890420	3	1106167	7135266
chr19	18005386	18005775	UBE2E1	1	-	25500	18005386	18005775	3	1154220	8938170
chr24	11352849	11440363	UBE2E1	1	+	25500	11352849	11440363	3	18499387342	152134173
chr24	10767590	11065693	UBE2E2	1	+	25500	10767590	11065693	4	19980254783297960	17353134146
chr6	38086305	38086830	UBE2E3	1	+	25500	38086305	38086830	3	1273410	59122116
chr5	77852695	77954976	UBE2E3	1	+	25500	77852695	77954976	5	1198195939100483e6	1915313414398
chr5	138519409	138520422	UBE2F	1	+	25500	138519409	138520422	2	1955	7159
chr11	58377652	58482989	UBE2G1	1	-	25500	58377652	58482989	5	1632515820240101e5	831799510144
chrUn0005	11996781	12042791	UBE2G2	1	-	25500	11996781	12042791	5	13230105922354045e3	1101311165041
chrUn0001	5984522	5984665	UBE2G2	1	+	25500	5984522	5984665	1	1	143
chr8	115763075	115811294	UBE2H	1	-	25500	115763075	115811294	6	15788252602659044e8	12212850417150
chr12	50613699	50622732	UBE2I	1	+	25500	50613699	50622732	6	11621792607962722e3	6583741048959
chr1	126535921	126551444	UBE2J1	1	-	25500	126535921	126551444	7	1502762401129111e13	2751191281108013e3
chr2	211919341	211926977	UBE2J2	1	+	25500	211919341	211926977	7	12796573559166592e8	128411011408077150
chr6	120583696	120645850	UBE2K	1	-	25500	120583696	120645850	7	13555216167332885e11	711289883599262
chrUn0006	702143	731686	UBE2L3	1	+	25500	702143	731686	3	12417129392	95185152
chrUn0044	1350870	1362794	UBE2L6	1	-	25500	1350870	1362794	4	15709582011830	146807495
chr13	82919601	82920670	UBE2M	1	+	25500	82919601	82920670	5	1229381775933	953810165137
chr8	16499653	16499929	UBE2N	1	-	25500	16499653	16499929	2	1185	13292
chr4	146391637	146392197	UBE2N	1	-	25500	146391637	146392197	2	1433	140128
chr11	9134720	9190968	UBE2O	1	+	25500	9134720	9190968	17	14551446109467318e64	3659565143107152e31
chr4	59717693	59718596	UBE2Q1	1	+	25500	59717693	59718596	4	1305550680	302227128224
chr2	27387683	27392675	UBE2Q1	1	+	25500	27387683	27392675	11	14391147279531528e23	10410153140836289e8
chr17	43341926	43425630	UBE2Q2	1	-	25500	43341926	43425630	10	12535033620344938e29	6865896580140105e6
chr3	200640494	200691127	UBE2QL1	1	+	25500	200640494	200691127	2	150503	350131
chr10	75607289	75747040	UBE2R2	1	-	25500	75607289	75747040	5	14687255154150711e4	2181199586176
chr13	87281615	87285839	UBE2S	1	+	25500	87281615	87285839	4	1151738994046	146194143179
chr21	6426862	6430218	UBE2T	1	-	25500	6426862	6430218	5	11155137425953250	12510410765107
chr2	142089892	142089978	UBE2U	1	-	25500	142089892	142089978	1	1	86
chr22	49357193	49357462	UBE2V1	1	-	25500	49357193	49357462	1	1	269
chr1	21459997	21460264	UBE2V1	1	-	25500	21459997	21460264	3	1113209	1105059
chr9	58498852	58499001	UBE2V1	1	+	25500	58498852	58499001	1	1	149
chrUn0005	10469111	10469383	UBE2V1	1	+	25500	10469111	10469383	1	1	272
chr10	42417366	42417732	UBE2V1	1	-	25500	42417366	42417732	3	168125	6553242
chr4	99731146	99731369	UBE2V2	1	-	25500	99731146	99731369	1	1	223
chr15	3222481	3249081	UBE2V2	1	-	25500	3222481	3249081	3	12033626452	143125149
chr15	31564970	31565277	UBE2V2	1	-	25500	31564970	31565277	1	1	307
chr7	40029095	40029391	UBE2V2	1	-	25500	40029095	40029391	2	1196	125101
chr15	23689548	23739871	UBE2W	1	-	25500	23689548	23739871	5	1498315745183595e4	7415510110192
chr11	31011153	31022271	UBE2Z	1	+	25500	31011153	31022271	6	12044496778888903e5	7418810711389170
chrUn0026	242642	299246	UBE3A	1	-	25500	242642	299246	9	11111325173268933e23	11915274155164205e10
chrUn0006	1722621	1770966	UBE3B	1	-	25500	1722621	1770966	26	11148495755139387e105	1918911018262622e54
chrUn0029	2175265	2323038	UBE3C	1	+	25500	2175265	2323038	21	1281335441407618e88	5371149113107154e42
chr1	120222596	120297925	UBE3D	1	-	25500	120222596	120297925	7	14163446403543958e14	1401641106518586400
chr14	9009191	9033296	UBE4A	1	+	25500	9009191	9033296	19	12986391749145546e65	11917611015215827e40
chr2	201768903	201867145	UBE4B	1	-	25500	201768903	201867145	28	13711116841811153e115	5914617618813419e61
chrUn0003	5678267	5689344	UBFD1	1	+	25500	5678267	5689344	6	1141241264335838e6	3292096210783107
chr2	200630597	200639384	UBIAD1	1	-	25500	200630597	200639384	2	18261	479527
chr26	20590373	20603317	UBL3	1	+	25500	20590373	20603317	4	176211251912895	107867750
chrX	118405111	118405902	UBL4A	1	-	25500	118405111	118405902	3	1340685	104116107
chr2	85669319	85669525	UBL4B	1	+	25500	85669319	85669525	1	1	206
chr2	223531887	223532227	UBL5	1	-	25500	223531887	223532227	2	1288	8053
chr17	40198986	40210501	UBL7	1	-	25500	40198986	40210501	10	12481318936163924e22	1371191645013163e10
chr3	30848786	30867284	UBLCP1	1	-	25500	30848786	30867284	8	11018912757156713e19	12811310174116841e4
chr12	55015070	55036080	UBN1	1	+	25500	55015070	55036080	16	13292387842955185e54	24286951341044346e26
chr8	124778242	124843613	UBN2	1	+	25500	124778242	124843613	16	1499516438237983e59	18889891371044885e26
chr23	26639238	26652367	UBOX5	1	-	25500	26639238	26652367	4	145671075613077	206158119353
chr24	20932350	20968591	UBP1	1	-	25500	20932350	20968591	11	12568560070651253e31	14392771011071158e13
chrUn0285	14260	15565	UBP1	1	-	25500	14260	15565	4	14088181199	158176290107
chr10	17476040	17540420	UBQLN1	1	+	25500	17476040	17540420	11	14004144123499093e34	17914911326615522e15
chrUn0018	5497793	5499683	UBQLN2	1	+	25500	5497793	5499683	4	1102114121619	986389188272
chrUn0045	3075003	3076961	UBQLN3	1	-	25500	3075003	3076961	1	1	1958
chr2	25901496	25919139	UBQLN4	1	+	25500	25901496	25919139	11	11628217129639381e30	10715221225715822e15
chrUn0045	3079220	3080383	UBQLNL	1	-	25500	3079220	3080383	3	1385781	215377383
chrUn0002	12610272	12733786	UBR1	1	-	25500	12610272	12733786	44	1114622806039915e200	13710117377107123e95
chr1	80915151	81041902	UBR2	1	+	25500	80915151	81041902	43	18067361393813034e205	7725780113131136e95
chr5	66670931	66904762	UBR3	1	+	25500	66670931	66904762	39	13751845427461544e203	5451371435062918e87
chr2	192928890	193068637	UBR4	1	+	25500	192928890	193068637	109	Inf	14998981311401023e283
chr15	52118553	52229012	UBR5	1	-	25500	52118553	52229012	58	15325679891281019e270	2098614311615284e147
chr18	23609297	23670156	UBTD1	1	-	25500	23609297	23670156	3	1244860792	38322768
chr3	15731622	15795198	UBTD2	1	+	25500	15731622	15795198	3	14569263182	68236395
chr11	25044716	25055615	UBTF	1	+	25500	25044716	25055615	20	11564227024445079e64	5617683155621221e37
chrUn0007	6819689	6822010	UBXN1	1	+	25500	6819689	6822010	8	1200343842112913e10	5953981915311917e3
chr2	191762287	191763129	UBXN10	1	-	25500	191762287	191763129	2	1652	647191
chr2	185322889	185336835	UBXN11	1	+	25500	185322889	185336835	7	194101381064112e13	622921583104143100
chr12	39651345	39681007	UBXN2A	1	+	25500	39651345	39681007	5	11457119717275596e4	13483134149170
chrUn0012	1075274	1093834	UBXN2B	1	-	25500	1075274	1093834	5	1133487061424818400	161161134116152
chr5	29701181	29743397	UBXN4	1	+	25500	29701181	29743397	13	11077614620151108e44	80116501131529225e18
chrUn0053	2538064	2549420	UBXN6	1	-	25500	2538064	2549420	7	1249448190925866e8	152122221809812580
chr1	20880261	20945790	UBXN7	1	-	25500	20880261	20945790	11	13883409489519756e30	15880392128891454e11
chr25	46244205	46262049	UBXN8	1	-	25500	46244205	46262049	6	12706863711763147e7	1137711968125104
chr6	118844208	118857246	UCHL1	1	-	25500	118844208	118857246	8	13490477257985922e14	1028359508915212800
chr2	61915766	61974204	UCHL3	1	-	25500	61915766	61974204	7	17240333693524534e13	8674478615513144
chr22	8276587	8339366	UCHL5	1	+	25500	8276587	8339366	11	12428225849383928e34	7465101128591287e11
chr10	35925218	35930628	UCK1	1	+	25500	35925218	35930628	7	15081842215423886e7	107164951439547180
chr2	13503057	13579068	UCK2	1	-	25500	13503057	13579068	7	12022475615670215e12	12547381379515898
chrUn0049	333678	339818	UCKL1	1	+	25500	333678	339818	12	12654997771514193e25	18810117071191445e12
chr12	43998521	43998805	UCN	1	-	25500	43998521	43998805	1	1	284
chr4	44683392	44683883	UCN3	1	-	25500	44683392	44683883	2	1283	272209
chr6	3324208	3338927	UCP1	1	+	25500	3324208	3338927	5	186427681047814530	83200122101182
chrUn0014	3475245	3478076	UCP2	1	+	25500	3475245	3478076	6	12361251152419822e3	119215191104182100
chrUn0014	3446120	3453001	UCP3	1	+	25500	3446120	3453001	7	11019153516672893e8	1222121136510118e4
chr7	52499780	52531925	UEVLD	1	-	25500	52499780	52531925	9	11224876110917156e22	16412517317098118e8
chr6	121636367	121636867	UFC1	1	-	25500	121636367	121636867	1	1	500
chr2	19748681	19751831	UFC1	1	-	25500	19748681	19751831	6	128762899913013040	7792746565122
chr25	13799802	13819960	UFD1	1	-	25500	13799802	13819960	10	13791483257086033e24	7183864465687114e7
chr1	134514244	134547397	UFL1	1	+	25500	134514244	134547397	17	1141126783334573e61	7414910111312562e31
chr16	6410556	6415565	UFM1	1	+	25500	6410556	6415565	2	14954	5656
chrUn0079	72262	72687	UFSP1	1	+	25500	72262	72687	1	1	425
chr25	57629143	57645143	UFSP2	1	+	25500	57629143	57645143	10	12686466852197102e23	7118515519114617e11
chr10	57233498	57283815	UGCG	1	-	25500	57233498	57283815	9	16251500257078303e19	17018886179110098e7
chr6	120845068	120886952	UGDH	1	+	25500	120845068	120886952	11	11775831689320006e34	16110120019714694e14
chr5	14808093	14928011	UGGT1	1	+	25500	14808093	14928011	38	11066413083185103e178	1347413111017092e83
chr2	39959998	40137811	UGGT2	1	+	25500	39959998	40137811	31	1.3432217522233547e+167	13180131110173975e67
chr14	55909225	55946633	UGP2	1	-	25500	55909225	55946633	9	11200289236664977e18	1041072391972991e11
chr5	134362354	134363190	UGT1A1	1	+	25500	134362354	134363190	3	188691	38368146
chr5	134374914	134375492	UGT1A1	1	+	25500	134374914	134375492	1	1	578
chr5	134174653	134203503	UGT1A6	1	+	25500	134174653	134203503	3	126528774	6217677
chr6	88182400	88263369	UGT2A3	1	+	25500	88182400	88263369	7	13526354171618734e12	20033815213183218e3
chr6	89790483	89904300	UGT2B17	1	+	25500	89790483	89904300	4	1111226112179113600	4186200116
chr3	165288897	165319046	UGT3A2	1	+	25500	165288897	165319046	2	129926	68224
chr6	35280768	35356576	UGT8	1	-	25500	35280768	35356576	6	1682770101940821e8	3621433874140821
chr2	18171378	18189127	UHMK1	1	-	25500	18171378	18189127	7	14538109841206013e13	143869892191293260
chrUn0048	2529186	2575061	UHRF1	1	-	25500	2529186	2575061	17	13120839187171076e61	1431011257713416e33
chrUn0035	1009879	1064163	UHRF1BP1	1	-	25500	1009879	1064163	19	14817071419469192e67	12589107263149192e38
chr4	153967557	154047401	UHRF1BP1L	1	-	25500	153967557	154047401	19	12207122261676513e73	11913425114914318e39
chr10	101856587	101946203	UHRF2	1	-	25500	101856587	101946203	17	11904506655297302e59	14398158981371645e31
chr3	9896357	10045948	UIMC1	1	+	25500	9896357	10045948	10	13405173943747974e31	14686122107179458e11
chrUn0042	2475916	2495259	ULK1	1	+	25500	2475916	2495259	23	11969848100761033e91	9241131104107861e44
chrUn0027	4299191	4469956	ULK2	1	-	25500	4299191	4469956	21	1109137691393428e91	4432532020594718e32
chr17	40561794	40566338	ULK3	1	-	25500	40561794	40566338	10	17079221539176122e18	4765101110146834e10
chr19	28458042	29092233	ULK4	1	+	25500	28458042	29092233	29	16318921613497171e140	1371011401649866e58
chr8	67514866	67707612	UMAD1	1	-	25500	67514866	67707612	2	1192664	26083
chrUn0003	2077586	2088427	UMOD	1	-	25500	2077586	2088427	8	11236403464127744e14	801612481041611e8
chrUn0005	8551806	8635497	UMODL1	1	+	25500	8551806	8635497	14	11031221814423333e47	6814011919125708e25
chr1	18760598	18771762	UMPS	1	+	25500	18760598	18771762	6	11638425563457534e5	125158716176113150
chr11	52047935	52053076	UNC119	1	-	25500	52047935	52053076	5	137471713295020	83185104113122
chrUn0006	3720456	3729643	UNC119B	1	-	25500	3720456	3729643	5	11987228458228968	107170107110221
chr2	214096873	214156042	UNC13A	1	+	25500	214096873	214156042	16	11839302639956052e55	861161197756203e25
chr10	74166535	74321168	UNC13B	1	-	25500	74166535	74321168	64	14377751724325843e286	2781559256146805e157
chr17	20184906	20810992	UNC13C	1	+	25500	20184906	20810992	37	1.9213251639212548e+200	8012141162305012e80
chr11	9713011	9725145	UNC13D	1	+	25500	9713011	9725145	22	13286581439163215e71	11071182656810787e38
chr17	50951468	50966664	UNC45A	1	+	25500	50951468	50966664	20	1316196027054576e70	9821517017692166e40
chr11	45606561	45639689	UNC45B	1	-	25500	45606561	45639689	18	13220692284999173e65	25115511911311377e34
chr14	70037529	70045148	UNC50	1	-	25500	70037529	70045148	5	11737192264487336	13498137116284
chr3	10072395	10089849	UNC5A	1	-	25500	10072395	10089849	13	14251173142815246e35	16417616762502334e19
chr18	56105608	56128328	UNC5B	1	+	25500	56105608	56128328	15	14644525466697565e49	2361431011791641e28
chr6	58402625	58822385	UNC5C	1	+	25500	58402625	58822385	16	1245082277365305e75	12222114310118216e30
chr1	79279205	79286183	UNC5CL	1	-	25500	79279205	79286183	7	11719197334933837e8	2211139862104302300
chr25	41550318	42177334	UNC5D	1	-	25500	41550318	42177334	17	1187052789535326e72	20317616714622722e32
chr9	81533245	81747157	UNC79	1	+	25500	81533245	81747157	49	18137118562125937e256	11630517089561257e117
chr5	106857565	107079088	UNC80	1	+	25500	106857565	107079088	64	Inf	35501553021227444e159
chr1	213262516	213301685	UNC93A	1	-	25500	213262516	213301685	8	11350814274247902e19	24813113412510718e6
chrUn0007	1893290	1903540	UNC93B1	1	+	25500	1893290	1903540	12	13991027290833255e28	951401521708392e18
chr12	68357601	68360548	UNCX	1	+	25500	68357601	68360548	5	12189243325232792	17624265242155
chrUn0006	2187741	2201230	UNG	1	-	25500	2187741	2201230	7	14548656373281113e11	13717989959531198
chr11	9728384	9761004	UNK	1	-	25500	9728384	9761004	16	1942179723432663e49	15226017918810117e29
chr25	4211975	4248319	UPB1	1	-	25500	4211975	4248319	7	12187720717945202e12	155801671619289150
chr2	213061489	213084360	UPF1	1	-	25500	213061489	213084360	23	12465541788202928e73	11921516180176135e49
chr4	36360783	36492411	UPF2	1	+	25500	36360783	36492411	20	18952181652776132e81	3537731641971493e42
chr14	58658390	58682656	UPF3A	1	+	25500	58658390	58682656	7	11720362038418587e9	1041041011105616e3
chrX	106217841	106232968	UPF3B	1	-	25500	106217841	106232968	11	1271934095816645e29	14629615817044325e11
chrUn0030	119321	128836	UPK1A	1	-	25500	119321	128836	6	12908484050647682e4	831791077120071
chr1	12511067	12540336	UPK1B	1	+	25500	12511067	12540336	7	1105438514979122e12	68197741191648650
chr14	9608993	9610342	UPK2	1	+	25500	9608993	9610342	4	13247251228	13111368122
chrUn0032	397773	410697	UPK3A	1	+	25500	397773	410697	5	144027386989612770	14626980131155
chr12	66853524	66853634	UPK3B	1	-	25500	66853524	66853634	1	1	110
chr8	20129423	20143457	UPP1	1	+	25500	20129423	20143457	5	12093115161200112e3	158116209125137
chr5	54156693	54176744	UPP2	1	+	25500	54156693	54176744	5	131287319972019940	12511319753134
chrX	62453470	62502114	UPRT	1	+	25500	62453470	62502114	9	15221716468193177e19	1411032386562152e6
chr4	83747897	83748622	UQCC1	1	-	25500	83747897	83748622	3	1190628	15838998
chr23	19055921	19147036	UQCC1	1	+	25500	19055921	19147036	8	11187615085240019e19	10411011065651192e4
chrUn0035	2251710	2270225	UQCC2	1	+	25500	2251710	2270225	3	11470118421	1407195
chr25	7933364	7933513	UQCR10	1	-	25500	7933364	7933513	1	1	149
chrUn0080	1333269	1333379	UQCR11	1	-	25500	1333269	1333379	1	1	110
chr15	46146474	46147343	UQCRB	1	-	25500	46146474	46147343	2	1697	65173
chr19	21712894	21725308	UQCRC1	1	+	25500	21712894	21725308	11	16322743777758535e30	14088131197801157e11
chrUn0003	3931017	3951909	UQCRC2	1	+	25500	3931017	3951909	11	11858622832554094e27	8314665119101952e11
chr20	8423777	8429880	UQCRFS1	1	-	25500	8423777	8429880	2	15892	608212
chr2	163156206	163156635	UQCRH	1	-	25500	163156206	163156635	2	1284	176146
chr3	82229053	82229932	UQCRQ	1	+	25500	82229053	82229932	2	1791	15289
chr21	23575737	23659294	URB1	1	+	25500	23575737	23659294	35	17202036865011175e150	13714313495861064e83
chr2	9769792	9805073	URB2	1	-	25500	9769792	9805073	12	16063923112642183e37	19114086248161176e19
chr8	14566568	14570614	URGCP	1	-	25500	14566568	14570614	3	18904012	88797435
chr20	9184177	9247354	URI1	1	+	25500	9184177	9247354	8	1990379084000142e18	7413489164104141e6
chr12	10403077	10403268	URM1	1	-	25500	10403077	10403268	1	1	191
chr10	38919527	38921681	URM1	1	-	25500	38919527	38921681	3	14242069	594786
chr19	30508455	30553050	UROC1	1	-	25500	30508455	30553050	17	11502549810840135e62	13798839880119775e23
chr2	164638911	164641503	UROD	1	-	25500	164638911	164641503	9	1504666928142417e14	15868101140161202e7
chrUn0008	3189150	3210196	UROS	1	-	25500	3189150	3210196	7	1267310599157672e14	1341078071958362
chr20	22210509	22219404	USB1	1	+	25500	22210509	22219404	3	142948789	17053107
chr2	214473438	214476142	USE1	1	-	25500	214473438	214476142	5	1420179620572604	18214916780101
chr2	19882316	19884883	USF1	1	+	25500	19882316	19884883	9	11966409801415167e13	4711698194925692e5
chrUn0030	596827	607388	USF2	1	-	25500	596827	607388	8	11744679280963096e11	891379556897177100
chr1	5551836	5581141	USF3	1	-	25500	5551836	5581141	10	12356360741444327e22	23181247482179382e13
chr7	51544170	51588979	USH1C	1	-	25500	51544170	51588979	16	11386333237384348e55	5610798534412264e21
chr11	10478625	10482152	USH1G	1	+	25500	10478625	10482152	2	12311	1581217
chrUn0010	3062368	3953216	USH2A	1	-	25500	3062368	3953216	73	Inf	8617924280170234e196
chr2	214443126	214451750	USHBP1	1	+	25500	214443126	214451750	8	11748202523042804e12	43712214014014624e7
chr18	18058788	18059050	USMG5	1	+	25500	18058788	18059050	2	1177	8686
chr6	81007617	81124923	USO1	1	-	25500	81007617	81124923	22	11226395216250199e88	21810798161140124e42
chr2	144222912	144233332	USP1	1	-	25500	144222912	144233332	9	12412104326850775e16	21248520017061414e9
chr20	47847399	47891397	USP10	1	+	25500	47847399	47891397	13	11528016150255998e44	7386617392107532e18
chrX	42876700	42892233	USP11	1	+	25500	42876700	42892233	19	1119740776628936e67	8311310113750832e31
chr26	23607008	23711461	USP12	1	+	25500	23607008	23711461	9	1518677361484767e27	478021223074832e6
chr1	37977376	38129776	USP13	1	-	25500	37977376	38129776	19	14024208502281318e75	8980152167140122e35
chr13	22266100	22311309	USP14	1	-	25500	22266100	22311309	14	17901247639499642e44	14610759989265108e18
chr4	110608351	110745828	USP15	1	+	25500	110608351	110745828	24	13095841312414085e113	8912544351256253e45
chr21	27111938	27138638	USP16	1	-	25500	27111938	27138638	17	1222450160917373e59	10115883953503024e26
chr4	45744141	45757862	USP18	1	-	25500	45744141	45757862	7	12897380945554992e9	128122981468314400
chr19	21257188	21266380	USP19	1	+	25500	21257188	21266380	25	15948641069182225e78	1191671343021558e58
chr14	10008961	10025695	USP2	1	-	25500	10008961	10025695	14	13286439811190132e36	8611610477801048e20
chr10	37545817	37570438	USP20	1	-	25500	37545817	37570438	22	16281994307043834e76	1587177110801701e38
chr14	31628301	31629481	USP21	1	+	25500	31628301	31629481	5	12015167171059	197266170314122
chr2	19741830	19746644	USP21	1	-	25500	19741830	19746644	12	13005028401190146e25	8611698808310766e14
chrUn0027	1189037	1234193	USP22	1	+	25500	1189037	1234193	12	11332414860156381e39	1311131011701461e17
chr2	153283490	153450802	USP24	1	+	25500	153283490	153450802	65	Inf	2931671431226567e153
chr21	40107466	40230449	USP25	1	-	25500	40107466	40230449	24	14826235550940308e95	16477531018080174e45
chrUn0031	2907508	2909358	USP26	1	-	25500	2907508	2909358	3	110181507	80374344
chrX	45572363	45573676	USP27X	1	+	25500	45572363	45573676	2	1913	878401
chr14	3610960	3666775	USP28	1	-	25500	3610960	3666775	23	1128835994266535e88	17319412280801764e44
chr13	85087811	85090549	USP29	1	-	25500	85087811	85090549	5	11009117115402424	338110353362314
chr17	29356377	29443113	USP3	1	+	25500	29356377	29443113	15	12694031274501602e54	8910113480808011e23
chrUn0006	2225089	2249834	USP30	1	-	25500	2225089	2249834	12	11570359439075255e32	2631192188086629e15
chrUn0003	5154876	5251439	USP31	1	-	25500	5154876	5251439	18	1368556051110012e68	15141821555012806e32
chr11	43182458	43385507	USP32	1	+	25500	43182458	43385507	33	14640287109905638e172	5612810411615814e75
chr2	126235984	126294160	USP33	1	+	25500	126235984	126294160	21	13338102590868115e78	14050621521016808e39
chr27	49167997	49383748	USP34	1	-	25500	49167997	49383748	76	Inf	6021581431407719e180
chr7	26209035	26226277	USP35	1	+	25500	26209035	26226277	12	11638390244696144e35	6681311311011582e19
chr11	7086975	7125308	USP36	1	+	25500	7086975	7125308	15	18551209412978181e52	25122410710765727e23
chr5	115685236	115750785	USP37	1	-	25500	115685236	115750785	22	15682600711499577e84	14365116591672512e41
chr17	5656019	5696121	USP38	1	+	25500	5656019	5696121	11	1220399351481819e33	6621341311011582e17
chrUn0019	2829451	2863091	USP39	1	-	25500	2829451	2863091	12	11715117621514415e38	8613414318865775e15
chr19	21080044	21124681	USP4	1	+	25500	21080044	21124681	23	12097906710913117e92	10111913712514369e44
chr5	134007869	134081680	USP40	1	-	25500	134007869	134081680	20	13251313822698242e77	9511362895350862e35
chr12	73937240	73983975	USP42	1	-	25500	73937240	73983975	19	1137818222131494e66	3112062181161103e36
chr11	64286624	64370871	USP43	1	+	25500	64286624	64370871	17	1971901468121557e60	8950257131659212e29
chr4	148685734	148699274	USP44	1	-	25500	148685734	148699274	6	1114566319705121e7	197206104200437950
chr1	137775404	137839822	USP45	1	-	25500	137775404	137839822	17	1740651693631073e61	9815583101392113e26
chr6	108693519	108735684	USP46	1	+	25500	108693519	108735684	8	12789464122843343e17	8021223074831976e3
chr7	45799291	45895219	USP47	1	+	25500	45799291	45895219	30	17845930018186212e127	5620611313798148e64
chr2	190055831	190166588	USP48	1	+	25500	190055831	190166588	25	12579927481309549e107	13112215512812514e53
chr1	80119290	80128332	USP49	1	-	25500	80119290	80128332	5	11178196269318492	185206104206551
chr4	54703189	54715860	USP5	1	+	25500	54703189	54715860	21	12922361238744157e70	11012565134143166e38
chrUn0022	156119	170509	USP50	1	-	25500	156119	170509	6	1667510074117421e9	65134140197218190
chrUn0018	4644177	4645943	USP51	1	+	25500	4644177	4645943	4	1917931408	38683572359
chr6	29911071	29963573	USP53	1	-	25500	29911071	29963573	15	1346688188342075e51	17629319171614313e26
chr18	58476256	58538037	USP54	1	-	25500	58476256	58538037	24	12120616868311316e96	4641611521199206e53
chr4	36922365	37040162	USP6NL	1	+	25500	36922365	37040162	20	14625349851663465e86	7168808010798473e32
chr12	59045788	59079897	USP7	1	-	25500	59045788	59079897	30	1775100812361824e114	10786741161019876e61
chrUn0022	98260	154293	USP8	1	+	25500	98260	154293	19	13672743714401193e72	11013486164146161e37
chrX	34069323	34164103	USP9X	1	+	25500	34069323	34164103	50	19873123361438803e228	9298809822411623e117
chr26	19546282	19585569	USPL1	1	-	25500	19546282	19585569	14	1157250430769111e39	9268802362813888e22
chr1	193298505	193662797	UST	1	+	25500	193298505	193662797	8	11335111988102204e26	8047155561559515e4
chrUn0008	10247130	10247240	UTF1	1	+	25500	10247130	10247240	1	1	110
chr2	172439902	172449886	UTP11	1	-	25500	172439902	172449886	8	17452723294435184e11	8011311992113101e4
chrX	116764637	116781439	UTP14A	1	+	25500	116764637	116781439	16	11550327533533689e50	6868444715210192e23
chrUn0007	2992404	2994635	UTP14C	1	+	25500	2992404	2994635	3	115071822	1367263410
chr3	128854604	128865396	UTP15	1	-	25500	128854604	128865396	11	11046137022563263e25	21514095149861312e12
chr11	33144169	33182681	UTP18	1	+	25500	33144169	33182681	13	11661961413854332e38	6517611098658916e18
chr4	155326335	155439701	UTP20	1	+	25500	155326335	155439701	58	17949591993732356e271	8053131185134157e142
chr15	66139712	66223238	UTP23	1	+	25500	66139712	66223238	5	163947470776183420	1881762879271
chr6	86720348	86721745	UTP3	1	-	25500	86720348	86721745	2	11309	130189
chr20	32646183	32678512	UTP4	1	+	25500	32646183	32678512	15	13171485564251216e51	1581948383215171e23
chr11	49111593	49142150	UTP6	1	+	25500	49111593	49142150	16	113163543381455e56	9283419262119775e21
chr1	188312636	188908145	UTRN	1	+	25500	188312636	188908145	69	Inf	7762927792173122e175
chr11	3591015	3591775	UTS2R	1	-	25500	3591015	3591775	3	1115591	101470170
chrUn0014	1330730	1603022	UVRAG	1	-	25500	1330730	1603022	14	14092997978478123e57	33829089771675976e18
chr6	158972690	159014591	UVSSA	1	+	25500	158972690	159014591	10	12016401821947334e27	9832611683921432e8
chr14	62270307	62380090	UXS1	1	+	25500	62270307	62380090	13	13496039177444516e48	9250386217910462e16
chrX	43477630	43488757	UXT	1	-	25500	43477630	43488757	5	192829753995211e3	621146580125
chr20	37021893	37124371	VAC14	1	+	25500	37021893	37124371	18	11702117477184835e70	10414916768107109e33
chr4	54318750	54320037	VAMP1	1	-	25500	54318750	54320037	3	17841163	50158125
chr11	62691001	62691921	VAMP2	1	-	25500	62691001	62691921	3	1152799	56158122
chr2	138400236	138400439	VAMP3	1	-	25500	138400236	138400439	1	1	203
chr2	8393027	8417790	VAMP4	1	-	25500	8393027	8417790	5	1101772711882324700	8098474765
chrUn0019	2883407	2883544	VAMP5	1	-	25500	2883407	2883544	1	1	137
chrX	119954202	119993822	VAMP7	1	+	25500	119954202	119993822	7	16752886919408265e12	1465613789689265
chrUn0019	2892771	2894400	VAMP8	1	-	25500	2892771	2894400	2	11472	131158
chr2	92228207	92281337	VANGL1	1	+	25500	92228207	92281337	7	19454161644588148e13	6812560513713123e4
chr2	20588073	20599431	VANGL2	1	-	25500	20588073	20599431	7	11288537860097087e10	2632271341376051e4
chr13	8852866	8909708	VAPA	1	-	25500	8852866	8909708	6	16964258962633626e8	155868010415277
chrUn0011	8961735	9032498	VAPB	1	+	25500	8961735	9032498	6	14543262007659377e9	5615210780176155
chrUn0065	1338187	1351438	VARS	1	+	25500	1338187	1351438	31	11212368245126082e110	8326374531341162e65
chrUn0077	792166	804314	VARS2	1	-	25500	792166	804314	27	11864707931678268e90	7112817311020615e52
chr9	64006697	64016598	VASH1	1	+	25500	64006697	64016598	6	11489301560038849e4	80567437711371
chrUn0010	81809	122251	VASH2	1	+	25500	81809	122251	6	17520131831374918e8	27589567438068
chr12	54465859	54467853	VASN	1	+	25500	54465859	54467853	4	1125813661444	122910474551
chr13	99244799	99250221	VASP	1	-	25500	99244799	99250221	8	12411690190221184e11	9244411702686159e3
chr11	25928565	25933464	VAT1	1	+	25500	25928565	25933464	6	1290535123787442e5	2662091708924280
chr20	40885927	41072878	VAT1L	1	+	25500	40885927	41072878	10	1883528842775818e30	801371282151401e11
chrUn0048	405519	487873	VAV1	1	-	25500	405519	487873	22	12468589574981354e86	1521108611665138e39
chrUn0151	56409	264837	VAV2	1	+	25500	56409	264837	24	1428781049361269e122	2001195668101102e42
chr2	82845469	83263123	VAV3	1	-	25500	82845469	83263123	23	17283039338568395e108	38149122861166806e41
chr18	5119086	5122943	VAX1	1	+	25500	5119086	5122943	3	131973781	23925177
chr14	48037030	48073059	VAX2	1	-	25500	48037030	48073059	4	1105193577935962	41918817668
chr1	141200370	141200678	VBP1	1	+	25500	141200370	141200678	2	1268	24841
chrX	119267609	119294940	VBP1	1	+	25500	119267609	119294940	6	18190112151267622e8	441226510113750
chr10	5589219	5589635	VBP1	1	-	25500	5589219	5589635	4	1116192325	98748992
chr2	75009723	75028135	VCAM1	1	+	25500	75009723	75028135	9	1276743848392114e22	27825726926613122e10
chr3	117631313	117730441	VCAN	1	-	25500	117631313	117730441	34	12725852244152596e146	12218214380161805e81
chr18	58925671	59042708	VCL	1	+	25500	58925671	59042708	22	14536967288678184e98	1677114910712216e48
chr10	74437020	74447671	VCP	1	+	25500	74437020	74447671	16	13051542223328957e45	1101701431311311e32
chr15	15950075	15982222	VCPIP1	1	-	25500	15950075	15982222	5	12120429476297884e4	86992269228274
chr9	36844676	36847972	VCPKMT	1	-	25500	36844676	36847972	5	11498262428633068	10411971107230
chr3	60449227	60468757	VDAC1	1	+	25500	60449227	60468757	8	16531539178310263e15	6550149562271496e3
chr18	60157651	60168854	VDAC2	1	+	25500	60157651	60168854	7	19824250500467757e8	65501522271495970
chr25	34789830	34800920	VDAC3	1	-	25500	34789830	34800920	7	19371814340847242e8	89561492275315260
chr4	92219299	92262797	VDR	1	-	25500	92219299	92262797	7	1168920151376723e13	25711615217018208e4
chr1	82052641	82064828	VEGFA	1	+	25500	82052641	82064828	6	13107376834610824e5	3022601948095146
chrUn0007	5235467	5237568	VEGFB	1	-	25500	5235467	5237568	4	16839292043	2187719459
chr20	68979051	69097854	VEGFC	1	-	25500	68979051	69097854	6	15395206383389136e9	110314152185215140
chrX	14054142	14069356	VEGFD	1	-	25500	14054142	14069356	5	1.1096721798271501e+17	125194149191212
chr26	73612787	73863287	VEPH1	1	-	25500	73612787	73863287	13	1484327543603426e52	23314011313713443e22
chr11	39575675	39583243	VEZF1	1	-	25500	39575675	39583243	5	13472477160516876	42513718568692
chr4	148452422	148491860	VEZT	1	+	25500	148452422	148491860	13	1813512474141031e44	9586176275137146e19
chr12	65372071	65373884	VGF	1	-	25500	65372071	65373884	5	13714795271434	3685044884380
chrUn0021	4777524	4788071	VGLL1	1	-	25500	4777524	4788071	2	110393	140155
chr1	157911355	157918297	VGLL2	1	+	25500	157911355	157918297	5	12628517053526904	7731117932338
chr21	53881151	53908494	VGLL3	1	-	25500	53881151	53908494	6	17021113727139493e4	291373292126544
chr19	38031984	38176481	VGLL4	1	+	25500	38031984	38176481	6	16330310368213726e13	6580191218125269
chr19	39867896	39872063	VHL	1	-	25500	39867896	39872063	3	114403926	170122242
chr5	115656781	115678676	VIL1	1	+	25500	115656781	115678676	18	11353221134873803e58	74741971071102e35
chr24	24968020	24982328	VILL	1	+	25500	24968020	24982328	14	11697303634774177e40	18810711015892987e22
chr4	30617779	30625557	VIM	1	-	25500	30617779	30625557	9	1104715462428302e17	418365221110162e7
chr1	197706985	197709055	VIP	1	+	25500	197706985	197709055	3	110551940	122104131
chr9	64685055	64709750	VIPAS39	1	-	25500	64685055	64709750	14	15222069321642493e42	10192839512874798e14
chr19	27851856	27872130	VIPR1	1	-	25500	27851856	27872130	10	18361117453850047e21	18844125896553154e9
chr4	12543145	12787466	VIPR2	1	+	25500	12543145	12787466	9	14995759224186966e30	10110792951461439e7
chr15	44323632	44386912	VIRMA	1	-	25500	44323632	44386912	23	18062095307142283e87	15214333216498156e47
chr3	167402549	167406576	VIRMA	1	-	25500	167402549	167406576	18	1285474618810907e48	2751855316186407e35
chr27	22776519	22876438	VIT	1	+	25500	22776519	22876438	12	1218652926834618e40	4112513477658967e15
chrUn0012	4873143	4873641	VIT	1	+	25500	4873143	4873641	2	1374	269125
chrUn0003	12254403	12256140	VKORC1	1	-	25500	12254403	12256140	3	16891565	207110173
chr12	76060585	76064829	VKORC1L1	1	+	25500	76060585	76064829	2	14015	80230
chr10	5968134	6013454	VLDLR	1	-	25500	5968134	6013454	18	1174334104983543e62	1738615514014311e34
chrUn0040	1601189	1602761	VMA21	1	+	25500	1601189	1602761	2	11433	110140
chrUn0048	1420802	1422482	VMAC	1	-	25500	1420802	1422482	2	11496	305185
chr11	60847153	60848044	VMO1	1	+	25500	60847153	60848044	3	1193599	92113293
chr11	41267770	41373034	VMP1	1	+	25500	41267770	41373034	11	13853505759803525e33	7413788113167129e12
chr13	83968904	83969791	VN1R1	1	+	25500	83968904	83969791	3	1511763	329209125
chr13	84775419	84776084	VN1R1	1	-	25500	84775419	84776084	4	161313601	2624223065
chr13	90097591	90098328	VN1R2	1	+	25500	90097591	90098328	3	1223652	12215886
chr13	102438920	102438964	VN1R2	1	+	25500	102438920	102438964	1	1	44
chr13	89521047	89560653	VN1R2	1	-	25500	89521047	89560653	2	139197	104410
chrUn0095	835301	835771	VN1R2	1	-	25500	835301	835771	3	1271430	14011641
chr13	102526419	102526529	VN1R4	1	+	25500	102526419	102526529	1	1	110
chrUn0039	1903672	1903791	VN1R5	1	-	25500	1903672	1903791	1	1	119
chr1	175340296	175393375	VNN1	1	-	25500	175340296	175393375	6	11149911595117544e9	9853152104290184
chr1	175370557	175372342	VNN1	1	-	25500	175370557	175372342	4	165516251712	1132904774
chr1	175381055	175415431	VNN1	1	-	25500	175381055	175415431	3	11010834213	128230164
chr1	175442033	175442230	VNN3	1	-	25500	175442033	175442230	1	1	197
chr8	29370055	29425075	VOPP1	1	-	25500	29370055	29425075	4	1185512396554965	1881257756
chrUn0006	1148169	1148483	VPREB1	1	+	25500	1148169	1148483	2	1124	77191
chrUn0067	1287416	1287613	VPREB1	1	+	25500	1287416	1287613	1	1	197
chrUn0067	1449817	1450134	VPREB1	1	-	25500	1449817	1450134	1	1	317
chr4	118332513	118332794	VPREB3	1	-	25500	118332513	118332794	1	1	281
chr25	3583221	3583499	VPREB3	1	-	25500	3583221	3583499	1	1	278
chr14	9735893	9745724	VPS11	1	+	25500	9735893	9745724	16	18811164163332666e43	18818513416125116e31
chr10	24665519	24922874	VPS13A	1	-	25500	24665519	24922874	63	Inf	7412589896559438e156
chr15	48814106	49730728	VPS13B	1	+	25500	48814106	49730728	62	Inf	14614311916418518e164
chr17	27813826	27977633	VPS13C	1	-	25500	27813826	27977633	74	Inf	12811612541164779e186
chr2	199374741	199642889	VPS13D	1	-	25500	199374741	199642889	70	Inf	12823913419113109e182
chr23	26396105	26415903	VPS16	1	+	25500	26396105	26415903	23	11340013679138653e94	5089981281439862e41
chrUn0002	10507819	10515104	VPS18	1	+	25500	10507819	10515104	5	11140345936826558	89143921865728
chr11	26107663	26111637	VPS25	1	-	25500	26107663	26111637	6	11497234528043529e4	11074895018853
chr18	53673869	53694733	VPS26A	1	+	25500	53673869	53694733	8	17275849412335158e17	14974155167104712e5
chr14	32029967	32056468	VPS26B	1	+	25500	32029967	32056468	6	11526519758234372e9	221155167173140130
chrUn0110	97162	100047	VPS28	1	-	25500	97162	100047	6	1271484119314133e3	113925310110489
chr1	86246654	86247053	VPS29	1	-	25500	86246654	86247053	2	1170	122230
chrUn0017	5231324	5234171	VPS29	1	-	25500	5231324	5234171	3	16322657	77236191
chr3	130927206	130927751	VPS29	1	+	25500	130927206	130927751	3	1144388	137173158
chrUn0017	3990482	4012310	VPS33A	1	+	25500	3990482	4012310	13	12761325751401015e41	10165125188116175e20
chr17	51028740	51046608	VPS33B	1	-	25500	51028740	51046608	22	15908701465217127e71	7783987413741567e30
chr20	6950096	6971897	VPS35	1	+	25500	6950096	6971897	16	12050266732575109e51	9895122179212798e28
chrUn0003	1324894	1443337	VPS35L	1	+	25500	1324894	1443337	28	12770538213970185e120	9816711913712884e52
chr16	10667811	10717922	VPS36	1	-	25500	10667811	10717922	12	11852495317773083e32	8974866265957787e9
chr25	53016347	53034269	VPS37A	1	+	25500	53016347	53034269	10	11955272364698357e25	7411398131651286e8
chrUn0017	3497137	3500161	VPS37B	1	+	25500	3497137	3500161	3	116402690	17083335
chrUn0007	8420610	8424047	VPS37C	1	+	25500	8420610	8424047	6	11229270729563079e4	17083239119182172
chr12	82749421	82750378	VPS37D	1	-	25500	82749421	82750378	2	1875	35983
chrUn0002	11857794	11897305	VPS39	1	-	25500	11857794	11897305	24	1926196322063527e87	7489134149104126e44
chr8	35263980	35469801	VPS41	1	+	25500	35263980	35469801	26	13332511687355018e130	10777776512514961e45
chr2	72632440	72725260	VPS45	1	-	25500	72632440	72725260	14	1432046648767407e50	8613111610716416e22
chr20	32811372	32818471	VPS4A	1	+	25500	32811372	32818471	10	12142464264032474e19	11914659119158149e10
chr13	67401845	67421213	VPS4B	1	-	25500	67401845	67421213	10	12823552471977963e24	981402218014616e12
chr8	72651067	72787161	VPS50	1	-	25500	72651067	72787161	26	11340335666647884e111	10718811616192149e48
chrUn0007	4380537	4395940	VPS51	1	-	25500	4380537	4395940	10	11093127218302238e22	2578911922120972e13
chrUn0035	2686388	2702911	VPS52	1	+	25500	2686388	2702911	18	1878111913541616e53	8977537765176155e29
chr11	54548573	54670028	VPS53	1	+	25500	54548573	54670028	19	14022123051512035e77	8680416886116121e31
chr14	55830209	55907008	VPS54	1	+	25500	55830209	55907008	20	18818037131431701e76	13424241128386126e35
chr2	71710282	71720226	VPS72	1	+	25500	71710282	71720226	6	1351238445277908e5	116152116173146380
chr1	32906556	33124414	VPS8	1	-	25500	32906556	33124414	38	12939402024285837e195	14677170167808387e71
chr20	52120838	52130272	VPS9D1	1	-	25500	52120838	52130272	15	14391780225732468e39	8910420011913727e20
chr9	91363797	91398989	VRK1	1	-	25500	91363797	91398989	8	12869318439519516e14	17662122128921048e4
chr27	45942484	46028054	VRK2	1	+	25500	45942484	46028054	9	11738418665208843e24	13471831078913113e7
chr13	93975894	94016322	VRK3	1	+	25500	93975894	94016322	7	18370113421411016e13	209658689134128060
chr9	61507854	61509950	VRTN	1	+	25500	61507854	61509950	4	1117714801885	1148266218212
chrX	93544512	93564334	VSIG1	1	+	25500	93544512	93564334	4	1102251685819701	164197116122
chrUn0006	6136186	6172635	VSIG10	1	+	25500	6136186	6172635	7	1136611790422325e15	2722992572871107e4
chr13	92511059	92521661	VSIG10L	1	+	25500	92511059	92521661	5	129976941759310480	389255279290116
chr14	19006798	19011073	VSIG2	1	-	25500	19006798	19011073	6	19031163224734212e3	131140119158206180
chrX	46611222	46645156	VSIG4	1	+	25500	46611222	46645156	7	12891112119030788e10	24268142001017464
chr2	21253768	21257456	VSIG8	1	+	25500	21253768	21257456	7	16279511961236633e6	17320022411619418e3
chr12	31576320	31655388	VSNL1	1	+	25500	31576320	31655388	3	16855878875	161215194
chr13	88741290	88741538	VSTM1	1	+	25500	88741290	88741538	2	1142	113107
chr8	28303531	28331040	VSTM2A	1	+	25500	28303531	28331040	4	11910677027442	5917034168
chr20	8761941	8765038	VSTM2B	1	+	25500	8761941	8765038	3	126672931	116200167
chr23	16570276	16606360	VSTM2L	1	-	25500	16570276	16606360	4	1110151344035966	26953167119
chr18	69887647	70020254	VSTM4	1	+	25500	69887647	70020254	6	11514001585897876e8	14024810710762122
chr7	20475368	20498180	VSTM5	1	+	25500	20475368	20498180	3	12223822673	92323140
chr23	52857472	52863591	VSX1	1	-	25500	52857472	52863591	5	1208148022595698	15277182119422
chr9	61413815	61434775	VSX2	1	+	25500	61413815	61434775	5	1164757861965420800	36586122179272
chr1	185842414	185927427	VTA1	1	+	25500	185842414	185927427	8	12820531036316125e19	11392987410711079e3
chr2	94136080	94160836	VTCN1	1	-	25500	94136080	94160836	4	15557906724686	11927839371
chr18	9256809	9626882	VTI1A	1	-	25500	9256809	9626882	8	11533251544742835e26	92597186741105950
chr9	54485761	54502302	VTI1B	1	-	25500	54485761	54502302	6	11963379878561076e6	926217318959119
chr11	51746412	51748996	VTN	1	-	25500	51746412	51748996	5	11422183120532466	10414014074119
chr2	211744636	211748731	VWA1	1	-	25500	211744636	211748731	4	142224464025	31127855771
chr18	7787310	7815823	VWA2	1	-	25500	7787310	7815823	9	17992132386684977e19	12852157210756118e8
chrUn0003	4072850	4131639	VWA3A	1	+	25500	4072850	4131639	18	1134211814418601e70	1199812210412215e35
chr14	70361409	70566784	VWA3B	1	-	25500	70361409	70566784	19	13886101783672648e82	10114311317311914e38
chr14	16472035	16488765	VWA5A	1	+	25500	16472035	16488765	4	1528354016618	206200152113
chr2	191546965	191607155	VWA5B1	1	-	25500	191546965	191607155	18	12049894719706202e67	5031161372931585e38
chr1	33744607	33756935	VWA5B2	1	-	25500	33744607	33756935	18	15121129205423058e53	5003813724892182e35
chrUn0065	1352283	1360766	VWA7	1	+	25500	1352283	1360766	15	15496061404211318e38	233502211041012e28
chr16	25075053	25546259	VWA8	1	+	25500	25075053	25546259	39	15876368120948216e208	16412811016416416e94
chr8	22298976	22479131	VWC2	1	+	25500	22298976	22479131	4	137339145180007	305332128149
chr5	111489716	111672334	VWC2L	1	+	25500	111489716	111672334	3	127034182473	392128146
chrUn0007	8285622	8317099	VWCE	1	+	25500	8285622	8317099	15	11806436167910919e48	1371101281161163e21
chr8	63047082	63093933	VWDE	1	+	25500	63047082	63093933	19	12021736783961045e71	1852302516812821e33
chr4	53771970	53939129	VWF	1	-	25500	53771970	53939129	45	19272979355445548e211	18892411289511629e114
chr4	17613906	17712758	WAC	1	-	25500	17613906	17712758	14	11782343751177882e44	6812514611614911e23
chr8	13177109	13264614	WAPL	1	-	25500	13177109	13264614	19	13551403116572315e72	629589197164116e36
chr9	87433803	87455086	WARS	1	+	25500	87433803	87455086	9	1.8845411608111225e+36	2121071221829812e10
chr2	96466446	96529895	WARS2	1	-	25500	96466446	96529895	5	1231315631194696e4	4491138680260
chrX	44543507	44550742	WAS	1	-	25500	44543507	44550742	10	1857124314801874e20	5311317612215218e12
chr1	149501264	149531076	WASF1	1	-	25500	149501264	149531076	8	11065294911846134e17	1556291791701192e8
chr2	184286941	184305450	WASF2	1	+	25500	184286941	184305450	7	17626108481198712e13	13113111913180516e3
chr26	24232772	24283244	WASF3	1	-	25500	24232772	24283244	8	1458269571089916e18	15536526917312213e7
chr18	68554214	68626378	WASHC2A	1	-	25500	68554214	68626378	17	15291881258827947e58	17662113831191826e26
chr4	156174627	156233027	WASHC3	1	-	25500	156174627	156233027	6	11050338355495156e9	80651136510450
chr4	159733325	159799716	WASHC4	1	+	25500	159733325	159799716	35	13722768578438684e149	5913753654468744e71
chr15	73706355	73764348	WASHC5	1	-	25500	73706355	73764348	28	14891183614052148e117	53891529512810516e59
chr8	110022005	110091381	WASL	1	-	25500	110022005	110091381	10	11697589015216166e27	591075211524117e11
chr14	44293984	44296002	WBP1	1	-	25500	44293984	44296002	5	162092615781951	4401761046568
chr4	63060276	63081303	WBP11	1	-	25500	63060276	63081303	10	1214632973990639e23	38618229310119516e11
chr18	18570261	18582438	WBP1L	1	-	25500	18570261	18582438	4	1340214812077	326392158101
chr11	9702576	9709262	WBP2	1	+	25500	9702576	9709262	7	12202343644705427e8	591101349213112600
chrUn0009	3221132	3221275	WBP2NL	1	-	25500	3221132	3221275	1	1	143
chr16	26000175	26021467	WBP4	1	-	25500	26000175	26021467	6	13115151981800616e8	17071981226271
chr12	39706200	39717882	WDCP	1	-	25500	39706200	39717882	5	1148098301013310700	107113206719818
chr5	121177907	121228158	WDFY1	1	-	25500	121177907	121228158	12	1893243645077783e35	5698128101104126e15
chr16	11555916	11842473	WDFY2	1	-	25500	11555916	11842473	11	12100399770852144e34	10713498110122111e12
chr6	70378001	70574930	WDFY3	1	+	25500	70378001	70574930	66	Inf	17912210716416736e168
chr18	70059756	70445659	WDFY4	1	-	25500	70059756	70445659	50	11484620384651501e261	6511618518215215e126
chr9	41706636	41773465	WDHD1	1	-	25500	41706636	41773465	22	1648014066172562e89	11014317083194131e43
chr14	56361877	56602183	WDPCP	1	+	25500	56361877	56602183	11	19753490385135373e36	6868741341916111e13
chr6	155634468	155686642	WDR1	1	+	25500	155634468	155686642	14	11533820111220128e49	11989149179778025e19
chrUn0051	1230792	1284485	WDR11	1	-	25500	1230792	1284485	29	11349247130373693e115	1408013410116498e64
chr5	100213245	100229415	WDR12	1	-	25500	100213245	100229415	12	19322702296831945e30	8068107104140864e13
chr3	124429257	124430490	WDR12	1	-	25500	124429257	124430490	5	1215368596811	15814315847423
chrX	44407428	44413458	WDR13	1	+	25500	44407428	44413458	8	1878108718332915e12	24289128311173146e6
chr20	68280260	68370219	WDR17	1	+	25500	68280260	68370219	29	18392147891950619e123	6512818223025108e60
chrUn0080	688127	694827	WDR18	1	+	25500	688127	694827	8	1124927533096344e13	2091101341281431e8
chr6	121117754	121206553	WDR19	1	-	25500	121117754	121206553	33	1429142338915826e139	10474119149801262e72
chr9	85384462	85465119	WDR20	1	-	25500	85384462	85465119	3	11344980416	1277188242
chr12	50020044	50024083	WDR24	1	-	25500	50020044	50024083	10	12555549801177137e17	1671853351071191e13
chr9	87249403	87397920	WDR25	1	-	25500	87249403	87397920	4	149326147889148300	176149200209
chr22	52733655	52768307	WDR26	1	+	25500	52733655	52768307	13	1225524527713108e42	39898104137951516e19
chr2	95170612	95200346	WDR3	1	+	25500	95170612	95200346	23	11292482166257603e88	17020911380951017e40
chr10	55772164	55791857	WDR31	1	+	25500	55772164	55791857	8	12719112301146413e18	13171143101651435e5
chr5	14284256	14361549	WDR33	1	-	25500	14284256	14361549	21	12220329134948814e80	22721592164437125e40
chr10	38710342	38720013	WDR34	1	+	25500	38710342	38720013	7	16708747181108455e8	10415810417322417e4
chr12	34456347	34529978	WDR35	1	-	25500	34456347	34529978	26	1473525359949809e105	14624215514616107e55
chr3	86363015	86397967	WDR36	1	-	25500	86363015	86397967	22	11180322234984807e83	14617977119146955e42
chr4	9779621	9860952	WDR37	1	-	25500	9779621	9860952	13	1441350234058342e43	12811613114023379e16
chr10	42447674	42450873	WDR38	1	-	25500	42447674	42450873	6	16331360186420711e3	7715283110116119
chrUn0005	9600152	9627467	WDR4	1	-	25500	9600152	9627467	7	11578483480251086e11	1791798912215811600
chr3	124419834	124419890	WDR41	1	+	25500	124419834	124419890	1	1	56
chr3	124422640	124482885	WDR41	1	+	25500	124422640	124482885	10	11933220750280187e29	11350110113113186e11
chr12	46084304	46142427	WDR43	1	+	25500	46084304	46142427	19	11647309118411743e71	16162137119119137e31
chrX	104580785	104675272	WDR44	1	+	25500	104580785	104675272	17	14644146792469824e64	6534183651075914e31
chrX	44914771	44918281	WDR45	1	-	25500	44914771	44918281	10	13545737831083192e17	10714311019183921e8
chr11	3382080	3393604	WDR45B	1	+	25500	3382080	3393604	8	12539347446388059e13	7410486951918696e3
chrUn0035	2668638	2676492	WDR46	1	+	25500	2668638	2676492	13	1461111713361596e32	1251138659104152e18
chr2	84240114	84285806	WDR47	1	-	25500	84240114	84285806	14	12286941310268105e47	14022113117317017e22
chr24	26040030	26080410	WDR48	1	+	25500	26040030	26080410	18	12802345336516463e64	14377801288698227e25
chr26	43317789	43520111	WDR49	1	-	25500	43317789	43520111	19	13819860435605414e81	10113486771941646e34
chrUn0115	49325	66260	WDR5	1	+	25500	49325	66260	12	1106015842010233e34	8010477898983536e9
chr1	21050696	21058259	WDR53	1	-	25500	21050696	21058259	2	17082	584482
chr14	44327300	44331737	WDR54	1	-	25500	44327300	44331737	7	12044677221686213e5	1257716110412553200
chr3	52947644	52952135	WDR55	1	-	25500	52947644	52952135	7	13646208161111123e5	2541701011768613e4
chr20	37990888	38093606	WDR59	1	-	25500	37990888	38093606	24	11960019894209354e100	23314312571149115e45
chr1	15977826	15978815	WDR5B	1	-	25500	15977826	15978815	1	1	989
chr19	21337908	21344998	WDR6	1	-	25500	21337908	21344998	8	15597759731160319e9	4581221108319822e8
chr4	13068995	13243861	WDR60	1	-	25500	13068995	13243861	16	1133052322323555e66	19121813110165123e26
chr17	43896237	43915238	WDR61	1	+	25500	43896237	43915238	8	17086558690699942e14	1071701499595897300
chrUn0068	1191617	1235547	WDR62	1	-	25500	1191617	1235547	28	13481304316235582e111	2.5414638312298212e+72
chr2	117327372	117401416	WDR63	1	-	25500	117327372	117401416	16	11229516978185075e59	1311168613712565e25
chrX	112198903	112203346	WDR63	1	-	25500	112198903	112203346	2	14343	149101
chr22	44285546	44439841	WDR64	1	+	25500	44285546	44439841	25	15518232442527137e114	1101191011011102e51
chrUn0017	4234091	4320506	WDR66	1	-	25500	4234091	4320506	19	11716305024217243e72	10410122714392162e35
chr13	61083537	61461980	WDR7	1	+	25500	61083537	61461980	27	18717126841735327e123	1551047717365121e60
chr3	163282590	163644940	WDR70	1	-	25500	163282590	163644940	16	12951834244363248e67	8315811386831377e24
chrUn0022	4774574	5285568	WDR72	1	-	25500	4774574	5285568	18	11724391887781988e86	10717377806771948e31
chr23	16096192	16097096	WDR73	1	-	25500	16096192	16097096	6	1157319421579777	7111056155155128
chr17	50308766	50316357	WDR73	1	+	25500	50308766	50316357	5	1380503555607419	6586164359173
chrUn0007	6685707	6691934	WDR74	1	+	25500	6685707	6691934	11	11463411966215924e22	6210412571146981e12
chr5	86226537	86262236	WDR75	1	+	25500	86226537	86262236	20	17403993611875136e77	861316512568123e35
chr9	3095611	3118492	WDR76	1	+	25500	3095611	3118492	10	13497759710348112e27	3928998981551582e11
chrUn0073	1167083	1168202	WDR76	1	-	25500	1167083	1168202	5	147184810191073	3232961671447
chr2	87408714	87419796	WDR77	1	-	25500	87408714	87419796	8	11009181227163253e14	15568107715313716e4
chr2	139020582	139098470	WDR78	1	+	25500	139020582	139098470	14	1278743801683224e48	18811015513492185e22
chr11	55394132	55404620	WDR81	1	+	25500	55394132	55404620	13	19911870204144422e32	9658721641574107e24
chr19	18361878	18374059	WDR82	1	+	25500	18361878	18374059	6	1272610527111541e9	95449811915571
chr2	220138967	220143377	WDR83	1	-	25500	220138967	220143377	9	11364156117643443e16	14611310768128474e8
chr19	63025193	63056740	WDR86	1	-	25500	63025193	63056740	7	14833429121711248e11	7410413124215513e4
chrUn0030	1062449	1072692	WDR87	1	-	25500	1062449	1072692	15	13288741738202624e39	32350925722132324e29
chr20	12595983	12623023	WDR88	1	+	25500	12595983	12623023	6	11159015958169951e9	110681371857483
chr9	50417714	50418871	WDR89	1	-	25500	50417714	50418871	2	11072	102286
chr12	49990194	50002216	WDR90	1	+	25500	49990194	50002216	12	12613469365837312e30	16495116476895107e12
chr8	121075627	121107393	WDR91	1	-	25500	121075627	121107393	15	12206407548991198e51	15819711310710492e25
chr14	51197742	51230800	WDR92	1	+	25500	51197742	51230800	8	16922116891410025e18	18210112810111612e6
chr17	51578854	51615081	WDR93	1	-	25500	51578854	51615081	7	13888570272479406e10	1552211168398179300
chrUn0073	130830	138232	WDR97	1	-	25500	130830	138232	13	17811030124338984e31	8316411319711914e21
chr2	163983586	163984891	WDSUB1	1	+	25500	163983586	163984891	7	1131249537653966e4	10711024511331122e4
chr5	55357503	55417079	WDSUB1	1	-	25500	55357503	55417079	9	12830336362373985e24	15514017911059963e7
chr2	184391002	184437810	WDTC1	1	-	25500	184391002	184437810	14	11349239740377517e43	19419417323317606e21
chr15	72384662	72399195	WDYHV1	1	+	25500	72384662	72399195	5	110275938933914430	9850146128101
chr7	43432682	43445737	WEE1	1	+	25500	43432682	43445737	11	11978265829063539e28	5752036217311913e14
chr8	126823314	126843670	WEE2	1	+	25500	126823314	126843670	9	16425773913567138e22	16714311614910486e9
chr20	47490601	47507392	WFDC1	1	+	25500	47490601	47507392	4	1120871537716655	14316783137
chr23	8626788	8626904	WFDC10B	1	+	25500	8626788	8626904	1	1	116
chr23	9302882	9303258	WFDC5	1	+	25500	9302882	9303258	2	1237	65140
chr23	8688273	8688404	WFDC9	1	+	25500	8688273	8688404	1	1	131
chr12	49971721	49974155	WFIKKN1	1	+	25500	49971721	49974155	7	19251033137717312e7	867122423674308400
chr11	32766143	32770741	WFIKKN2	1	+	25500	32766143	32770741	2	13079	1461520
chrUn0145	252399	260803	WFS1	1	-	25500	252399	260803	10	13131083119145005e19	3053266266250838e9
chr17	49435587	49460804	WHAMM	1	-	25500	49435587	49460804	10	12862565059258095e25	18831492861791555e11
chr10	54532866	54628731	WHRN	1	+	25500	54532866	54628731	10	12790543786728768e29	6172181252032123e14
chr4	113406024	113488929	WIF1	1	-	25500	113406024	113488929	9	15103135522051426e23	11692989595131107e6
chr5	71353369	71374630	WIPF1	1	-	25500	71353369	71374630	6	15267610310320147e7	50116212788134130
chr11	28213421	28227297	WIPF2	1	-	25500	28213421	28227297	7	1282105484599734e10	3810120965311314e3
chr8	45003801	45080972	WIPF3	1	-	25500	45003801	45080972	6	13814544513793152e7	9510413719712892
chr11	16993103	17022973	WIPI1	1	+	25500	16993103	17022973	12	14815665812786213e37	6280164989892692e13
chr12	72629843	72686018	WIPI2	1	+	25500	72629843	72686018	12	11239434883368919e39	7480167921019265e15
chr15	81230914	81245223	WISP1	1	+	25500	81230914	81245223	4	177151298714014	275260191296
chr23	9661216	9665741	WISP2	1	-	25500	9661216	9665741	3	118574365	173206161
chr1	151578172	151586151	WISP3	1	+	25500	151578172	151586151	3	163817702	239179278
chr2	216156368	216181207	WIZ	1	+	25500	216156368	216181207	19	1815984838687907e69	1281401793951673e40
chr2	137590426	137716638	WLS	1	+	25500	137590426	137716638	12	15234389857966992e46	10427512216113714e16
chr4	48860891	49014146	WNK1	1	-	25500	48860891	49014146	30	17718917651927118e125	31411371194200476e66
chr4	48899512	48900786	WNK1	1	-	25500	48899512	48900786	1	1	1274
chrUn0037	1406655	1583548	WNK2	1	-	25500	1406655	1583548	21	19218100921144413e85	23398101215530225e41
chrUn0018	2891678	3199308	WNK3	1	-	25500	2891678	3199308	29	11602411425814411e132	11338866541236132e58
chr11	26092294	26106023	WNK4	1	-	25500	26092294	26106023	19	1268544736106212e58	10119417922159389e38
chr4	94004552	94006687	WNT1	1	+	25500	94004552	94006687	3	19161651	251266485
chr5	116074457	116088551	WNT10A	1	+	25500	116074457	116088551	4	113011066013598	110263377497
chr4	93990676	93994709	WNT10B	1	-	25500	93990676	93994709	4	1153835813966	45537426668
chrUn0014	1256216	1267423	WNT11	1	+	25500	1256216	1267423	4	11742486711035	233275293173
chr8	107634182	107645438	WNT16	1	+	25500	107634182	107645438	4	1245272510793	95182284464
chr8	103660884	103707838	WNT2	1	-	25500	103660884	103707838	5	11997338516445564e4	21226327522783
chr2	88593914	88609411	WNT2B	1	+	25500	88593914	88609411	5	156056836770915260	110221275266224
chr11	23637465	23686593	WNT3	1	-	25500	23637465	23686593	4	11109496249073	47626623956
chrUn0039	2849509	2892164	WNT3A	1	+	25500	2849509	2892164	2	142390	239266
chr2	189697085	189708334	WNT4	1	+	25500	189697085	189708334	2	111002	236248
chr19	14932508	14944330	WNT5A	1	+	25500	14932508	14944330	4	11355618311368	134242293455
chr4	48053465	48067216	WNT5B	1	-	25500	48053465	48067216	4	166321212913672	45529324880
chr5	116064336	116067114	WNT6	1	+	25500	116064336	116067114	3	14422321	218335458
chr19	34793599	34870098	WNT7A	1	-	25500	34793599	34870098	4	1496597138676429	47627222471
chrUn0032	1125280	1180547	WNT7B	1	-	25500	1125280	1180547	5	16675262165086355e3	4762722278362
chr3	55680739	55685098	WNT8A	1	-	25500	55680739	55685098	5	11725259039584300	54214312513759
chr18	20762741	20765626	WNT8B	1	-	25500	20762741	20765626	4	171116952749	539143125137
chrUn0039	2758395	2762467	WNT9A	1	-	25500	2758395	2762467	4	1212438134014	47626019759
chr11	23730384	23733283	WNT9B	1	+	25500	23730384	23733283	3	110392430	257254470
chr11	62183738	62197432	WRAP53	1	+	25500	62183738	62197432	11	1538105411382116e32	29095113831221305e12
chr2	209481811	209507533	WRAP73	1	+	25500	209481811	209507533	12	19404101391509325e38	681521166211386e16
chrUn0005	4716872	4724435	WRB	1	+	25500	4716872	4724435	5	13404423156567496	1011706211668
chr25	45898217	45973721	WRN	1	-	25500	45898217	45973721	22	1247059918158121e87	1611311011131671e45
chr1	42659422	42684284	WRNIP1	1	+	25500	42659422	42684284	9	14335593346490013e18	4011012481882452e10
chr11	49959092	49975491	WSB1	1	+	25500	49959092	49975491	9	14701570492381114e21	38170266131131164e9
chrUn0006	6186054	6200468	WSB2	1	+	25500	6186054	6200468	8	13015343411027124e17	1882451221011671e8
chr11	59510037	59546351	WSCD1	1	-	25500	59510037	59546351	8	13760757187492225e16	35020012215811916e7
chrUn0006	2958477	3025730	WSCD2	1	-	25500	2958477	3025730	8	1768815366257673e19	3502001641731192e8
chr7	66278340	66329954	WT1	1	-	25500	66278340	66329954	9	1252832277918345e22	6595891524780101e6
chr9	15654483	15655250	WT1	1	-	25500	15654483	15655250	4	183253619	80167314149
chr20	14021539	14051159	WTIP	1	+	25500	14021539	14051159	8	16132242832451326e18	4971016862131477e4
chr3	20251534	20452767	WWC1	1	-	25500	20251534	20452767	22	11232376072301488e89	6512223392170922e40
chr20	76878842	77010960	WWC2	1	+	25500	76878842	77010960	22	1264512769651561e96	11320074801251486e41
chrX	8540919	8625264	WWC3	1	+	25500	8540919	8625264	17	19111109802693948e63	20074471252458632e29
chr20	41153280	41490655	WWOX	1	+	25500	41153280	41490655	8	13781473895806356e19	13162561791108917e4
chr15	36481551	36557399	WWP1	1	+	25500	36481551	36557399	22	16671769521091209e87	14011913423893386e38
chr20	33340874	33488089	WWP2	1	+	25500	33340874	33488089	22	11187812347590357e104	6814911613495131e40
chr26	66584306	66731186	WWTR1	1	-	25500	66584306	66731186	6	15103669020051536e8	182110134200134400
chrUn0043	1646904	1656927	XAB2	1	-	25500	1646904	1656927	19	11413819971284168e53	5911013116712293e37
chr11	58789630	58789968	XAF1	1	-	25500	58789630	58789968	1	1	338
chr25	8948352	8952629	XBP1	1	+	25500	8948352	8952629	5	11529278036514092	164110128137185
chr2	4174652	4174816	XCL2	1	+	25500	4174652	4174816	1	1	164
chr19	24473531	24474529	XCR1	1	+	25500	24473531	24474529	1	1	998
chr27	13994359	14081350	XDH	1	-	25500	13994359	14081350	33	11466306343116772e138	17619162116741328e67
chrX	110507775	110524055	XIAP	1	+	25500	110507775	110524055	5	1201286531609016e3	872622005695
chr24	26196107	26200241	XIRP1	1	-	25500	26196107	26200241	4	11738392936	17065019581199
chr5	63991616	64034649	XIRP2	1	+	25500	63991616	64034649	14	1328213364934948e50	17313112922939167e27
chrUn0062	517965	558783	XK	1	-	25500	517965	558783	4	130169740553	203347104266
chrUn0012	4674307	5199816	XKR4	1	-	25500	4674307	5199816	4	1162577524997525500	94420044071
chr12	3067312	3105532	XKR5	1	+	25500	3067312	3105532	5	11283716387375923e4	161125215359122
chr25	17104108	17628613	XKR6	1	+	25500	17104108	17628613	4	1310454153523547	263458200959
chr23	22440678	22463386	XKR7	1	-	25500	22440678	22463386	5	1434527211522128	26932419179581
chr2	183693582	183699624	XKR8	1	-	25500	183693582	183699624	4	123836185831	200449197212
chr15	20491684	20531684	XKR9	1	+	25500	20491684	20531684	3	12604239378	272221623
chrUn0013	36050	45983	XKRX	1	+	25500	36050	45983	3	134129190	332245744
chr10	70742979	70759286	XPA	1	+	25500	70742979	70759286	6	14205577795961325e6	137101104167113140
chr19	34953074	34993654	XPC	1	-	25500	34953074	34993654	15	14101604462941083e51	9889170134831582e23
chr18	12312464	12351698	XPNPEP1	1	+	25500	12312464	12351698	18	11356014784181947e69	11365104921439581e25
chrX	116591221	116617552	XPNPEP2	1	+	25500	116591221	116617552	17	12178344245014856e59	7111044741461401e25
chrUn0009	4356504	4417346	XPNPEP3	1	-	25500	4356504	4417346	9	11870339124017285e22	1581161498311365e9
chr27	49451037	49490171	XPO1	1	-	25500	49451037	49490171	24	1152317131952262e87	14395158134167204e50
chr26	31482423	31665910	XPO4	1	+	25500	31482423	31665910	24	15939265207704773e117	6810411613711612e52
chr1	81798233	81850457	XPO5	1	-	25500	81798233	81850457	29	12946769561541243e110	13416414010483596e57
chrUn0003	10348996	10430214	XPO6	1	-	25500	10348996	10430214	22	13313504984208757e84	9823016117311315e44
chr25	29522188	29559028	XPO7	1	-	25500	29522188	29559028	26	11040174627664752e101	8912510115813721e54
chr4	112756799	112790458	XPOT	1	+	25500	112756799	112790458	24	1478269447594841e93	5980596821892113e41
chr22	22770415	23026208	XPR1	1	-	25500	22770415	23026208	15	12708547663842916e53	5622413715518515e23
chr13	101991261	102032866	XRCC1	1	+	25500	101991261	102032866	15	12353729598307474e54	8610116474101105e22
chr19	64888880	64889599	XRCC2	1	-	25500	64888880	64889599	1	1	719
chr9	92456041	92456202	XRCC3	1	-	25500	92456041	92456202	1	1	161
chr18	55309985	55310467	XRCC4	1	-	25500	55309985	55310467	1	1	482
chr3	117863652	118141420	XRCC4	1	-	25500	117863652	118141420	6	11338881849471961e14	981341012359113
chr5	113251984	113341405	XRCC5	1	+	25500	113251984	113341405	15	12969509012065153e52	11318211918811607e24
chrUn0009	3628954	3656078	XRCC6	1	-	25500	3628954	3656078	11	1153522995460704e30	1881071041281612e16
chr26	59612302	59716606	XRN1	1	-	25500	59612302	59716606	37	12417451242214388e161	6274146113182157e81
chr23	47812582	47898944	XRN2	1	+	25500	47812582	47898944	27	11700817220192846e114	7412811011059898e51
chrUn0014	2507276	2560151	XRRA1	1	+	25500	2507276	2560151	15	1773011801151192e54	9853719813412519e21
chr1	22456782	22693104	XXYLT1	1	+	25500	22456782	22693104	5	1201303131309236e3	16447131137395
chr24	25319706	25372349	XYLB	1	+	25500	25319706	25372349	14	16799953910816135e47	11083131657111939e16
chrUn0003	10467	46364	XYLT1	1	+	25500	10467	46364	7	13303850020205284e12	21817326319732916e4
chrUn0052	6123	202154	XYLT1	1	-	25500	6123	202154	5	13617538220103131e6	8320317051235
chr11	32368040	32380567	XYLT2	1	+	25500	32368040	32380567	11	15828657670487935e26	13448518220080217e15
chr8	34413090	34415527	YAE1D1	1	-	25500	34413090	34415527	2	12319	428119
chr4	86281303	86407507	YAF2	1	-	25500	86281303	86407507	4	1102896698126078	236152132127
chr7	11749645	11873292	YAP1	1	-	25500	11749645	11873292	8	11630474115824185e18	23011312847182117e6
chr2	178467806	178490952	YARS	1	+	25500	178467806	178490952	13	13837410859808749e40	531491761258392e18
chr4	80921579	80932161	YARS2	1	-	25500	80921579	80932161	6	125493037875998e7	155173155164560200
chrUn0054	362699	364797	YBEY	1	-	25500	362699	364797	3	13671890	65125209
chr2	167540569	167569524	YBX1	1	-	25500	167540569	167569524	5	1391544842789828900	1012728971164
chr1	148506706	148507406	YBX1	1	+	25500	148506706	148507406	3	1343588	191188113
chr11	61764678	61770234	YBX2	1	-	25500	61764678	61770234	7	13358442155459354e6	741012849265152100
chr4	59157419	59179335	YBX3	1	-	25500	59157419	59179335	7	11871848910980132e12	173952061229268200
chrUn0006	737646	739096	YDJC	1	-	25500	737646	739096	5	143976110501314	353176101164137
chr1	34126120	34190064	YEATS2	1	-	25500	34126120	34190064	28	11658247434575301e112	10771742272007769e57
chr4	118398651	118427073	YEATS4	1	+	25500	118398651	118427073	7	12737509652512422e11	4112253988983164
chr13	13289369	13343281	YES1	1	-	25500	13289369	13343281	12	11371126712282426e39	20613115274179165e15
chrUn0007	3209073	3212405	YIF1A	1	+	25500	3209073	3212405	8	13966352183234321e10	2121048053113381e5
chrUn0030	1505280	1509048	YIF1B	1	-	25500	1505280	1509048	6	11197135830353273e4	1529215880101233
chr6	132948952	132949723	YIPF1	1	+	25500	132948952	132949723	2	1668	649104
chr2	154707786	154723365	YIPF1	1	+	25500	154707786	154723365	6	13911424110917149e7	1648383116167182
chr2	222584343	222588361	YIPF2	1	+	25500	222584343	222588361	7	12721766318533966e7	1615989116161179100
chr1	81786003	81789394	YIPF3	1	-	25500	81786003	81789394	8	1270589910118614e10	1371221131319544e6
chr27	15297615	15309443	YIPF4	1	+	25500	15297615	15309443	5	116324368872011680	1551706874137
chr3	48951293	48962924	YIPF5	1	+	25500	48951293	48962924	5	164237663978411500	110170146182158
chrX	53404391	53415807	YIPF6	1	+	25500	53404391	53415807	5	113338347906711300	12877122152116
chr6	115008815	115028729	YIPF7	1	+	25500	115008815	115028729	5	1747311509168302e4	107161143182134
chr2	212500304	212504006	YJEFN3	1	-	25500	212500304	212504006	5	11496171420423590	20914311398113
chr8	15111427	15118206	YKT6	1	+	25500	15111427	15118206	6	1202538895133555e5	101839810465101
chr9	61927930	62014531	YLPM1	1	+	25500	61927930	62014531	26	12057520692217083e109	8241131221797858e54
chr4	19269947	19311008	YME1L1	1	-	25500	19269947	19311008	18	15551646966377868e63	14086741251521515e28
chr21	12364023	12366057	YOD1	1	-	25500	12364023	12366057	2	11694	701341
chrUn0006	813928	828271	YPEL1	1	-	25500	813928	828271	4	11830250314228	8610744116
chr11	40912725	40948769	YPEL2	1	+	25500	40912725	40948769	4	1307243143235959	1164410786
chrUn0003	11057567	11059687	YPEL3	1	+	25500	11057567	11059687	4	13325532035	2274413486
chrUn0044	1429729	1430855	YPEL4	1	-	25500	1429729	1430855	4	1297769987	8610744140
chrUn0014	518920	519263	YPEL5	1	-	25500	518920	519263	1	1	343
chr12	48030495	48032424	YPEL5	1	+	25500	48030495	48032424	2	11709	140221
chr2	172658260	172662025	YRDC	1	+	25500	172658260	172662025	6	182945117832783680	7730511611614053
chr6	90468017	90499909	YTHDC1	1	-	25500	90468017	90499909	16	13463105491072107e58	2211346265861678e23
chr3	83517543	83583708	YTHDC2	1	-	25500	83517543	83583708	29	11312224375161228e121	7718220317929006e63
chr12	74222061	74223281	YTHDF1	1	+	25500	74222061	74223281	5	1372580743932	30415280176289
chrUn0049	959180	969207	YTHDF1	1	+	25500	959180	969207	2	18505	801523
chr2	182887075	182891730	YTHDF2	1	-	25500	182887075	182891730	4	18028294576	7642375880
chr15	11940687	11954099	YTHDF3	1	+	25500	11940687	11954099	3	1236811806	56871607
chr23	9493735	9499814	YWHAB	1	-	25500	9493735	9499814	6	14811938356344996e3	59568912286293
chr11	55064555	55104262	YWHAE	1	-	25500	55064555	55104262	6	14530743683231215e6	5014020010720362
chr12	66998544	67024301	YWHAG	1	+	25500	66998544	67024301	2	125105	86653
chr25	5384870	5385518	YWHAH	1	-	25500	5384870	5385518	1	1	648
chr12	22037813	22085268	YWHAQ	1	-	25500	22037813	22085268	5	119562869515647170	5692161122293
chr15	50773458	50802625	YWHAZ	1	-	25500	50773458	50802625	5	136693841451928880	5695164122293
chrX	20740840	20740947	YY1	1	+	25500	20740840	20740947	1	1	107
chrUn0989	9288	9455	YY1AP1	1	-	25500	9288	9455	1	1	167
chrX	20741014	20741253	YY2	1	+	25500	20741014	20741253	2	1208	6232
chr11	9479093	9479823	ZACN	1	-	25500	9479093	9479823	3	1307612	149209119
chr13	22168760	22169615	ZADH2	1	+	25500	22168760	22169615	3	1581674	27483182
chr13	78293768	78300940	ZADH2	1	-	25500	78293768	78300940	2	16994	923179
chrUn0079	145270	185356	ZAN	1	-	25500	145270	185356	28	1824110717202115e113	13413714913789144e59
chrUn0057	2238864	2258023	ZAP70	1	+	25500	2238864	2258023	9	1144310390106221e24	13416113492173195e9
chr6	110208137	110214347	ZAR1	1	-	25500	110208137	110214347	5	12680284055285772	1407495110440
chr26	43039394	43177898	ZBBX	1	-	25500	43039394	43177898	10	11716124886311337e31	2.5730898119164162e+26
chrUn0096	276594	278630	ZBED1	1	+	25500	276594	278630	1	1	2036
chr3	124903094	124903624	ZBED3	1	+	25500	124903094	124903624	2	1247	239284
chr21	8401831	8404731	ZBED6	1	+	25500	8401831	8404731	4	163111411540	6264853891361
chr4	36310719	36314363	ZBED9	1	-	25500	36310719	36314363	15	11638339851316158e37	9249492128212122e26
chrUn0038	769039	776621	ZBED9	1	+	25500	769039	776621	5	12779337939075670	1525874791011913
chr9	51300202	51302340	ZBTB1	1	+	25500	51300202	51302340	2	1874	8691265
chr15	30611516	30644384	ZBTB10	1	+	25500	30611516	30644384	6	11010426990317302e9	56389098179161296
chrUn0004	3871894	3895070	ZBTB11	1	-	25500	3871894	3895070	12	11076138544075235e32	50617615212212205e18
chr13	18981000	18982343	ZBTB14	1	-	25500	18981000	18982343	1	1	1343
chr14	3907046	4122314	ZBTB16	1	+	25500	3907046	4122314	6	11050121465412068e14	12659586170164232
chr2	196053052	196059381	ZBTB17	1	+	25500	196053052	196059381	13	11052231131563393e32	20019410112514023e20
chr22	46661285	46662850	ZBTB18	1	+	25500	46661285	46662850	1	1	1565
chr1	196147104	196154330	ZBTB2	1	-	25500	196147104	196154330	2	17057	1370170
chr1	6283701	6335306	ZBTB20	1	-	25500	6283701	6335306	3	11009551418	4221598188
chrUn0005	8420334	8423534	ZBTB21	1	-	25500	8420334	8423534	2	11852	18471349
chrUn0035	2642240	2643942	ZBTB22	1	+	25500	2642240	2643942	2	1192	1881511
chr1	148856271	148873786	ZBTB24	1	-	25500	148856271	148873786	8	11456112781206611e18	68080838316780175e3
chr9	51235923	51272292	ZBTB25	1	-	25500	51235923	51272292	3	13254636197	711133173
chr10	44345397	44346719	ZBTB26	1	+	25500	44345397	44346719	1	1	1322
chrUn0007	6764251	6765798	ZBTB3	1	+	25500	6764251	6765798	2	1358	3141190
chrUn0030	85958	88026	ZBTB32	1	-	25500	85958	88026	7	13688511221155716e6	221155772334792350
chrX	106808673	106810682	ZBTB33	1	+	25500	106808673	106810682	4	164012461849	581524539161
chr10	40494206	40495717	ZBTB34	1	-	25500	40494206	40495717	1	1	1511
chr22	30341598	30351554	ZBTB37	1	-	25500	30341598	30351554	4	117270729061	10131798896
chr26	58828388	58831846	ZBTB38	1	+	25500	58828388	58831846	3	123042518	2287212941
chr4	104994427	104996553	ZBTB39	1	-	25500	104994427	104996553	2	1916	8691211
chr11	61953171	61957090	ZBTB4	1	-	25500	61953171	61957090	6	14781000112928686e3	434518122824278800
chr2	189201864	189237627	ZBTB40	1	-	25500	189201864	189237627	18	11958394346994817e63	19422486804420913e34
chr21	162768	214181	ZBTB41	1	-	25500	162768	214181	11	17947235072509928e33	653741105389134e14
chr10	40555064	40556464	ZBTB43	1	-	25500	40555064	40556464	2	1151	1101250
chr14	26364361	26384642	ZBTB44	1	-	25500	26364361	26384642	5	115563154568019260	119299164831016
chr13	82958020	82962386	ZBTB45	1	+	25500	82958020	82962386	7	12905398361085132e5	8624229024211914e4
chrUn0049	458967	487703	ZBTB46	1	+	25500	458967	487703	4	197522490628426	932275185311
chr19	27702433	27709022	ZBTB47	1	-	25500	27702433	27709022	8	16791340322351454e11	2811461161492726e6
chr2	206014081	206021327	ZBTB48	1	-	25500	206014081	206021327	10	15181058129819206e19	2848916413715286e11
chr6	156194148	156219862	ZBTB49	1	+	25500	156194148	156219862	8	12460702517057177e17	14911064474831615e5
chr10	72041606	72043633	ZBTB5	1	+	25500	72041606	72043633	2	1361	3261667
chr10	44353428	44354696	ZBTB6	1	+	25500	44353428	44354696	1	1	1268
chrUn0053	2168627	2174769	ZBTB7A	1	-	25500	2168627	2174769	5	15383551456195868	2579595209275
chr2	26842378	26843253	ZBTB7B	1	-	25500	26842378	26843253	2	1683	680193
chr13	52398072	52411651	ZBTB7C	1	-	25500	52398072	52411651	2	112372	6471208
chr2	178624362	178624688	ZBTB8A	1	-	25500	178624362	178624688	1	1	326
chr2	178737507	178758828	ZBTB8B	1	-	25500	178737507	178758828	2	120975	314347
chr2	178594764	178602622	ZBTB8OS	1	+	25500	178594764	178602622	6	188343139958607800	413283533559
chr13	65710341	65710499	ZBTB8OS	1	+	25500	65710341	65710499	1	1	158
chrUn0035	2477826	2479226	ZBTB9	1	-	25500	2477826	2479226	3	1478607	467110794
chr15	28870332	28920080	ZC2HC1A	1	+	25500	28870332	28920080	8	12892119261455422e18	681161401529592e6
chr1	187812481	187851919	ZC2HC1B	1	+	25500	187812481	187851919	4	15425626239299	65119137140
chr9	62232918	62234237	ZC2HC1C	1	+	25500	62232918	62234237	1	1	1319
chr4	104159250	104160554	ZC3H10	1	+	25500	104159250	104160554	2	1523	518782
chr21	8414767	8451459	ZC3H11A	1	+	25500	8414767	8451459	12	1137511522316249e40	11912220080110659e15
chr2	172985702	172993808	ZC3H12A	1	-	25500	172985702	172993808	5	11061178230007668	863104236140440
chrX	47232449	47272495	ZC3H12B	1	-	25500	47232449	47272495	9	12898922622103262e19	2395215271042272e10
chr7	2602363	2631434	ZC3H12C	1	-	25500	2602363	2631434	6	12053410993572833e6	1394104236140542e3
chr1	194115858	194159034	ZC3H12D	1	-	25500	194115858	194159034	7	11252476010185427e12	1341072331313868e3
chr16	19427835	19656432	ZC3H13	1	+	25500	19427835	19656432	22	11127451147881412e110	9510711310712511e49
chr9	76635152	76684362	ZC3H14	1	+	25500	76635152	76684362	15	11413517063176093e54	41143113431155106e25
chr15	53279166	53280279	ZC3H15	1	-	25500	53279166	53280279	5	12014117701046	19715224316168
chrUn0014	2358301	2359557	ZC3H15	1	+	25500	2358301	2359557	5	1351472718929	347110116167328
chr5	83388853	83411126	ZC3H15	1	+	25500	83388853	83411126	13	11249412563163097e44	41323220472395924e10
chr20	51167308	51211474	ZC3H18	1	+	25500	51167308	51211474	20	15274861554816032e75	44551831499215536e36
chrUn0073	772706	874228	ZC3H3	1	+	25500	772706	874228	13	12749301333973827e40	4424837722419117e19
chr13	97519168	97563303	ZC3H4	1	+	25500	97519168	97563303	18	11851919048210203e69	158221110221153e37
chr14	33594702	33639185	ZC3H6	1	+	25500	33594702	33639185	14	1161422129924804e50	1821221491101101e26
chr12	61882032	61910860	ZC3H7A	1	-	25500	61882032	61910860	21	1186340477582111e82	1911581311071041e41
chrUn0009	3909499	3943674	ZC3H7B	1	-	25500	3909499	3943674	16	17186349869598786e54	2001618317910121e26
chr14	33511182	33525933	ZC3H8	1	-	25500	33511182	33525933	7	11340184538104906e9	110113831341616830
chr8	124646844	124697149	ZC3HAV1	1	-	25500	124646844	124697149	6	12033730448341107e9	9216722414311680
chr8	124632303	124639706	ZC3HAV1L	1	-	25500	124632303	124639706	4	1592870397225	254134131179
chr8	115919459	115943403	ZC3HC1	1	-	25500	115919459	115943403	11	12958305435595272e28	5983104212245152e14
chrX	48074611	48083742	ZC4H2	1	+	25500	48074611	48083742	6	112763586484737e5	65448944161110
chr3	82354294	82379911	ZCCHC10	1	-	25500	82354294	82379911	3	1617825577	26616141
chr2	156356630	156470884	ZCCHC11	1	+	25500	156356630	156470884	31	14249492185613047e134	35630520611616823e65
chrX	61101554	61101916	ZCCHC13	1	+	25500	61101554	61101916	1	1	362
chr20	50258222	50334241	ZCCHC14	1	-	25500	50258222	50334241	12	1140519722947417e32	5655789314612293e15
chr2	179746076	179826884	ZCCHC17	1	-	25500	179746076	179826884	7	11805419856376425e14	18695179921015664
chr13	66584449	66639802	ZCCHC2	1	+	25500	66584449	66639802	13	1427161441904821e43	419197104777193e18
chr18	64990105	65055729	ZCCHC24	1	-	25500	64990105	65055729	3	1880565427	113164198
chr23	23324387	23325127	ZCCHC3	1	+	25500	23324387	23325127	2	1556	518185
chr6	137450661	137506479	ZCCHC4	1	-	25500	137450661	137506479	10	15971854522807253e27	9850122101146748e9
chr10	14674137	14725493	ZCCHC6	1	+	25500	14674137	14725493	29	14623516260028588e120	51818211316189456e56
chr10	72131466	72390290	ZCCHC7	1	-	25500	72131466	72390290	6	1895053381258217e12	16110112262176336
chrUn0017	3819680	3843214	ZCCHC8	1	+	25500	3819680	3843214	13	11034214631975926e37	5910477104741048e18
chr3	120294250	120301235	ZCCHC9	1	-	25500	120294250	120301235	5	13087343866066868	10795149257119
chr4	86490892	86504261	ZCRB1	1	-	25500	86490892	86504261	5	125213152320613280	107107205683
chrUn0079	477527	492542	ZCWPW1	1	+	25500	477527	492542	9	1285336894554528e20	681071161137496e7
chr24	15872113	15967104	ZCWPW2	1	+	25500	15872113	15967104	6	11211639515802404e9	28116111065122160
chr5	103840913	103846960	ZDBF2	1	+	25500	103840913	103846960	15	12206228681396172e37	2153682335243082e28
chr20	31078274	31088043	ZDHHC1	1	-	25500	31078274	31088043	6	1331571106927679700	11015812598170242
chr10	38645506	38648523	ZDHHC12	1	+	25500	38645506	38648523	5	11560204723212722	13713480167296
chr7	52926912	52961367	ZDHHC13	1	+	25500	52926912	52961367	15	13005436661878651e49	14912274146158128e24
chr1	202992691	203332862	ZDHHC14	1	+	25500	202992691	203332862	10	11984112541432857e38	2421581581404409e12
chrX	62570202	62774160	ZDHHC15	1	-	25500	62570202	62774160	8	11687819607223048e22	861281281077712e6
chr18	23705615	23711092	ZDHHC16	1	-	25500	23705615	23711092	9	11054131323153247e16	11368131834713113e7
chr4	126741569	126855529	ZDHHC17	1	+	25500	126741569	126855529	17	1352393711157859e72	9210411674143649e27
chr2	184785327	184805694	ZDHHC18	1	-	25500	184785327	184805694	6	19362530342451023e4	107110101140149150
chr1	20725344	20727735	ZDHHC19	1	-	25500	20725344	20727735	4	1118518292306	17314011986
chr25	52947552	52968431	ZDHHC2	1	+	25500	52947552	52968431	8	1643577281242614e18	951197111912813e6
chr10	93445160	93483320	ZDHHC21	1	+	25500	93445160	93483320	7	11592102171353924e13	1409511312511038e3
chr9	64385620	64391500	ZDHHC22	1	-	25500	64385620	64391500	2	15357	263524
chr1	5879834	5888404	ZDHHC23	1	+	25500	5879834	5888404	4	1227648298392	149713155179
chrUn0007	2987459	2991579	ZDHHC24	1	+	25500	2987459	2991579	3	113733825	281275296
chr19	25577446	25611571	ZDHHC3	1	+	25500	25577446	25611571	7	11803025131259225e14	30812898803838156
chr1	168705573	168706467	ZDHHC3	1	-	25500	168705573	168706467	4	1147312483	143110128412
chrUn0149	231704	232321	ZDHHC3	1	+	25500	231704	232321	3	1178412	131152206
chr12	73540751	73552186	ZDHHC4	1	-	25500	73540751	73552186	5	136585260691911360	29323912816174
chrUn0044	1457379	1478129	ZDHHC5	1	+	25500	1457379	1478129	11	17489148661578827e33	10411915817310192e15
chr19	11509822	11510948	ZDHHC6	1	+	25500	11509822	11510948	3	1264828	251440299
chr18	9628730	9641887	ZDHHC6	1	+	25500	9628730	9641887	10	12085327450127684e24	26689161158561677e9
chr20	48064302	48084465	ZDHHC7	1	-	25500	48064302	48084465	7	1390052765827785e11	173134779812224300
chr25	14577182	14591007	ZDHHC8	1	+	25500	14577182	14591007	11	1760179128185856e28	10411913717398919e15
chrX	116661756	116694006	ZDHHC9	1	-	25500	116661756	116694006	9	13634412950385888e19	9298101104441311e8
chr4	14374260	14443052	ZEB1	1	-	25500	14374260	14443052	12	12323014526356952e34	1733471553831379e17
chr4	14537873	14537980	ZEB1	1	-	25500	14537873	14537980	1	1	107
chr5	39432144	39569216	ZEB2	1	-	25500	39432144	39569216	10	15010656122321512e27	4460617919881103e13
chr10	38616891	38634480	ZER1	1	+	25500	38616891	38634480	13	11524185526263331e36	15814643717611616e21
chr15	31878113	31893120	ZFAND1	1	-	25500	31878113	31893120	3	126014916	16714692
chr3	46082857	46083162	ZFAND2A	1	+	25500	46082857	46083162	1	1	305
chr12	68276628	68283070	ZFAND2A	1	-	25500	68276628	68283070	3	156306393	1529850
chr5	116427346	116429384	ZFAND2B	1	+	25500	116427346	116429384	8	1325641906133115e10	5395131152891048e3
chr1	75600612	75859029	ZFAND3	1	+	25500	75600612	75859029	5	11484771709292077e8	3818562167152
chr18	68421188	68535698	ZFAND4	1	-	25500	68421188	68535698	10	11162635167117107e26	13410734729041615e11
chr10	30625330	30630766	ZFAND5	1	+	25500	30625330	30630766	5	1553119337165288	149110104122149
chr17	45554722	45571283	ZFAND6	1	+	25500	45554722	45571283	5	1204130441348016400	131107101134146
chr15	82312506	82498683	ZFAT	1	-	25500	82312506	82498683	19	1298633349842047e88	23912811911913795e35
chr4	120983257	121045843	ZFC3H1	1	-	25500	120983257	121045843	34	12651366330845915e139	1346210198164981e80
chrUn0034	2194266	2207031	ZFHX2	1	-	25500	2194266	2207031	12	1123120832800387e32	97776751894783e21
chr20	34816435	34994926	ZFHX3	1	+	25500	34816435	34994926	18	14751372117617582e79	44972813344972316e39
chr15	26736145	26907743	ZFHX4	1	+	25500	26736145	26907743	14	12158352483155152e57	21204314252301153e29
chrUn0068	57058	61179	ZFP30	1	-	25500	57058	61179	2	13997	98125
chr9	55708929	55712302	ZFP36L1	1	-	25500	55708929	55712302	2	13318	95656
chr27	31026832	31028830	ZFP36L2	1	-	25500	31026832	31028830	5	1748106312311949	73731116420950
chr25	55390519	55390848	ZFP42	1	-	25500	55390519	55390848	1	1	329
chrUn0050	2247366	2250043	ZFP57	1	-	25500	2247366	2250043	2	12535	404143
chr3	6352861	6355353	ZFP62	1	-	25500	6352861	6355353	1	1	2492
chrUn0011	2241635	2324953	ZFP64	1	-	25500	2241635	2324953	11	14018192951961148e33	7072515915250078e14
chr20	32176933	32177504	ZFP90	1	+	25500	32176933	32177504	2	1477	12895
chrX	117415731	117419123	ZFP92	1	+	25500	117415731	117419123	3	127192956	74164437
chrUn0007	4401590	4405166	ZFPL1	1	-	25500	4401590	4405166	7	172510321253142e9	18511612571196187e3
chr20	51122727	51130353	ZFPM1	1	+	25500	51122727	51130353	13	11627177445635246e32	10114362230951431e18
chr15	54948096	55476882	ZFPM2	1	+	25500	54948096	55476882	8	11180861488702772e26	411551011131102e9
chr3	168934248	169018035	ZFR	1	+	25500	168934248	169018035	20	12605327887302714e79	9528714318224517e39
chrUn0053	1917338	1945852	ZFR2	1	-	25500	1917338	1945852	8	13403560787581058e16	9811098137170143e5
chrX	23288710	23320765	ZFX	1	+	25500	23288710	23320765	6	12835628719292386e9	5721491341491401e3
chr9	60237070	60289180	ZFYVE1	1	-	25500	60237070	60289180	11	11825252736075545e27	23011017917011696e15
chr3	121169869	121203256	ZFYVE16	1	-	25500	121169869	121203256	24	11943245935749038e95	1041671041618015e50
chrUn0002	10426934	10430816	ZFYVE19	1	+	25500	10426934	10430816	8	1724947165326093e11	11911614077146772e5
chr9	92484860	92485957	ZFYVE21	1	+	25500	92484860	92485957	2	11021	16777
chr9	54571897	54656482	ZFYVE26	1	-	25500	54571897	54656482	38	11130812718147426e169	19168179591431963e93
chr18	23436130	23458344	ZFYVE27	1	-	25500	23436130	23458344	10	11992244670848795e24	6280471437192116e8
chr6	160195822	160270915	ZFYVE28	1	-	25500	160195822	160270915	13	17528871126334378e41	12510410411698176e19
chr2	156576230	156720632	ZFYVE9	1	-	25500	156576230	156720632	20	11833413876451034e81	15517610416480158e39
chrUn0003	11383785	11385433	ZG16	1	-	25500	11383785	11385433	2	11527	311122
chr2	223122047	223124324	ZGLP1	1	+	25500	223122047	223124324	3	119162168	14089110
chr1	77195944	77197429	ZGPAT	1	+	25500	77195944	77197429	7	13554536578611138e4	2124716717910176800
chrUn0049	498985	521906	ZGPAT	1	-	25500	498985	521906	7	13064506182156224e7	13714013195143217e3
chr6	37629565	37724642	ZGRF1	1	+	25500	37629565	37724642	28	16934701573318445e112	8074989262038008e63
chr15	72269247	72271880	ZHX1	1	-	25500	72269247	72271880	2	11312	12921322
chr15	72027615	72030125	ZHX2	1	+	25500	72027615	72030125	2	11033	9981478
chr23	13288432	13291287	ZHX3	1	+	25500	13288432	13291287	1	1	2855
chr26	64564668	64568144	ZIC1	1	+	25500	64564668	64568144	4	124824263283	245734164194
chr26	18171273	18174773	ZIC2	1	-	25500	18171273	18174773	4	11814972434	1611611671067
chrUn0021	3583592	3586628	ZIC3	1	-	25500	3583592	3586628	3	19632243	173164794
chr26	64545736	64551114	ZIC4	1	-	25500	64545736	64551114	3	11334765	128185614
chr26	18185549	18191909	ZIC5	1	+	25500	18185549	18191909	2	15921	467440
chrUn0079	783424	792007	ZKSCAN1	1	-	25500	783424	792007	4	1342977818177	881131152407
chrUn0003	7433107	7447719	ZKSCAN2	1	-	25500	7433107	7447719	7	13816626110238128e12	8424886838618528e4
chrUn0038	1264632	1270831	ZKSCAN4	1	+	25500	1264632	1270831	7	12115418587459316e7	1.5821541353110442e+17
chrUn0079	1174026	1183800	ZKSCAN5	1	-	25500	1174026	1183800	3	135579635	1106590140
chr19	25892559	25901133	ZKSCAN7	1	-	25500	25892559	25901133	4	185253678159	746635170416
chrUn0038	1398555	1406426	ZKSCAN8	1	-	25500	1398555	1406426	3	12297444	194740428
chrUn0058	1392153	1407029	ZMAT1	1	+	25500	1392153	1407029	7	1172292138461397e11	92745910729032450
chr3	52917890	52922148	ZMAT2	1	-	25500	52917890	52922148	5	1859144629654167	1401437112592
chr26	56409966	56435075	ZMAT3	1	-	25500	56409966	56435075	5	125362753615324830	21292170116269
chr25	36499051	36780756	ZMAT4	1	+	25500	36499051	36780756	5	16672815692020236e7	1018915518589
chr25	7947900	7962406	ZMAT5	1	+	25500	7947900	7962406	3	1854614379	125110128
chr18	64796292	64913766	ZMIZ1	1	+	25500	64796292	64913766	21	18379156298107504e96	56116101146218186e41
chr8	15851726	15861660	ZMIZ2	1	+	25500	15851726	15861660	18	14289211021138717e50	9821898747413722e31
chr2	170107147	170141140	ZMPSTE24	1	-	25500	170107147	170141140	10	13323605112316183e27	21814310118514016e12
chr2	175629466	175643324	ZMYM1	1	-	25500	175629466	175643324	8	16222050299544146e12	5541391711101677e6
chr26	33377707	33485441	ZMYM2	1	-	25500	33377707	33485441	22	12470287340312903e87	1919526010414918e47
chrX	57202758	57213131	ZMYM3	1	-	25500	57202758	57213131	23	13101419221029371e72	18811625111613114e47
chr2	175313105	175366307	ZMYM4	1	-	25500	175313105	175366307	26	11194332446781245e106	2031282488615214e57
chr26	33788802	33820369	ZMYM5	1	+	25500	33788802	33820369	6	18556422073240447e4	7423689254209758
chr2	175720484	175759199	ZMYM6	1	+	25500	175720484	175759199	16	1603810048103232e59	9225417318814907e29
chr19	20197530	20201194	ZMYND10	1	+	25500	20197530	20201194	12	1356131815591727e28	9211011353134892e16
chr4	11610042	11711275	ZMYND11	1	-	25500	11610042	11711275	15	17794828684579322e50	11917613410171204e22
chr2	167747357	167781957	ZMYND12	1	+	25500	167747357	167781957	7	1161681888128901e15	1101431731701281e5
chr11	60905425	60910629	ZMYND15	1	-	25500	60905425	60910629	13	1689122915401731e32	16413414698867484e18
chrUn0089	658927	663652	ZMYND19	1	+	25500	658927	663652	5	11043215543604668	5910713717959
chr23	7078730	7167604	ZMYND8	1	+	25500	7078730	7167604	21	19736133031599813e83	14622111392865674e38
chr23	5329760	5358639	ZNFX1	1	+	25500	5329760	5358639	15	15880755410218114e52	18081311491461165e28
chr12	65448110	65449112	ZNHIT1	1	+	25500	65448110	65449112	3	1625830	17077173
chrUn0007	4374373	4375563	ZNHIT2	1	+	25500	4374373	4375563	2	1490	485701
chr11	43455420	43460246	ZNHIT3	1	+	25500	43455420	43460246	3	131264648	8380179
chr2	116670590	116735822	ZNHIT6	1	+	25500	116670590	116735822	8	12261258227751038e16	1.3465107831018081e+18
chr20	38104071	38200931	ZNRF1	1	+	25500	38104071	38200931	5	1241840049507096800	2061799810756
chr8	44470378	44583902	ZNRF2	1	-	25500	44470378	44583902	5	11424449459113263e6	531079595161
chr25	8670840	8736093	ZNRF3	1	-	25500	8670840	8736093	11	19551159153416995e24	9291613411585608e15
chrUn0048	2017551	2018582	ZNRF4	1	+	25500	2017551	2018582	2	1676	623356
chrUn0007	8683160	8690990	ZP1	1	-	25500	8683160	8690990	8	1236509386449625e11	8619113119114336e7
chrUn0003	2985831	2991297	ZP2	1	-	25500	2985831	2991297	7	17699412733314243e6	8674137125185118e3
chr12	66929048	66932597	ZP3	1	-	25500	66929048	66932597	4	125211573284	17910792266
chr22	40333390	40340891	ZP4	1	-	25500	40333390	40340891	5	12645301946597384	80191131188119
chr8	22517786	22690584	ZPBP	1	-	25500	22517786	22690584	6	18864512186213255e13	9217077212101132
chr11	28509386	28513858	ZPBP2	1	-	25500	28509386	28513858	5	1645184224924321	10717983218152
chrUn0004	4687671	4734435	ZPLD1	1	+	25500	4687671	4734435	9	11393718098198383e24	10422118271958016e7
chr14	7215746	7227373	ZPR1	1	-	25500	7215746	7227373	12	16005673373318183e32	1378611089686811e13
chrUn0008	2425571	2470076	ZRANB1	1	+	25500	2425571	2470076	10	11062113324416256e27	5970718814971199e12
chr6	10514726	10515722	ZRANB2	1	-	25500	10514726	10515722	3	1200569	62236428
chr2	134306433	134324312	ZRANB2	1	+	25500	134306433	134324312	10	12454259842458402e23	5650110807713415e8
chr5	29214449	29342157	ZRANB3	1	-	25500	29214449	29342157	19	12211523565391374e75	9513140189140103e33
chrX	14519833	14556039	ZRSR2	1	+	25500	14519833	14556039	9	15250185062194725e23	4783861196247107e5
chr13	83466554	83481513	ZSCAN1	1	-	25500	83466554	83481513	3	11459214823	206206137
chr12	52625998	52630638	ZSCAN10	1	-	25500	52625998	52630638	7	12028539971096425e5	182602809223029380
chrUn0038	1029271	1074659	ZSCAN12	1	+	25500	1029271	1074659	4	112444244895	38281212494
chrUn0038	1434696	1443090	ZSCAN16	1	-	25500	1434696	1443090	3	167018006	518134389
chr13	83437572	83444121	ZSCAN18	1	+	25500	83437572	83444121	2	16362	311188
chr17	50334814	50354036	ZSCAN2	1	-	25500	50334814	50354036	3	164218828	951385395
chr2	177707294	177724192	ZSCAN20	1	-	25500	177707294	177724192	5	15712061479716486	560563413554413
chr13	86539139	86539372	ZSCAN23	1	-	25500	86539139	86539372	1	1	233
chr12	75770805	75771080	ZSCAN23	1	-	25500	75770805	75771080	1	1	275
chrUn0079	1040505	1051021	ZSCAN25	1	-	25500	1040505	1051021	5	15176572873910132	509302122200386
chrUn0002	13030178	13041628	ZSCAN29	1	-	25500	13030178	13041628	5	1350579921047911200	866473659207317
chr13	38736164	38736571	ZSCAN30	1	-	25500	38736164	38736571	2	1199	89209
chr13	38808845	38809252	ZSCAN30	1	-	25500	38808845	38809252	2	1247	191161
chr13	84060110	84061949	ZSCAN4	1	+	25500	84060110	84061949	4	11513131589	4712886251
chr13	84654505	84657311	ZSCAN4	1	-	25500	84654505	84657311	5	1418243325292688	37128762131119
chrUn0011	1177519	1183190	ZSCAN5A	1	-	25500	1177519	1183190	2	15328	230344
chrUn0038	1285931	1290760	ZSCAN9	1	-	25500	1285931	1290760	4	1414345094684	611176170146
chr23	8409031	8410020	ZSWIM1	1	-	25500	8409031	8410020	2	1553	524437
chr5	83719717	83746075	ZSWIM2	1	-	25500	83719717	83746075	9	13281914539710466e20	18847314983173648e7
chr23	8417301	8434248	ZSWIM3	1	-	25500	8417301	8434248	4	1760166316793	602899257155
chr2	219049422	219071008	ZSWIM4	1	-	25500	219049422	219071008	10	11724318541129014e24	8578016415524814e13
chr2	164441248	164635968	ZSWIM5	1	+	25500	164441248	164635968	15	15091253311488488e65	39286356149149174e26
chr3	140726361	140817992	ZSWIM6	1	-	25500	140726361	140817992	13	11998382146308655e40	4678016415813426e22
chrUn0024	4931007	4959490	ZSWIM7	1	+	25500	4931007	4959490	4	1221122677928374	77104104110
chr18	58665060	58679009	ZSWIM8	1	+	25500	58665060	58679009	29	12408283331363477e106	20615592173104806e67
chr1	157388314	157402923	ZUFSP	1	-	25500	157388314	157402923	6	1383050561148812e8	44218149167188170
chr14	3548062	3580017	ZW10	1	-	25500	3548062	3580017	16	12385340140784922e53	1192001341281677e30
chr17	32269524	32296090	ZWILCH	1	+	25500	32269524	32296090	12	13085363347311054e36	9511620015577508e14
chr18	40661086	40661766	ZWINT	1	-	25500	40661086	40661766	2	1595	17086
chrUn0018	6779604	6781958	ZXDB	1	+	25500	6779604	6781958	4	12114151963	131191635392
chr19	30452338	30478326	ZXDC	1	-	25500	30452338	30478326	7	1204422635453221e12	868317915813177100
chr2	155865210	155918216	ZYG11A	1	-	25500	155865210	155918216	12	19256974916054203e37	17098591944414612e15
chr2	155952227	156023331	ZYG11B	1	-	25500	155952227	156023331	12	11851319772199575e39	18598501973516111e15
chrUn0098	160505	162835	ZYX	1	-	25500	160505	162835	3	119222227	101140104
chr11	58120391	58239375	ZZEF1	1	-	25500	58120391	58239375	52	13554793585608808e238	8015216410116413e132
chr2	126369817	126418895	ZZZ3	1	+	25500	126369817	126418895	11	13073533489337232e34	1502137146113741e15
```
