## Supplemental Data Files for "Pervasive duplication of tumor suppressors in Afrotherians during the evolution of large bodies and reduced cancer risk": palAntN_RBB.bed (part 1 of 2)

```
seqnames	start	end	name	score	strand	itemRgb	thickStart	thickEnd	blockCount	blockStart	blockWidth
chr13	83145289	83148642	A1BG	1	+	25500	83145289	83148642	4	159030673232	269260125122
chr18	35140769	35195773	A1CF	1	-	25500	35140769	35195773	11	15745658410480132e32	15213113420627298e14
chr4	57204922	57249783	A2M	1	-	25500	57204922	57249783	23	15081435220033365e84	38101688912821816e45
chr4	56997443	57039190	A2ML1	1	+	25500	56997443	57039190	27	1944171889559374e109	5918215816183743e56
chr2	177931545	177934630	A3GALT2	1	+	25500	177931545	177934630	3	124142553	134137533
chrUn0009	2488614	2489669	A4GALT	1	+	25500	2488614	2489669	2	1223	161833
chr27	4850364	4857138	A4GNT	1	+	25500	4850364	4857138	4	1627063196566	3294795209
chr4	98420173	98432777	AAAS	1	-	25500	98420173	98432777	16	13365477709321233e42	20383747492925918e21
chrUn0017	1718776	1770667	AACS	1	-	25500	1718776	1770667	17	14473544762357925e59	13420359621281133e29
chr26	68868565	68878150	AADAC	1	+	25500	68868565	68878150	4	1302961699413	10416168173
chr26	68759425	68826329	AADACL2	1	+	25500	68759425	68826329	3	1605766303	209167602
chr26	68804163	68804369	AADACL2	1	+	25500	68804163	68804369	1	1	206
chr2	199162897	199163654	AADACL3	1	-	25500	199162897	199163654	2	1477	452281
chr2	199209656	199210342	AADACL4	1	-	25500	199209656	199210342	2	1253	227434
chr20	61594483	61615964	AADAT	1	-	25500	61594483	61615964	7	14202479864388811e10	981107465215134100
chr10	10056056	10064800	AAED1	1	+	25500	10056056	10064800	6	16161650187459097e3	1735962101131128
chr17	32956031	33006878	AAGAB	1	-	25500	32956031	33006878	8	1875138832116336e17	715010483899518800
chr14	49550627	49724280	AAK1	1	+	25500	49550627	49724280	23	18570297851999612e113	16111910714312283e45
chr7	25879434	25897724	AAMDC	1	+	25500	25879434	25897724	3	11566618154	146104137
chr5	115460314	115465585	AAMP	1	-	25500	115460314	115465585	12	16771024130415656e27	7115886104116831e16
chr11	9110612	9111880	AANAT	1	-	25500	9110612	9111880	4	11665691153	122140152116
chr23	18298892	18312893	AAR2	1	-	25500	18298892	18312893	3	1911413247	164242755
chr15	66303751	66303882	AARD	1	+	25500	66303751	66303882	1	1	131
chr20	37468361	37486020	AARS	1	+	25500	37468361	37486020	20	12407294351925931e70	14318814618814612e42
chr1	82708583	82719237	AARS2	1	-	25500	82708583	82719237	20	16068371563230533e59	16410786107107103e42
chr6	104267546	104297193	AASDH	1	+	25500	104267546	104297193	16	1168350115200632e56	23011315212219126e31
chr7	7193886	7226513	AASDHPPT	1	-	25500	7193886	7226513	6	1198519527203063e9	16171161122224182
chr8	108420822	108467601	AASS	1	-	25500	108420822	108467601	18	18422718820915362e65	17986110167140116e33
chr11	43885545	43973605	AATF	1	+	25500	43885545	43973605	12	11062409642164864e35	8919711017314007e15
chr11	4761399	4777538	AATK	1	+	25500	4761399	4777538	18	17058757978618933e65	13480116891318607e30
chr12	58932667	58959926	ABAT	1	+	25500	58932667	58959926	11	14811141621488515e33	9512574926214913e13
chr10	63830869	63946157	ABCA1	1	+	25500	63830869	63946157	48	11298817383188406e232	6595137116125176e118
chr11	16340665	16363497	ABCA10	1	+	25500	16340665	16363497	6	11110228812996221e7	13111620012519196
chr5	112032928	112222706	ABCA12	1	-	25500	112032928	112222706	50	1216551736373757e232	10413711089101137e124
chrUn0173	166574	182649	ABCA2	1	+	25500	166574	182649	43	12688321834284022e172	11620619117315817e109
chr12	51460935	51496533	ABCA3	1	-	25500	51460935	51496533	28	1784116317252974e107	12519417018519404e65
chr2	104125431	104298156	ABCA4	1	-	25500	104125431	104298156	48	11069411642945499e225	7724595101125147e115
chr11	16250083	16306453	ABCA5	1	+	25500	16250083	16306453	34	11151361651247055e143	10120316186230139e77
chr11	16388704	16449071	ABCA6	1	+	25500	16388704	16449071	15	1102251136117672e55	8614317016459108e24
chrUn0080	736790	748738	ABCA7	1	+	25500	736790	748738	19	13211707238329098e58	9214014017022718e37
chr11	16462161	16676446	ABCA8	1	+	25500	16462161	16676446	33	1145468151111152e177	9219710422414318e74
chr11	16530301	16534679	ABCA9	1	+	25500	16530301	16534679	3	140964287	775992
chr2	9934191	9962189	ABCB10	1	+	25500	9934191	9962189	11	1106834374285537e29	20620313114913195e13
chr5	65807501	65900794	ABCB11	1	-	25500	65807501	65900794	23	11438352280691062e91	19714620619715814e51
chr8	78479739	78560059	ABCB4	1	+	25500	78479739	78560059	23	17246844199471128e91	14956191170122165e48
chr8	54488024	54586656	ABCB5	1	-	25500	54488024	54586656	21	11655665392281252e81	19414620619715207e45
chr5	116430355	116437003	ABCB6	1	-	25500	116430355	116437003	19	12453957259671557e52	596892113176102e34
chrX	62241482	62379179	ABCB7	1	-	25500	62241482	62379179	15	13141564283091798e52	21210711016712523e25
chr19	62579983	62596606	ABCB8	1	+	25500	62579983	62596606	15	13631421244384672e46	5920315295104161e24
chrUn0017	3415182	3438129	ABCB9	1	+	25500	3415182	3438129	12	14847200792488072e34	4671011161312061e20
chrUn0052	1380962	1560489	ABCC1	1	-	25500	1380962	1560489	29	12710401260657966e125	10719416715814312e66
chr1	81687039	81706891	ABCC10	1	+	25500	81687039	81706891	22	12562313449275985e82	15856965022715514e44
chr20	5277374	5371336	ABCC11	1	+	25500	5277374	5371336	20	11571152101533616e78	11615292232301644e39
chr20	5444492	5527748	ABCC12	1	+	25500	5444492	5527748	24	18943939114177176e97	1258017314910728e49
chr20	5397628	5410691	ABCC12	1	-	25500	5397628	5410691	3	153013026	1858338
chr18	21384419	21464286	ABCC2	1	-	25500	21384419	21464286	27	15243491469857573e107	1191971671551431e61
chr11	32621157	32668662	ABCC3	1	+	25500	32621157	32668662	26	11231613022133657e109	4417912213711618e59
chr2	40663907	40927545	ABCC4	1	+	25500	40663907	40927545	27	18691657441274435e124	11011621589161124e56
chr1	33930761	34039351	ABCC5	1	+	25500	33930761	34039351	29	12036427850286815e128	12815815223023317e66
chr7	51434481	51521862	ABCC8	1	-	25500	51434481	51521862	35	16771285222428085e143	13462134104107775e79
chr4	70050971	70190643	ABCC9	1	-	25500	70050971	70190643	37	18872643493472203e169	13462137101107774e84
chrX	117702643	117723654	ABCD1	1	+	25500	117702643	117723654	11	11903603836185881e28	18271317613116797e13
chr4	83570916	83658927	ABCD2	1	-	25500	83570916	83658927	12	18672144492096665e38	21512586146143954e15
chr2	104703071	104800460	ABCD3	1	+	25500	104703071	104800460	21	13725440479444178e84	5998867198122561e30
chr9	61449180	61463991	ABCD4	1	-	25500	61449180	61463991	13	1834268429517197e37	11674951889811988e17
chr17	7467152	7497130	ABCE1	1	+	25500	7467152	7497130	17	19593704480653647e56	10186951191376893e26
chrUn0077	1098106	1112567	ABCF1	1	-	25500	1098106	1112567	21	12734556872330247e63	16471651676874165e34
chr19	62815742	62827193	ABCF2	1	-	25500	62815742	62827193	14	12821211179927197e36	13720312859110889e21
chr1	33780056	33787232	ABCF3	1	-	25500	33780056	33787232	19	13315448462390253e53	15586137921373875e28
chrUn0005	8763641	8846186	ABCG1	1	+	25500	8763641	8846186	15	152116542735747e56	23911613450143123e24
chr6	66744896	66789135	ABCG2	1	+	25500	66744896	66789135	13	19823106741113314e43	11959113152155152e18
chr14	9807529	9821653	ABCG4	1	+	25500	9807529	9821653	15	14417669569687217e46	23611613450143116e23
chr27	31650544	31681281	ABCG5	1	-	25500	31650544	31681281	9	11418215722268122e23	1101221432032091e11
chr27	31694642	31705865	ABCG8	1	+	25500	31694642	31705865	9	1383048684933511e19	13117956652691196e7
chr12	43669471	43671898	ABHD1	1	+	25500	43669471	43671898	7	15249011159140418e6	16117341113173158e3
chr1	3497389	3529333	ABHD10	1	+	25500	3497389	3529333	5	13325172671778531e3	143179113137329
chr12	82697505	82698664	ABHD11	1	+	25500	82697505	82698664	4	13476201032	173167182128
chr23	53170602	53252823	ABHD12	1	-	25500	53170602	53252823	11	11513296541314919e29	12877808035131441e10
chr9	37576722	37601919	ABHD12B	1	+	25500	37576722	37601919	6	19380952110099237e7	119411313877119
chr26	8933206	8934216	ABHD13	1	-	25500	8933206	8934216	1	1	1010
chr19	18646520	18647149	ABHD14A	1	-	25500	18646520	18647149	2	1394	179236
chr19	18656055	18658605	ABHD14B	1	+	25500	18656055	18658605	3	117492378	119299173
chr11	52992126	52995396	ABHD15	1	-	25500	52992126	52995396	3	123902666	488236605
chrUn0065	1414536	1430952	ABHD16A	1	+	25500	1414536	1430952	19	11195197722925477e68	17356658686711217e27
chrUn0049	405846	407255	ABHD16B	1	-	25500	405846	407255	2	11303	1274107
chr10	31103381	31111559	ABHD17B	1	+	25500	31103381	31111559	3	151477964	407179215
chr17	46445816	46513844	ABHD17C	1	+	25500	46445816	46513844	5	1481066288967811	445662179218
chr6	18648374	18669168	ABHD18	1	-	25500	18648374	18669168	10	1596390946937604e25	16437710189137867e7
chr17	52152785	52235749	ABHD2	1	-	25500	52152785	52235749	9	12907450752067994e20	19483711109218212e7
chr13	23294513	23345074	ABHD3	1	-	25500	23294513	23345074	8	13736577894042565e16	1701641761134718e7
chrUn0034	1212606	1220423	ABHD4	1	+	25500	1212606	1220423	6	11363189441066847e4	8636816111018886
chr19	26662869	26704897	ABHD5	1	-	25500	26662869	26704897	6	18591132313878393e7	8618811015536889
chr19	11959317	11989710	ABHD6	1	-	25500	11959317	11989710	8	1562361561140914e18	1769553158131113e6
chr4	19451772	19576633	ABI1	1	+	25500	19451772	19576633	11	14509397821102819e42	11316717910113711e14
chr5	100580738	100686223	ABI2	1	+	25500	100580738	100686223	10	15008065268753275e31	1311671791041431e14
chr11	31305635	31315281	ABI3	1	+	25500	31305635	31315281	7	14910609777538032e8	113167179868368160
chrUn0004	2910497	3210336	ABI3BP	1	-	25500	2910497	3210336	26	1153931044647213e119	1131221618010721e44
chr10	36526137	36580361	ABL1	1	-	25500	36526137	36580361	14	13196611366413749e41	27817069232916182e22
chr22	24650607	24756944	ABL2	1	+	25500	24650607	24756944	13	18794589231919514e49	15562170296272838e20
chr18	7400548	7611951	ABLIM1	1	+	25500	7400548	7611951	20	1764218000410465e97	23918510712592868e32
chr6	162917181	163056888	ABLIM2	1	+	25500	162917181	163056888	12	11198519866306496e42	14917911992861461e16
chr3	42622626	42701291	ABLIM3	1	-	25500	42622626	42701291	19	1665579229978138e72	11080686241531524e29
chr10	3522218	3523921	ABO	1	+	25500	3522218	3523921	2	11021	134683
chr11	54059261	54211439	ABR	1	+	25500	54059261	54211439	24	1474617440582658e115	5628198185107593e46
chr15	56398294	56408322	ABRA	1	-	25500	56398294	56408322	2	19361	467668
chr1	182269370	182275923	ABRACL	1	+	25500	182269370	182275923	2	16375	68179
chr6	72036311	72056845	ABRAXAS1	1	+	25500	72036311	72056845	7	14174105531401316e13	98896819411683420
chrUn0008	2313843	2339407	ABRAXAS2	1	+	25500	2313843	2339407	9	1434410667133092e24	7189356818512581e6
chr1	73018325	73019782	ABT1	1	+	25500	73018325	73019782	3	18031081	122131377
chr19	31810919	31819298	ABTB1	1	+	25500	31810919	31819298	11	11494167128283115e24	5665551431611161e13
chr7	68020640	68219143	ABTB2	1	-	25500	68020640	68219143	18	116912480824794e68	19411371891011055e33
chr24	25095568	25107326	ACAA1	1	-	25500	25095568	25107326	9	12900345337974694e17	7114318818880103e6
chr13	54097675	54153549	ACAA2	1	-	25500	54097675	54153549	8	13560181051899227e18	8614913117614611e7
chr11	44031308	44251873	ACACA	1	-	25500	44031308	44251873	52	12221943610284233e268	12213417015211614e125
chrUn0006	2031232	2157314	ACACB	1	-	25500	2031232	2157314	49	12281245131443236e218	13417020741791375e121
chrUn0017	6181022	6221554	ACAD10	1	+	25500	6181022	6221554	16	1170353846221742e56	14918815515814322e29
chr7	67628727	67630740	ACAD11	1	+	25500	67628727	67630740	6	1694816135615601700	686119529194197200
chrUn0033	3836131	3921089	ACAD11	1	-	25500	3836131	3921089	18	11227220010637122e67	10711011615868897e33
chr14	32074053	32084975	ACAD8	1	+	25500	32074053	32084975	9	16611459192023933e17	9816710777137136e8
chr19	33642388	33690555	ACAD9	1	-	25500	33642388	33690555	15	11045142223584937e48	1317786771281227e20
chr5	107242413	107279785	ACADL	1	-	25500	107242413	107279785	10	13670596619019207e27	8986134104101166e11
chr2	128591342	128644312	ACADM	1	-	25500	128591342	128644312	8	11314414022344687e19	2489513410413478e4
chrUn0006	3700731	3709914	ACADS	1	-	25500	3700731	3709914	9	12845567851012157e13	15253981341461157e8
chrUn0008	709837	740798	ACADSB	1	+	25500	709837	740798	10	16057856396471623e26	15210120616412592e9
chr11	61660347	61664668	ACADVL	1	+	25500	61660347	61664668	15	11633188811280151e37	7165131158116125e21
chr17	52451068	52487576	ACAN	1	-	25500	52451068	52487576	19	12128380643331698e71	18214377161338264e40
chr11	61825009	61839182	ACAP1	1	+	25500	61825009	61839182	21	16165893635970046e71	5059125591824492e36
chr1	22348100	22444864	ACAP2	1	+	25500	22348100	22444864	22	1918110929316593e89	5911953591854792e38
chr2	211889404	211900476	ACAP3	1	+	25500	211889404	211900476	18	12819364941624297e55	5959179479574114e28
chr7	5024698	5038240	ACAT1	1	-	25500	5024698	5038240	10	1699320843189125e25	11615853110951493e10
chr1	205530438	205547389	ACAT2	1	+	25500	205530438	205547389	8	1581682141159614e18	13418211614312212e7
chr22	50957783	50996940	ACBD3	1	+	25500	50957783	50996940	8	12164922439249801e19	28414014362173183e6
chr11	24262936	24265717	ACBD4	1	-	25500	24262936	24265717	6	1103617282129229e5	128801228312289
chr4	19356954	19423635	ACBD5	1	-	25500	19356954	19423635	10	1.5696106652945025e+44	1162001949815211e12
chr22	23210354	23499446	ACBD6	1	+	25500	23210354	23499446	7	16923105229867114e16	13159898311089152
chr4	33090107	33090229	ACBD7	1	+	25500	33090107	33090229	1	1	122
chr7	78031593	78054473	ACCS	1	+	25500	78031593	78054473	8	12788108141412515e18	11965627711313714e4
chr7	78017544	78025516	ACCSL	1	+	25500	78017544	78025516	8	14667842219263255e10	5968656210177146e3
chr20	31388069	31390091	ACD	1	-	25500	31388069	31390091	6	1428965114617721900	89182981527489
chr11	21099912	21131739	ACE	1	-	25500	21099912	21131739	25	18491347108291124e101	13417617320010115e54
chrX	14292821	14338575	ACE2	1	-	25500	14292821	14338575	15	11575169843641198e51	8386801011611232e22
chrUn0048	880388	917479	ACER1	1	-	25500	880388	917479	5	1.1619414259973699e+17	16413714014092
chr10	88950098	88974951	ACER2	1	-	25500	88950098	88974951	6	11907662014002149e7	182140137140113120
chrUn0014	412814	578259	ACER3	1	-	25500	412814	578259	8	11012613249598905e21	5010198835353107e3
chrUn0079	67272	71263	ACHE	1	+	25500	67272	71263	4	1142328643873	1067488167119
chrUn0034	1745969	1778407	ACIN1	1	-	25500	1745969	1778407	21	1959116214441731e74	32698221411011074e42
chr2	21993146	21994021	ACKR1	1	-	25500	21993146	21994021	2	1580	527296
chr19	27496227	27497324	ACKR2	1	-	25500	27496227	27497324	1	1	1097
chr5	137067452	137068528	ACKR3	1	+	25500	137067452	137068528	1	1	1076
chr11	26818999	26852280	ACLY	1	+	25500	26818999	26852280	27	11317387444425093e106	1551255919177132e55
chr10	76707854	76742310	ACO1	1	-	25500	76707854	76742310	20	11101271173359092e74	11018512214614012e38
chrUn0009	3757736	3784381	ACO2	1	-	25500	3757736	3784381	18	14881107221332843e57	12812213119415213e33
chr2	60283996	60288926	ACOD1	1	-	25500	60283996	60288926	4	1198937584758	94120389173
chr2	153966730	153989890	ACOT11	1	-	25500	153966730	153989890	14	18472665345939387e40	1251341348365532e20
chr3	120208058	120281732	ACOT12	1	+	25500	120208058	120281732	11	17766133321501634e33	12568621011431162e13
chr1	70730744	70734053	ACOT13	1	+	25500	70730744	70734053	2	13161	173149
chr9	60795562	60827567	ACOT4	1	+	25500	60795562	60827567	9	16120054201682038e21	26327159412001073e4
chr2	206269911	206357348	ACOT7	1	+	25500	206269911	206357348	8	19904156282173724e18	11915592110891162e4
chr23	8434794	8444492	ACOT8	1	+	25500	8434794	8444492	6	1129447077311799e5	89104227164197100
chrX	22855734	22874683	ACOT9	1	-	25500	22855734	22874683	6	1310844133814424e5	1498689110104188
chrX	22878832	22878942	ACOT9	1	-	25500	22878832	22878942	1	1	110
chr11	9597721	9619067	ACOX1	1	+	25500	9597721	9619067	14	13584978134561568e46	1371611611581071e26
chr19	11744928	11774688	ACOX2	1	+	25500	11744928	11774688	10	11299184840064452e23	15515210711912522e13
chrUn0057	205221	439039	ACOXL	1	-	25500	205221	439039	8	13219065712814738e23	11947155107104832e4
chr7	32904810	32905283	ACP1	1	+	25500	32904810	32905283	1	1	473
chr13	16629136	16629480	ACP1	1	-	25500	16629136	16629480	3	1207325	19110120
chr9	22254118	22254498	ACP1	1	-	25500	22254118	22254498	2	1280	245101
chr12	11104753	11122444	ACP1	1	+	25500	11104753	11122444	7	16360651666771432e11	47641131345610770
chr7	81262060	81269131	ACP2	1	-	25500	81262060	81269131	11	11960226924913365e24	13117310783989e13
chr13	93261909	93267386	ACP4	1	-	25500	93261909	93267386	10	19031316181819812e19	10117312583134896e8
chr2	221993353	221995257	ACP5	1	+	25500	221993353	221995257	4	14517211660	236131338245
chrUn0055	854354	874241	ACP6	1	-	25500	854354	874241	8	1785691278131129e16	13116413486741193e5
chrUn0030	2354027	2367362	ACP7	1	+	25500	2354027	2367362	11	15330583674797873e25	11620318212215213e13
chrUn0033	3578197	3629347	ACPP	1	+	25500	3578197	3629347	7	11595019565258379e14	1228914998128104e3
chrUn0192	30934	36813	ACR	1	+	25500	30934	36813	4	1100814395587	74110272293
chr4	54455428	54462785	ACRBP	1	-	25500	54455428	54462785	10	16371832211144361e19	11983149188134248e11
chr14	20173587	20176943	ACRV1	1	-	25500	20173587	20176943	2	13238	122119
chr17	44023755	44046630	ACSBG1	1	+	25500	44023755	44046630	13	16411084116291184e41	2258911980149185e20
chrUn0048	740098	765151	ACSBG2	1	+	25500	740098	765151	9	14114771112466142e22	2218911914911621e10
chr11	32428683	32468987	ACSF2	1	+	25500	32428683	32468987	13	126736273042828e46	11916413111616796e19
chr20	51574732	51614483	ACSF3	1	+	25500	51574732	51614483	9	15081472376653374e19	4618915515511912e10
chr25	58201475	58244229	ACSL1	1	+	25500	58201475	58244229	17	11549119163205007e64	20662101981705967e25
chr5	120291726	120324809	ACSL3	1	+	25500	120291726	120324809	14	11005712694136724e49	374176107131134e25
chrX	95120492	95145255	ACSL4	1	-	25500	95120492	95145255	14	18531782339462304e42	15215511618874172e23
chr18	9645651	9679945	ACSL5	1	-	25500	9645651	9679945	13	11119513450138373e44	137143113927414e19
chr3	81128624	81170692	ACSL6	1	-	25500	81128624	81170692	18	19931110661340703e68	12510114311689723e30
chrUn0003	2271767	2312424	ACSM1	1	+	25500	2271767	2312424	8	17938871711099236e17	20920913416110406e6
chrUn0003	2186116	2210599	ACSM2A	1	+	25500	2186116	2210599	9	1853014606175432e19	5692200203140125e8
chrUn0003	2558600	2595168	ACSM3	1	+	25500	2558600	2595168	13	11019206152352223e43	17920920914015574e18
chrUn0003	2501274	2525718	ACSM4	1	+	25500	2501274	2525718	13	12626709813533154e42	20021220013715877e18
chrUn0003	2153310	2176258	ACSM5	1	+	25500	2153310	2176258	12	11000203946931147e36	20620920615277116e16
chrUn0003	2460835	2461008	ACSM6	1	+	25500	2460835	2461008	1	1	173
chr23	52716761	52780135	ACSS1	1	-	25500	52716761	52780135	12	15183601264327662e35	16112512511389135e16
chr23	19524093	19596298	ACSS2	1	-	25500	19524093	19596298	18	12498731375245933e57	11671176691078053e30
chr4	131534812	131713998	ACSS3	1	+	25500	131534812	131713998	15	1327325920065618e63	31114319113414082e22
chr2	10035472	10037338	ACTA1	1	+	25500	10035472	10037338	7	12374028781131142e5	1251251641611912e5
chr12	73009954	73010452	ACTB	1	-	25500	73009954	73010452	2	1380	248119
chrUn0002	3884244	3888700	ACTC1	1	-	25500	3884244	3888700	7	16911660200728333e7	1401821911641768e4
chr11	4436565	4436756	ACTG1	1	+	25500	4436565	4436756	1	1	191
chr14	44900247	44913575	ACTG2	1	-	25500	44900247	44913575	8	11924386449447013e14	14018219116186112e6
chr23	20856281	20857012	ACTL10	1	-	25500	20856281	20857012	1	1	731
chr1	38187399	38213893	ACTL6A	1	-	25500	38187399	38213893	13	11573297161646395e36	7786958011362893e14
chrUn0079	253190	262519	ACTL6B	1	+	25500	253190	262519	12	14173858464048004e27	9898989210789624e10
chr10	60051660	60052961	ACTL7A	1	-	25500	60051660	60052961	1	1	1301
chr10	60058939	60060183	ACTL7B	1	+	25500	60058939	60060183	1	1	1244
chr2	194616273	194619807	ACTL8	1	-	25500	194616273	194619807	2	13206	752329
chr9	55786457	55888380	ACTN1	1	-	25500	55786457	55888380	22	11404271832714304e81	15516165771461765e41
chr22	39111192	39183657	ACTN2	1	+	25500	39111192	39183657	21	13275933779346178e84	1251131198686808e40
chrUn0007	2971960	2986539	ACTN3	1	-	25500	2971960	2986539	21	12231106126017878e64	1401586514617913e40
chrUn0030	1805962	1888745	ACTN4	1	+	25500	1805962	1888745	18	15362053930579203e69	1461101228686808e31
chr9	45019631	45045344	ACTR10	1	+	25500	45019631	45045344	12	12253337049517463e33	7774681131196876e12
chr18	18844392	18860113	ACTR1A	1	+	25500	18844392	18860113	11	18333949810334112e32	476274125125216e11
chrUn0057	2170239	2176330	ACTR1B	1	-	25500	2170239	2176330	10	1318622217324753e19	9841621738021513e8
chr14	54405944	54441910	ACTR2	1	-	25500	54405944	54441910	9	1416087371118414e23	1671341431491377e9
chr5	25460779	25502750	ACTR3	1	-	25500	25460779	25502750	11	11164548258061545e31	8983125921731431e12
chr19	65188136	65294698	ACTR3B	1	+	25500	65188136	65294698	12	1304373263045527e43	5612211092110145e13
chr23	15734842	15756560	ACTR5	1	-	25500	15734842	15756560	9	14439570165591418e21	21213113711618523e10
chr4	154087093	154106722	ACTR6	1	+	25500	154087093	154106722	11	1197125823692492e28	6811674125134563e13
chr19	16699778	16713659	ACTR8	1	+	25500	16699778	16713659	13	13703536960736463e36	12217010710717391e20
chrX	114770320	114771450	ACTRT1	1	-	25500	114770320	114771450	4	13826611021	350221305110
chrX	114910131	114911084	ACTRT1	1	-	25500	114910131	114911084	3	1661781	52141173
chrX	115997728	115998858	ACTRT1	1	-	25500	115997728	115998858	4	16468231048	5368011683
chrUn0013	3088417	3089398	ACTRT1	1	+	25500	3088417	3089398	5	1146593785878	6241313756104
chr2	210248868	210249995	ACTRT2	1	-	25500	210248868	210249995	1	1	1127
chrX	102885813	102886922	ACTRT2	1	+	25500	102885813	102886922	3	1211928	110683182
chr26	46114565	46117510	ACTRT3	1	-	25500	46114565	46117510	3	127612839	91747107
chr5	53766923	53810840	ACVR1	1	-	25500	53766923	53810840	8	18831333117208326e17	13113120027214694e6
chr4	96988280	97031685	ACVR1B	1	+	25500	96988280	97031685	9	12199023049264785e24	8923924823016715e10
chr5	53549795	53620959	ACVR1C	1	-	25500	53549795	53620959	8	11093013288155317e19	12213112514316723e7
chr5	43473247	43562103	ACVR2A	1	+	25500	43473247	43562103	11	15518258375586487e34	5320611015214314e16
chr24	25420490	25427735	ACVR2B	1	+	25500	25420490	25427735	10	15097991032175921e18	2061101341191491e14
chr4	96941467	96949068	ACVRL1	1	+	25500	96941467	96949068	8	14389571424188528e10	251212981462692e8
chrUn0007	1958084	1960742	ACY3	1	+	25500	1958084	1960742	3	115372549	233170110
chr9	62216195	62226554	ACYP1	1	-	25500	62216195	62226554	2	110253	212107
chr27	42378685	42512870	ACYP2	1	+	25500	42378685	42512870	2	1134076	110110
chr23	9753228	9768981	ADA	1	+	25500	9753228	9768981	9	16831926910106136e22	5912514311374104e7
chr4	46656605	46683253	ADA2	1	+	25500	46656605	46683253	4	116942569426443	320137155206
chr6	25498973	25548215	ADAD1	1	-	25500	25498973	25548215	10	14837194392374821e28	11010423622417313e13
chr20	47385240	47397576	ADAD2	1	+	25500	47385240	47397576	8	19305989510114102e17	6214312514916714e7
chrUn0002	13008198	13024595	ADAL	1	+	25500	13008198	13024595	8	13327939210181115e17	13186801317414011e4
chr17	24385978	24499760	ADAM10	1	-	25500	24385978	24499760	15	19218461297914457e51	598912521218515e26
chr11	24584494	24601216	ADAM11	1	-	25500	24584494	24601216	20	11853836401015148e58	9211317011610155e30
chrUn0008	3391699	3530990	ADAM12	1	-	25500	3391699	3530990	17	12469727051341e70	13417613710777204e27
chr2	26797880	26808021	ADAM15	1	-	25500	26797880	26808021	20	1406886206524483e60	12565711376277194e31
chr12	21959732	21998847	ADAM17	1	-	25500	21959732	21998847	20	1124406976268935e70	11613147508977132e36
chr25	37835890	37836448	ADAM18	1	-	25500	37835890	37836448	2	1491	8368
chr3	32835575	32942403	ADAM19	1	+	25500	32835575	32942403	20	1120841742355318e83	9580717419465167e33
chr25	37550125	37565317	ADAM2	1	+	25500	37550125	37565317	2	115065	164128
chr25	37625880	37654607	ADAM2	1	+	25500	37625880	37654607	3	11830128594	170167134
chr9	57664690	57666723	ADAM20	1	-	25500	57664690	57666723	2	11372	1208662
chr8	77820109	78067406	ADAM22	1	-	25500	77820109	78067406	27	11057011151136658e117	12268101107921134e46
chr5	103954791	104121936	ADAM23	1	+	25500	103954791	104121936	27	11031358334418245e129	6510422174627476e45
chr25	26591934	26666751	ADAM28	1	-	25500	26591934	26666751	17	1169069211039213e63	6510786149104195e27
chr2	97123255	97125095	ADAM30	1	+	25500	97123255	97125095	5	1247120014731698	221116224194143
chrUn0055	30486	32543	ADAM30	1	+	25500	30486	32543	4	174810901579	701302452479
chr25	38223812	38333230	ADAM32	1	-	25500	38223812	38333230	8	11787258524494645e19	1887120310413116e6
chr23	27251046	27256539	ADAM33	1	-	25500	27251046	27256539	15	12285858921150184e37	13710720311019117e22
chr25	26369723	26444080	ADAM7	1	-	25500	26369723	26444080	12	1126551402914549e40	8018889197925684e13
chrUn0008	10299931	10302092	ADAM8	1	-	25500	10299931	10302092	4	1101616872058	83197161104
chr25	38370241	38451358	ADAM9	1	-	25500	38370241	38451358	16	11328918692190549e59	8613110780182099e26
chr25	26533303	26542573	ADAMDEC1	1	-	25500	26533303	26542573	7	19822001246739842e7	179128831401767500
chr21	29330352	29338259	ADAMTS1	1	+	25500	29330352	29338259	10	12562312292436324e19	23013735013116728e13
chrUn0043	2651739	2676921	ADAMTS10	1	-	25500	2651739	2676921	23	11066129917752507e82	1041581761791281e47
chr3	167244183	167691000	ADAMTS12	1	+	25500	167244183	167691000	25	1723818362525044e127	12536216719783117e56
chr10	3230725	3259870	ADAMTS13	1	-	25500	3230725	3259870	15	1995270011310129e52	14618514314019183e26
chr18	55353100	55448718	ADAMTS14	1	+	25500	55353100	55448718	22	12113541643520613e87	1972361551918015e48
chr14	26593111	26617184	ADAMTS15	1	+	25500	26593111	26617184	8	11146112106125083e19	9531341672841676e8
chr3	199033498	199314382	ADAMTS16	1	+	25500	199033498	199314382	18	1894499221294936e83	3261978315810415e37
chr17	67158171	67629749	ADAMTS17	1	-	25500	67158171	67629749	20	1153517930227908e92	14917315520313118e40
chr20	40358307	40526202	ADAMTS18	1	-	25500	40358307	40526202	21	13719665974521098e82	11014920912520318e44
chr3	78621699	78944208	ADAMTS19	1	+	25500	78621699	78944208	23	11149658417857078e110	8923316417383153e48
chr3	5533873	5842452	ADAMTS2	1	+	25500	5533873	5842452	21	1102569173673215e105	5911320074155109e44
chr4	87584493	87797727	ADAMTS20	1	-	25500	87584493	87797727	26	13887189252784138e121	8610486134921433e56
chr6	84766239	85071250	ADAMTS3	1	+	25500	84766239	85071250	23	12124212931423375e115	6840715520083153e48
chr2	19717046	19724056	ADAMTS4	1	+	25500	19717046	19724056	10	11701190822182901e20	5241731371341703e14
chr21	29192439	29249132	ADAMTS5	1	+	25500	29192439	29249132	10	1205688162453179e26	1944344101311673e14
chr3	136454394	136724806	ADAMTS6	1	+	25500	136454394	136724806	24	12835115331445413e115	9536516721280142e51
chr17	44252067	44291004	ADAMTS7	1	-	25500	44252067	44291004	26	13469483550585898e99	1521641431731372e58
chr14	26546586	26568054	ADAMTS8	1	-	25500	26546586	26568054	10	12803309163208685e25	5661701731702901e13
chr19	4746693	4936484	ADAMTS9	1	+	25500	4746693	4936484	38	17115986322713452e179	59392161290831145e90
chr10	89409814	89796023	ADAMTSL1	1	-	25500	89409814	89796023	28	11432216676291083e134	10122111015518228e64
chr10	3095523	3131046	ADAMTSL2	1	-	25500	3095523	3131046	18	1895426351555812e63	11314316417015524e33
chr17	48128665	48487710	ADAMTSL3	1	-	25500	48128665	48487710	28	19401036514657246e135	1012031851791821e63
chr2	72244815	72252571	ADAMTSL4	1	-	25500	72244815	72252571	20	12757079841089144e57	12214317998101176e39
chrUn0080	1244281	1248282	ADAMTSL5	1	-	25500	1244281	1248282	7	15138211541243839e6	711678611012810800
chr12	68048532	68093724	ADAP1	1	-	25500	68048532	68093724	10	14059131452274227e22	2337162831461138e8
chr11	48856950	48878224	ADAP2	1	-	25500	48856950	48878224	9	11405601694921442e21	22777831491107715e6
chr2	27329353	27348010	ADAR	1	+	25500	27329353	27348010	15	17542927372444004e48	7403711851491402e28
chrUn0054	1978480	2015512	ADARB1	1	-	25500	1978480	2015512	8	1124222130264863e19	17017618216714915e7
chr4	9356990	9654071	ADARB2	1	+	25500	9356990	9654071	9	17421314182385403e29	497140116167152e12
chr20	38565254	38578762	ADAT1	1	-	25500	38565254	38578762	9	11691432354287043e20	13186981466141345e6
chr1	187294398	187309803	ADAT2	1	-	25500	187294398	187309803	4	185471188615302	74101152104
chrUn0060	1969948	1970943	ADAT3	1	-	25500	1969948	1970943	3	1259898	23960298
chr8	16834102	17086789	ADCY1	1	+	25500	16834102	17086789	21	13556514893349101e99	344182146119113e45
chr2	3110465	3304672	ADCY10	1	-	25500	3110465	3304672	26	16911990123704237e119	16118519411911617e58
chr3	201673961	202185757	ADCY2	1	+	25500	201673961	202185757	26	1613368915377015e130	41143194985015235e53
chr12	40584732	40703028	ADCY3	1	-	25500	40584732	40703028	20	18571694300436877e71	17912512211914625e40
chrUn0034	2998512	3015078	ADCY4	1	-	25500	2998512	3015078	24	12407029331278313e83	15212211610414622e50
chr1	17072289	17249856	ADCY5	1	-	25500	17072289	17249856	22	12471621676121546e90	12512520326912825e45
chr4	93816543	93830719	ADCY6	1	-	25500	93816543	93830719	21	1347170632653821e67	11912820326612514e43
chr20	14236568	14263992	ADCY7	1	+	25500	14236568	14263992	19	12136354444325161e69	16120012815214915e38
chr15	79138827	79361318	ADCY8	1	-	25500	79138827	79361318	19	1456383451402619e80	4851168914616175e36
chr12	54045668	54199401	ADCY9	1	-	25500	54045668	54199401	14	19697118591319114e54	1187128161206104e25
chr13	13476872	13481038	ADCYAP1	1	+	25500	13476872	13481038	2	13982	116185
chr8	43637923	43682818	ADCYAP1R1	1	-	25500	43637923	43682818	13	17618373396699613e38	4111041128839269e16
chr6	160889659	160933335	ADD1	1	+	25500	160889659	160933335	15	12283111342055524e53	19716414680155133e24
chr14	48342113	48390390	ADD2	1	+	25500	48342113	48390390	13	12137903696111582e41	15813714077149142e19
chr18	12062018	12093346	ADD3	1	-	25500	12062018	12093346	14	19072578650069985e42	29095122861192568e21
chr1	190944680	191171608	ADGB	1	+	25500	190944680	191171608	33	12671234888372907e164	6512286712091353e70
chrUn0008	10090157	10123677	ADGRA1	1	+	25500	10090157	10123677	9	11401714831610324e22	12212813198191279e9
chr25	39634686	39678162	ADGRA2	1	-	25500	39634686	39678162	22	1184412803155521e74	17021237148289157e44
chr6	140894035	141072957	ADGRA3	1	+	25500	140894035	141072957	19	15639873435798012e83	19471717171158203e36
chrUn0073	1596679	1616900	ADGRB1	1	-	25500	1596679	1616900	5	16204106991874918e3	194951708068
chrUn0634	7183	29196	ADGRB1	1	+	25500	7183	29196	16	13855861240113727e55	3621678671107161e28
chr2	179376923	179407965	ADGRB2	1	+	25500	179376923	179407965	28	1364706125281289e116	33829010483158164e59
chr1	105333203	106128200	ADGRB3	1	+	25500	105333203	106128200	31	17183149433224958e161	6593810777861648e65
chrUn0042	2031421	2127721	ADGRD1	1	+	25500	2031421	2127721	16	15799176422080234e58	8312217626015215e27
chr10	42846002	42860489	ADGRD2	1	-	25500	42846002	42860489	14	11077128021312978e42	11911613415210709e22
chrUn0048	271334	301641	ADGRE1	1	-	25500	271334	301641	10	1505493541331615e28	5992652301911732e11
chr2	218184747	218257807	ADGRE2	1	+	25500	218184747	218257807	10	13518403075647628e24	1317717059107161e11
chr2	218317128	218354964	ADGRE3	1	+	25500	218317128	218354964	10	18344170072811026e28	11915598185143204e9
chr1	85732659	85740537	ADGRF1	1	-	25500	85732659	85740537	4	1390263847727	1373188164152
chr1	86463312	86470227	ADGRF2	1	+	25500	86463312	86470227	2	16698	71218
chr12	42573417	42581805	ADGRF3	1	-	25500	42573417	42581805	8	12073429348925292e12	44137617618214324e7
chr1	86507493	86519608	ADGRF4	1	+	25500	86507493	86519608	5	140766675810712080	8911925129644
chr1	85550179	85589431	ADGRF5	1	-	25500	85550179	85589431	14	12036330650597829e45	7783591394179187e24
chr20	21871031	21882037	ADGRG1	1	+	25500	21871031	21882037	11	11931335241144593e25	4011311431311166e15
chrX	17797753	17876060	ADGRG2	1	-	25500	17797753	17876060	13	13399468582549063e40	18215210128198267e20
chr20	21905488	21911579	ADGRG3	1	+	25500	21905488	21911579	3	141565838	122275254
chrUn0021	4940007	5051973	ADGRG4	1	-	25500	4940007	5051973	26	16532948413807192e108	17029377260119082e58
chr20	21790824	21796898	ADGRG5	1	+	25500	21790824	21796898	4	1172025905797	83122119278
chr1	186039252	186179845	ADGRG6	1	+	25500	186039252	186179845	18	16959971659787856e79	983386235683865e32
chrUn0004	2792559	2848916	ADGRG7	1	+	25500	2792559	2848916	7	11846024394317823e14	861401493501499500
chr2	218716806	218742088	ADGRL1	1	+	25500	218716806	218742088	23	12714134651514614e93	6821580095185103e46
chr2	121315518	121484601	ADGRL2	1	-	25500	121315518	121484601	22	1418960406919942e87	7521289512816745e44
chr6	97796745	98358966	ADGRL3	1	-	25500	97796745	98358966	22	12636738027862352e99	797501289812217e46
chr2	124730738	124858910	ADGRL4	1	+	25500	124730738	124858910	13	15961576435771262e47	1521527117911671e18
chr6	53674024	53691888	ADH1B	1	+	25500	53674024	53691888	4	16177629717779	176385686
chr6	53790771	53819718	ADH1B	1	+	25500	53790771	53819718	3	12549128823	10171125
chr6	53667389	53667487	ADH1C	1	+	25500	53667389	53667487	1	1	98
chr6	54128555	54139577	ADH5	1	+	25500	54128555	54139577	7	11986265455215895e9	10414089221257134e3
chr6	53629440	54032316	ADH6	1	+	25500	53629440	54032316	3	121319402719	7186158
chr6	54021667	54021780	ADH6	1	+	25500	54021667	54021780	1	1	113
chr6	53525169	53528913	ADH7	1	+	25500	53525169	53528913	4	172419763611	14386260134
chr15	15736579	15759649	ADHFE1	1	+	25500	15736579	15759649	10	12419433756916393e24	47197771041499874e7
chr12	15372179	15380830	ADI1	1	-	25500	15372179	15380830	3	128058533	116179119
chr1	31105341	31106960	ADIPOQ	1	-	25500	31105341	31106960	3	1731408	68449212
chr21	7113546	7121114	ADIPOR1	1	-	25500	7113546	7121114	7	14421978396547164e7	12519418518817012e4
chr2	84633383	84634413	ADIPOR1	1	+	25500	84633383	84634413	6	1173352513697852	50173146119146176
chr1	42555958	42556341	ADIPOR1	1	+	25500	42555958	42556341	1	1	383
chr4	47927873	47968720	ADIPOR2	1	-	25500	47927873	47968720	7	1247851025551817e11	12519418519116713e4
chr18	50328993	50329659	ADIPOR2	1	-	25500	50328993	50329659	4	1307320451	23911128216
chr18	59117539	59636470	ADK	1	+	25500	59117539	59636470	10	11698312478020725e37	7153741731101704e9
chr7	44146787	44147655	ADM	1	+	25500	44146787	44147655	3	1295632	98140237
chrUn0141	125770	125934	ADM2	1	+	25500	125770	125934	1	1	164
chrUn0011	1015263	1022110	ADNP	1	-	25500	1015263	1022110	5	1514108748976741	503566201592107
chr13	82622557	82642217	ADNP2	1	+	25500	82622557	82642217	12	11159116398168187e39	10195398338227145e18
chr18	47416043	47416855	ADO	1	+	25500	47416043	47416855	2	1691	683122
chr21	7516639	7560743	ADORA1	1	+	25500	7516639	7560743	2	143464	335641
chr25	4337112	4347515	ADORA2A	1	-	25500	4337112	4347515	3	116610084	161656320
chr1	204514668	204515661	ADORA2B	1	+	25500	204514668	204515661	6	1139235403578947	122624415225147
chrUn0024	4962511	4963122	ADORA2B	1	-	25500	4962511	4963122	1	1	611
chr2	87484018	87487937	ADORA3	1	-	25500	87484018	87487937	2	13573	605347
chr17	38580151	38598313	ADPGK	1	-	25500	38580151	38598313	7	13556431980579414e10	5489819711965221e3
chr1	12983270	12990063	ADPRH	1	+	25500	12983270	12990063	3	136546384	290365410
chr14	57296231	57344406	ADPRHL1	1	-	25500	57296231	57344406	11	16431048124922928e30	20639517318215514e16
chr2	174553012	174558461	ADPRHL2	1	-	25500	174553012	174558461	6	18781325163721064e3	2879818520998149
chr11	65528929	65535005	ADPRM	1	+	25500	65528929	65535005	3	117165773	563119304
chr10	30554139	30554846	ADPRM	1	+	25500	30554139	30554846	2	1298	289410
chr25	23370918	23479195	ADRA1A	1	+	25500	23370918	23479195	2	1107763	881515
chr3	30025785	30085833	ADRA1B	1	-	25500	30025785	30085833	2	159102	605947
chr23	27852639	27885992	ADRA1D	1	-	25500	27852639	27885992	4	1320223286933301	11040141053
chr18	11046522	11047874	ADRA2A	1	-	25500	11046522	11047874	2	1880	827473
chrUn0057	1344930	1346258	ADRA2B	1	-	25500	1344930	1346258	2	1661	557668
chr6	161964242	161965306	ADRA2C	1	+	25500	161964242	161965306	4	1127532664	8039283401
chr18	8012396	8013331	ADRB1	1	-	25500	8012396	8013331	1	1	935
chr3	43147762	43148952	ADRB2	1	-	25500	43147762	43148952	2	1178	1611013
chr25	39514960	39516090	ADRB3	1	+	25500	39514960	39516090	1	1	1130
chrUn0049	1823809	1828245	ADRM1	1	-	25500	1823809	1828245	8	15029361339191121e10	1041582337789125e6
chrUn0009	4980809	4997082	ADSL	1	-	25500	4980809	4997082	11	17091432279830791e25	18286921466892472e10
chr22	47062398	47088067	ADSS	1	-	25500	47062398	47088067	12	11435858999011118e36	53146951251551256e13
chr24	21211037	21212188	ADSS	1	+	25500	21211037	21212188	7	1116199389475822700	1.0465180803261519e+18
chr9	93511850	93534505	ADSSL1	1	+	25500	93511850	93534505	13	1908212143130771e44	16110462536510487e16
chr1	54913387	55015689	ADTRP	1	-	25500	54913387	55015689	3	170129102145	155134158
chr8	14882143	14891640	AEBP1	1	+	25500	14882143	14891640	18	11767188528875392e52	25110719774104153e31
chr4	67922652	67985240	AEBP2	1	+	25500	67922652	67985240	8	11422452234147412e17	8938020910718515e6
chr17	52757489	52761605	AEN	1	-	25500	52757489	52761605	5	11306144935783920	23311956314197
chrUn0053	1196611	1207312	AES	1	-	25500	1196611	1207312	3	1521510637	746565
chrUn0053	1206429	1206527	AES	1	-	25500	1206429	1206527	1	1	98
chr6	163145207	163255307	AFAP1	1	+	25500	163145207	163255307	11	12564035786393707e36	12810720917995797e14
chr3	42531383	42574122	AFAP1L1	1	-	25500	42531383	42574122	15	13612593019351211e52	12817916111668142e24
chr18	7735354	7779744	AFAP1L2	1	+	25500	7735354	7779744	16	1706184912076227e58	13171898920618279e27
chr1	213833357	213947144	AFDN	1	+	25500	213833357	213947144	29	13223509686681706e124	19411615215516115e63
chr6	67817443	67917468	AFF1	1	-	25500	67817443	67917468	18	11054350543244999e64	1192241346814395e33
chrUn0015	6758043	7165222	AFF2	1	+	25500	6758043	7165222	17	11584916976726988e79	13186044951136827e28
chr14	68628674	69135304	AFF3	1	+	25500	68628674	69135304	17	11142155227067535e76	1163113898050188e29
chr3	82242145	82306624	AFF4	1	-	25500	82242145	82306624	17	1272244235303627e58	1252214192681376e26
chr1	147541235	147782565	AFG1L	1	+	25500	147541235	147782565	12	14301580811818477e46	137224101128986e16
chr13	5655354	5701611	AFG3L2	1	+	25500	5655354	5701611	15	12208247146851738e51	10110715274125269e27
chr6	83615918	83628343	AFM	1	+	25500	83615918	83628343	3	1106712331	9212895
chr6	84187391	84209021	AFM	1	+	25500	84187391	84209021	6	12859369890441786e6	861281581949598
chr11	7647584	7664866	AFMID	1	-	25500	7647584	7664866	4	130246217200	101688983
chr6	83658070	83675603	AFP	1	-	25500	83658070	83675603	8	1182430705350606e16	41131224137982023e5
chr14	55135981	55175357	AFTPH	1	-	25500	55135981	55175357	11	18668128161442824e33	14312283591225612e14
chr20	69968430	69977272	AGA	1	-	25500	69968430	69977272	6	11801317566537682e4	98134104113110160
chr5	136159313	136645951	AGAP1	1	+	25500	136159313	136645951	23	11272623944905726e93	11398777159242686e42
chr4	105709417	105721223	AGAP2	1	-	25500	105709417	105721223	20	16139991357153728e61	23925722486149114e38
chr19	62656364	62749099	AGAP3	1	+	25500	62656364	62749099	25	16761744618466197e101	4723389104861707e49
chr17	55021123	55680926	AGBL1	1	-	25500	55021123	55680926	18	1153987171546194e87	16717313112817014e33
chr7	81675421	81721051	AGBL2	1	-	25500	81675421	81721051	14	19396993712036134e47	16412212571131104e23
chr8	120965782	121038654	AGBL3	1	+	25500	120965782	121038654	12	19324115101282113e38	18577140770164125e15
chr2	159274268	160733854	AGBL4	1	+	25500	159274268	160733854	11	11569396400318683e51	12212298215861133e14
chr12	43594287	43611643	AGBL5	1	+	25500	43594287	43611643	13	1455947165321043e34	21217316117917942e22
chrUn0065	966666	968992	AGER	1	+	25500	966666	968992	7	12806059721304163e5	9814074182140142e3
chr5	128479476	128542592	AGFG1	1	+	25500	128479476	128542592	12	12811133399345467e39	9211616114911618e15
chrUn0079	338916	361171	AGFG2	1	-	25500	338916	361171	10	1887203726187004e23	8612883110125176e11
chr3	124919057	124962961	AGGF1	1	-	25500	124919057	124962961	11	13753537871898162e30	18812880164107124e15
chr8	126697098	126774318	AGK	1	+	25500	126697098	126774318	10	13016133508369219e29	10147837495956883e5
chr2	73965840	74044694	AGL	1	+	25500	73965840	74044694	33	12021521281223393e144	8021216420318209e78
chr2	196441196	196450513	AGMAT	1	+	25500	196441196	196450513	7	11390423457356754e8	2.2420350191182842e+17
chr8	59745574	59944730	AGMO	1	+	25500	59745574	59944730	10	11575130591445173e35	1161281521049569e10
chr2	174765331	174793792	AGO1	1	-	25500	174765331	174793792	19	13498641566361048e66	1072009813419489e36
chr15	87622717	87661902	AGO2	1	-	25500	87622717	87661902	18	12951320579175191e63	10720098134191925e34
chr2	174585016	174729605	AGO3	1	-	25500	174585016	174729605	19	16957867111731172e75	10720098134194916e35
chr2	174837756	174867684	AGO4	1	-	25500	174837756	174867684	17	1552159891260911e63	1072009813431716e33
chrUn0092	748919	753495	AGPAT2	1	+	25500	748919	753495	6	18840686333084404	56441769274173
chrUn0005	10996713	11015806	AGPAT3	1	+	25500	10996713	11015806	8	18138896210659107e17	17616715215210178e5
chr1	206498283	206541954	AGPAT4	1	-	25500	206498283	206541954	8	13313451485651336e16	831977710115216e7
chr12	3165199	3251979	AGPAT5	1	-	25500	3165199	3251979	6	12287502995643863e8	2181258911365218
chr5	74267806	74427892	AGPS	1	+	25500	74267806	74427892	19	13650049693541829e82	18289921197468803e29
chr8	58447263	58457170	AGR2	1	+	25500	58447263	58457170	6	1394195048727602e4	956274569550
chr8	58393745	58406348	AGR3	1	+	25500	58393745	58406348	5	11052910841113431e4	110836211344
chr2	212159310	212193619	AGRN	1	-	25500	212159310	212193619	34	13597582281286634e124	15510422498119118e81
chr20	31170024	31170188	AGRP	1	-	25500	31170024	31170188	1	1	164
chr22	32740674	32745382	AGT	1	-	25500	32740674	32745382	5	14011415244584592	19411919480116
chr10	15272956	15416236	AGTPBP1	1	+	25500	15272956	15416236	25	16582920196831316e108	12568621461319237e50
chr26	65844803	65845927	AGTR1	1	+	25500	65844803	65845927	1	1	1124
chrX	102158806	102159894	AGTR2	1	+	25500	102158806	102159894	1	1	1088
chr2	200114535	200117302	AGTRAP	1	-	25500	200114535	200117302	3	115402663	98202105
chr5	141813217	141821688	AGXT	1	-	25500	141813217	141821688	8	16411351376656435e11	10113198658010112e3
chr3	166367472	166409772	AGXT2	1	+	25500	166367472	166409772	12	1150644487024127e37	8318812292929294e13
chr22	49514042	49572933	AHCTF1	1	-	25500	49514042	49572933	36	12357651866656777e150	18511014389317157e84
chr4	52831342	52832592	AHCY	1	-	25500	52831342	52832592	5	1701729431198	266273115853
chr23	20132944	20147257	AHCY	1	+	25500	20132944	20147257	5	1134230461041714200	1105915219780
chr2	85516489	85561599	AHCYL1	1	+	25500	85516489	85561599	16	13331335665370391e59	11911014310110193e23
chr8	115234721	115388369	AHCYL2	1	+	25500	115234721	115388369	17	11511053291139532e77	11021211014310194e25
chr2	184181585	184186432	AHDC1	1	+	25500	184181585	184186432	8	1121160322694141e9	6235155332921513e7
chr1	178342382	178503195	AHI1	1	-	25500	178342382	178503195	18	13591337648587716e82	771615919714013e36
chrUn0007	6951364	6970474	AHNAK	1	+	25500	6951364	6970474	28	16191776208824935e104	14918830839255719e68
chr9	93703461	93719351	AHNAK2	1	-	25500	93703461	93719351	37	12353644996462308e141	23095951169517033e83
chr8	57931679	57978404	AHR	1	-	25500	57931679	57978404	15	1330935373870405e46	13120931417695135e25
chrUn0095	407227	497336	AHRR	1	-	25500	407227	497336	3	12684089928	15589182
chr5	43786854	43787560	AHSA1	1	-	25500	43786854	43787560	3	1339642	1736565
chr9	64714140	64722087	AHSA1	1	+	25500	64714140	64722087	9	1141931863663523e17	802127411689125e8
chr1	31330865	31338115	AHSG	1	-	25500	31330865	31338115	5	11967335342297044	839816483206
chrUn0003	12786973	12787455	AHSP	1	+	25500	12786973	12787455	2	1313	77170
chr4	56777925	56780982	AICDA	1	-	25500	56777925	56780982	4	165112902909	50122260149
chr22	54387037	54427433	AIDA	1	+	25500	54387037	54427433	9	19397159752264532e23	1076853591041251e7
chrUn0065	1492586	1493765	AIF1	1	-	25500	1492586	1493765	3	13871115	8014965
chr10	36302227	36311063	AIF1L	1	-	25500	36302227	36311063	4	1303959468772	831644165
chrX	116951301	116984472	AIFM1	1	-	25500	116951301	116984472	15	14092053396459183e45	6819412514313791e24
chr18	54736070	54745480	AIFM2	1	-	25500	54736070	54745480	8	14202169368762966e11	14920014911095114e6
chrUn0006	303012	309399	AIFM3	1	-	25500	303012	309399	16	1494902261928153e43	10477981167762706e23
chr1	186891280	187177332	AIG1	1	+	25500	186891280	187177332	5	14667210036324157e7	59155101116158
chr2	22148121	22148315	AIM2	1	+	25500	22148121	22148315	1	1	194
chr6	44943636	44982064	AIMP1	1	-	25500	44943636	44982064	5	17981172352820939e3	161170188110107
chr12	74054061	74062847	AIMP2	1	-	25500	74054061	74062847	4	1116429778653	386233203134
chrUn0007	2116466	2123204	AIP	1	-	25500	2116466	2123204	6	1515744145127836400	20314017618817096
chr11	59151196	59164321	AIPL1	1	+	25500	59151196	59164321	6	16946256117161204e6	95179185179164192
chrUn0005	11379759	11387847	AIRE	1	+	25500	11379759	11387847	9	13047562567341542e14	11617615811365801e7
chr2	208091863	208178191	AJAP1	1	-	25500	208091863	208178191	5	1201450298552085500	7120086167626
chrUn0034	1653310	1662863	AJUBA	1	-	25500	1653310	1662863	8	11521229824323295e12	12268501316268102e3
chr10	39381483	39386554	AK1	1	+	25500	39381483	39386554	4	190345195007	16411619165
chr2	178246517	178269158	AK2	1	+	25500	178246517	178269158	6	11156716211164514e9	561281109274218
chr3	62442435	62443111	AK3	1	+	25500	62442435	62443111	2	1327	323350
chr10	3924436	3933625	AK3	1	+	25500	3924436	3933625	4	1301344159074	119173119116
chr2	140913488	141004380	AK4	1	-	25500	140913488	141004380	5	1147651074564290800	110119173119143
chr2	126450863	126742487	AK5	1	-	25500	126450863	126742487	11	11244516464107318e42	1881161617789194e14
chr3	131906610	131919644	AK6	1	+	25500	131906610	131919644	4	17569807212844	9856146191
chr9	91780446	91855209	AK7	1	-	25500	91780446	91855209	14	14443662418724284e47	15522120012812814e21
chr10	34416483	34628068	AK8	1	+	25500	34416483	34628068	7	1674026898472699e17	86802001318986220
chr1	148880700	149035947	AK9	1	-	25500	148880700	149035947	30	15902275903193491e133	200116104951672e68
chr13	18787533	18787724	AKAIN1	1	-	25500	18787533	18787724	1	1	191
chr11	38677520	38691227	AKAP1	1	+	25500	38677520	38691227	14	11969011285136017e38	11663841652928713e19
chrUn0027	4558751	4715846	AKAP10	1	-	25500	4558751	4715846	13	17249516131725093e43	9553801101731431e17
chr16	24567650	24602572	AKAP11	1	-	25500	24567650	24602572	16	13878905113228233e57	13716183155236247e30
chr1	196071183	196130937	AKAP12	1	+	25500	196071183	196130937	12	15471455035555068e39	8630544911313373e19
chr17	56124226	56361574	AKAP13	1	-	25500	56124226	56361574	41	11189135436379045e193	4716116741947778e95
chrUn0096	623045	642491	AKAP17A	1	-	25500	623045	642491	6	11035022728173019e4	71137179245149760
chr10	58710655	58746936	AKAP2	1	-	25500	58710655	58746936	4	1107083400335110	9517910551172
chr4	52171773	52196459	AKAP3	1	-	25500	52171773	52196459	8	116363168581705e21	15246417319492316e5
chrX	46013105	46020237	AKAP4	1	-	25500	46013105	46020237	6	11356168023075912e4	1527158412415095
chr9	51253160	51254425	AKAP5	1	+	25500	51253160	51254425	3	1682925	671236341
chr9	19293926	19660001	AKAP6	1	+	25500	19293926	19660001	18	18517395899962976e82	3232513807106352e37
chr1	173403625	173517955	AKAP7	1	+	25500	173403625	173517955	7	1559224894464658e16	13415811014650194e3
chr2	216222298	216231309	AKAP8	1	+	25500	216222298	216231309	11	16737519341824508e21	2544717695119861e12
chr2	216195047	216216783	AKAP8L	1	+	25500	216195047	216216783	11	1579779058464989e31	832394551011101e16
chr8	73936220	74089630	AKAP9	1	-	25500	73936220	74089630	44	17132619460070513e201	14312886230200174e113
chr7	28694596	28694925	AKIP1	1	+	25500	28694596	28694925	2	1187	137143
chr7	42814810	42824923	AKIP1	1	+	25500	42814810	42824923	4	184956359977	2157768137
chr2	171369234	171378700	AKIRIN1	1	-	25500	171369234	171378700	4	1139941599345	71134140122
chr1	124746865	124768697	AKIRIN2	1	-	25500	124746865	124768697	4	11075492921600	71149143233
chr10	54648699	54687530	AKNA	1	+	25500	54648699	54687530	15	1347936054091667e51	9811944344380159e26
chr2	84047534	84098600	AKNAD1	1	-	25500	84047534	84098600	7	13181239435469065e14	1251731319527544e3
chr2	164018246	164077344	AKR1A1	1	-	25500	164018246	164077344	5	1706561675647959e3	627414912265
chr2	164020823	164023271	AKR1A1	1	-	25500	164020823	164023271	3	13212378	14912271
chr8	120355071	120360117	AKR1B1	1	-	25500	120355071	120360117	7	1118617382124269e9	778689110119116200
chr8	120936592	120939883	AKR1B15	1	-	25500	120936592	120939883	3	119063170	6889122
chr4	44894674	44894817	AKR1C1	1	+	25500	44894674	44894817	1	1	143
chr4	45188577	45188741	AKR1C1	1	+	25500	45188577	45188741	1	1	164
chr4	45374742	45452633	AKR1C1	1	+	25500	45374742	45452633	2	177770	86122
chr4	45015819	45358702	AKR1C2	1	+	25500	45015819	45358702	2	1342816	14668
chr4	45332483	45460736	AKR1C2	1	+	25500	45332483	45460736	3	11722128174	959580
chr8	123861240	123908057	AKR1D1	1	+	25500	123861240	123908057	8	19691222513482637e18	8916711677119115e5
chr4	45688859	45707688	AKR1E2	1	-	25500	45688859	45707688	4	129451561118672	95122116158
chr2	192850170	192850352	AKR7A2	1	+	25500	192850170	192850352	1	1	182
chr2	192853742	192859028	AKR7A2	1	+	25500	192853742	192859028	6	13701413174137676e3	18810483104122164
chr2	192875303	192875491	AKR7L	1	+	25500	192875303	192875491	1	1	188
chr9	93553976	93563515	AKT1	1	-	25500	93553976	93563515	10	13763163359937766e19	7710189119321282e9
chr13	95968819	95972563	AKT1S1	1	-	25500	95968819	95972563	4	1186121093374	14016777371
chrUn0030	3387920	3412465	AKT2	1	-	25500	3387920	3412465	13	11132133619662144e34	7411089128381281e18
chr22	46095995	46407305	AKT3	1	-	25500	46095995	46407305	13	19324361234393358e48	8010189212128123e18
chr20	17551598	17556357	AKTIP	1	-	25500	17551598	17556357	8	1277114913491526e12	10759104101869263e3
chr10	55713882	55718303	ALAD	1	+	25500	55713882	55718303	10	11588206623112504e20	122921348389539e8
chr19	18430720	18447802	ALAS1	1	-	25500	18430720	18447802	10	1161424624677517e25	15816126916417617e13
chrUn0018	4340207	4360101	ALAS2	1	-	25500	4340207	4360101	9	14350558064189542e20	12216126916417618e10
chr6	83711570	83727285	ALB	1	-	25500	83711570	83727285	9	1170327235690702e19	12822113713121214e8
chrUn0004	8379026	8428267	ALCAM	1	+	25500	8379026	8428267	13	13493119321412513e43	982185986179125e20
chr13	95561763	95593185	ALDH16A1	1	+	25500	95561763	95593185	16	11214812674156722e59	8910112517980977e29
chr18	25543663	25576918	ALDH18A1	1	+	25500	25543663	25576918	16	1439446447696828e56	20315210415889125e27
chr15	60872614	60874001	ALDH1A1	1	+	25500	60872614	60874001	6	121026181011471330	2062054733218850
chr10	29433917	29461024	ALDH1A1	1	+	25500	29433917	29461024	7	1724216516209562e14	626211074352983
chr10	29790231	29823944	ALDH1A1	1	-	25500	29790231	29823944	7	15442113861595137e13	687477161322974
chr10	30012941	30039367	ALDH1A1	1	-	25500	30012941	30039367	3	1894326368	1825659
chr17	23771642	23823601	ALDH1A2	1	-	25500	23771642	23823601	12	17270765084901022e36	68741581641821e19
chr17	68299786	68334643	ALDH1A3	1	+	25500	68299786	68334643	12	13302821986421146e36	10414012562128956e15
chr10	71156721	71158253	ALDH1B1	1	-	25500	71156721	71158253	4	192011071249	905176134284
chr19	30074596	30128116	ALDH1L1	1	-	25500	30074596	30128116	22	1244840836933107e87	5319710716498102e43
chr4	159620821	159710098	ALDH1L2	1	-	25500	159620821	159710098	23	12325591085981113e91	5619410716498102e44
chrUn0017	6241298	6287769	ALDH2	1	+	25500	6241298	6287769	12	1286183141233014e40	10110413774116125e17
chrUn0027	4246199	4252974	ALDH3A1	1	-	25500	4246199	4252974	8	15641105180433842e11	1169815214021274e6
chrUn0027	4092103	4131683	ALDH3A2	1	+	25500	4092103	4131683	9	11687303351636562e19	15223086206119137e9
chrUn0007	1865019	1880153	ALDH3B1	1	-	25500	1865019	1880153	9	11701571366849108e19	1619217333883891e8
chr2	193306985	193332974	ALDH4A1	1	+	25500	193306985	193332974	14	17688637954512906e45	9292471491527416e20
chr1	70503027	70532908	ALDH5A1	1	+	25500	70503027	70532908	9	12435441796301483e21	8017011614314319e9
chr9	61220958	61231527	ALDH6A1	1	-	25500	61220958	61231527	10	13345372153205706e22	9898179185185119e10
chr3	75348315	75404718	ALDH7A1	1	-	25500	75348315	75404718	17	1134410278105592e64	5074719811910483e23
chr1	177856724	177892087	ALDH8A1	1	-	25500	177856724	177892087	7	11130015407214083e14	4491642541491521e5
chr2	13749133	13797848	ALDH9A1	1	+	25500	13749133	13797848	10	12366189673302037e28	10411912813419416e12
chrUn0003	11077064	11079623	ALDOA	1	-	25500	11077064	11079623	8	11965658541296157e9	9220617386170502e5
chrUn0003	11083216	11088597	ALDOA	1	-	25500	11083216	11088597	3	148385242	107155140
chr10	67165288	67176170	ALDOB	1	+	25500	67165288	67176170	8	19332872386953605e12	11021253161831703e4
chr11	52066543	52068577	ALDOC	1	-	25500	52066543	52068577	8	12635771004120716e10	9220017686158532e5
chr12	55211387	55227850	ALG1	1	+	25500	55211387	55227850	7	1124633286849143e12	1287414911912268e3
chr4	82172441	82172584	ALG10	1	+	25500	82172441	82172584	1	1	143
chr16	11093945	11104183	ALG11	1	-	25500	11093945	11104183	3	1474410006	269929233
chrUn0102	418561	424350	ALG12	1	+	25500	418561	424350	8	1251167629073518e12	15513417310722419e6
chr2	105376274	105487401	ALG14	1	-	25500	105376274	105487401	2	1111021	227107
chr10	69242796	69246194	ALG2	1	+	25500	69242796	69246194	2	12506	347893
chr1	33737493	33744153	ALG3	1	+	25500	33737493	33744153	9	11965216624212935e16	1971041461581192e10
chr16	4011714	4065649	ALG5	1	-	25500	4011714	4065649	7	12808658315500385e12	107831555011392160
chr2	143047353	143113179	ALG6	1	-	25500	143047353	143113179	12	172737582152022e39	19120065718013723e12
chr7	26123157	26156920	ALG8	1	-	25500	26123157	26156920	13	19801362416160352e38	23368981371431163e17
chr7	598360	713513	ALG9	1	+	25500	598360	713513	14	11010450722515249e48	14013671871378608e22
chr12	46488566	47536526	ALK	1	-	25500	46488566	47536526	32	12865713137392522e147	23917311389134104e71
chrUn0012	7350361	7353105	ALKAL1	1	+	25500	7350361	7353105	3	115692686	538059
chr12	11129679	11133061	ALKAL2	1	-	25500	11129679	11133061	3	131593330	538053
chr9	64939279	64962675	ALKBH1	1	-	25500	64939279	64962675	6	11436508812085199e7	42519489161101190
chrUn0006	2208384	2222532	ALKBH2	1	+	25500	2208384	2222532	3	11116913844	224200305
chr7	77831224	77873747	ALKBH3	1	+	25500	77831224	77873747	8	14478066103091217e16	7710741107892099e3
chr12	66743375	66754316	ALKBH4	1	-	25500	66743375	66754316	4	1286464610838	251299185104
chrUn0027	2907410	2928510	ALKBH5	1	+	25500	2907410	2928510	4	191141992720925	76783152176
chrUn0068	1285366	1289749	ALKBH6	1	+	25500	1285366	1289749	4	135418304265	506865119
chrUn0048	965857	967724	ALKBH7	1	+	25500	965857	967724	4	1111113901710	20312547158
chrUn0048	1829937	1830660	ALKBH7	1	-	25500	1829937	1830660	2	1605	173119
chr7	5638575	5690298	ALKBH8	1	+	25500	5638575	5690298	12	13012637272348665e34	12823311392104714e16
chr12	15583070	15600204	ALLC	1	+	25500	15583070	15600204	9	11786317860739731e20	5086125131155741e8
chr14	45202564	45387258	ALMS1	1	-	25500	45202564	45387258	37	11115634682358823e186	3810115817011334e89
chr11	61437798	61450449	ALOX12	1	+	25500	61437798	61450449	13	1654223924252777e35	13420071981551459e18
chr11	62590435	62602393	ALOX12B	1	-	25500	62590435	62602393	13	13838302809333935e31	17617010183176767e18
chr11	61207047	61216718	ALOX15	1	+	25500	61207047	61216718	13	11999229324822771e32	12265801259515814e18
chr11	62567852	62575207	ALOX15B	1	+	25500	62567852	62575207	12	13212977331346834e27	1461311221011641e18
chr18	68143446	68210892	ALOX5	1	+	25500	68143446	68210892	13	15676373194633852e43	19780125104170136e20
chr26	19443463	19473597	ALOX5AP	1	-	25500	19443463	19473597	4	155691772730034	1618098101
chr11	62620408	62646032	ALOXE3	1	-	25500	62620408	62646032	14	14132490010314111e47	17917098122170801e21
chr5	133041275	133044096	ALPI	1	+	25500	133041275	133044096	10	11353346098611228e16	5011911617317361e12
chr6	37827533	37891330	ALPK1	1	-	25500	37827533	37891330	16	11238314511036132e57	18518516414978217e27
chr13	62815400	62925593	ALPK2	1	-	25500	62815400	62925593	19	18368117971530328e75	1345021592272128e37
chr17	50095582	50141959	ALPK3	1	-	25500	50095582	50141959	17	19603264440651263e54	34150221922781272e31
chr2	190266777	190282642	ALPL	1	-	25500	190266777	190282642	10	111861773422961e26	2631191911346815e13
chr5	99172425	99227609	ALS2	1	-	25500	99172425	99227609	31	18791585285535655e127	981495917612516e68
chr19	23838692	23859432	ALS2CL	1	+	25500	23838692	23859432	16	1925154820613741e51	10119762167119184e25
chr5	98833027	98838028	ALS2CR12	1	-	25500	98833027	98838028	3	121824904	10110798
chr4	136230891	136252759	ALX1	1	+	25500	136230891	136252759	4	13101637621549	197305125320
chr2	85604735	85614124	ALX3	1	-	25500	85604735	85614124	4	188437209193	308122314197
chr7	78239795	78293633	ALX4	1	-	25500	78239795	78293633	5	13674109255339053e3	329125311110311
chr11	4107728	4110345	ALYREF	1	+	25500	4107728	4110345	4	1155122782490	12814962128
chr3	167120458	167144324	AMACR	1	+	25500	167120458	167144324	4	152561753223460	245161189407
chr6	86810090	86818373	AMBN	1	-	25500	86810090	86818373	5	11854301751808216	412391074768
chr10	55039685	55050627	AMBP	1	+	25500	55039685	55050627	5	1283433731027611e3	14983110167176
chr7	80493448	80625187	AMBRA1	1	-	25500	80493448	80625187	18	16282766615321275e74	44019192140155193e33
chr20	69385074	69385991	AMD1	1	+	25500	69385074	69385991	2	1149	146769
chr1	150293569	150315841	AMD1	1	+	25500	150293569	150315841	9	11543316576175717e24	11386128984114691e6
chr5	3032197	3033106	AMD1	1	+	25500	3032197	3033106	4	1352389575	32335167335
chr10	89201693	89202687	AMD1	1	-	25500	89201693	89202687	3	1162325	158158670
chr4	149096610	149119316	AMDHD1	1	+	25500	149096610	149119316	9	1411065758460132e22	13410465278224122e7
chr12	51714531	51722451	AMDHD2	1	+	25500	51714531	51722451	10	1272492625365367e19	8013714321289142e10
chrX	9764112	9768315	AMELX	1	+	25500	9764112	9768315	3	119533779	5350425
chrX	48675509	48678943	AMER1	1	+	25500	48675509	48678943	7	12626491279178927e6	1943745934671049e6
chr26	26434055	26435671	AMER2	1	+	25500	26434055	26435671	5	12955145711351	2668038764266
chr5	4034035	4036158	AMER3	1	-	25500	4034035	4036158	4	152615101912	221956233212
chr20	20763833	20790180	AMFR	1	-	25500	20763833	20790180	13	11033353750581061e41	14318883131104187e19
chrUn0060	664178	666584	AMH	1	-	25500	664178	666584	3	117972321	15214386
chr4	98522439	98528930	AMHR2	1	+	25500	98522439	98528930	10	14048631368400742e18	18218880233113165e11
chr2	84756444	84757922	AMIGO1	1	-	25500	84756444	84757922	1	1	1478
chr4	91454371	91455894	AMIGO2	1	-	25500	91454371	91455894	1	1	1523
chrX	95718420	95852985	AMMECR1	1	-	25500	95718420	95852985	6	13527501419087637e8	989589116104140
chr5	14476423	14483144	AMMECR1L	1	-	25500	14476423	14483144	6	11798344841824669e4	1109589116107404
chr9	84651558	84652327	AMN	1	-	25500	84651558	84652327	3	1318579	104137191
chr4	79721870	79759620	AMN1	1	-	25500	79721870	79759620	5	1170453060432835e5	71110221143131
chrX	98677622	98736862	AMOT	1	-	25500	98677622	98736862	16	14587589471055316e53	9524813724524812e29
chr7	19374514	19451313	AMOTL1	1	-	25500	19374514	19451313	13	11610406354001285e41	10427222412819112e21
chr27	10620764	10635627	AMOTL2	1	+	25500	10620764	10635627	10	1124360950645558e25	10461129014395289e11
chr2	91009424	91026993	AMPD1	1	-	25500	91009424	91026993	14	17201009183226357e38	15511317011916404e25
chr2	84902782	84914065	AMPD2	1	+	25500	84902782	84914065	17	1508654095927648e53	2481311316817912e33
chr7	44297080	44335819	AMPD3	1	+	25500	44297080	44335819	14	1112901368016825e50	22420616422112823e25
chr8	35570196	35858798	AMPH	1	+	25500	35570196	35858798	17	1133394180071189e81	68805395951078356e25
chr19	20988539	20992574	AMT	1	+	25500	20988539	20992574	9	1200889185524183e15	9515880131801458e8
chr6	86870264	86870527	AMTN	1	-	25500	86870264	86870527	1	1	263
chr2	78288727	78300744	AMY1A	1	+	25500	78288727	78300744	11	15154054467256508e27	1671461942331341e15
chr2	78349545	78361523	AMY2B	1	+	25500	78349545	78361523	10	1528152646585627e23	16714619423313408e12
chr12	69894975	69905415	AMZ1	1	+	25500	69894975	69905415	6	12704912595839683e5	302167128417195
chr11	17164973	17185150	AMZ2	1	-	25500	17164973	17185150	6	11109534419113191e7	152176164131173280
chrX	71838641	71839681	AMZ2	1	+	25500	71838641	71839681	3	1520913	470356128
chr17	7358956	7458847	ANAPC10	1	-	25500	7358956	7458847	4	1593207287699779	22713186113
chr11	4101060	4105627	ANAPC11	1	-	25500	4101060	4105627	2	14455	140113
chr27	10471892	10474255	ANAPC13	1	+	25500	10471892	10474255	2	12242	98122
chr3	99999880	100000096	ANAPC13	1	+	25500	99999880	100000096	1	1	216
chrUn0014	7655909	7659720	ANAPC15	1	+	25500	7655909	7659720	6	16881083139736723e3	11959140445032
chr18	57168108	57174174	ANAPC16	1	+	25500	57168108	57174174	3	149585954	14074113
chrUn0432	64303	71709	ANAPC2	1	+	25500	64303	71709	13	14222050318335559e31	11962013117311915e21
chr6	137401994	137444060	ANAPC4	1	-	25500	137401994	137444060	25	164420933177427e99	2241251737110198e43
chrUn0017	4735768	4768685	ANAPC5	1	+	25500	4735768	4768685	17	1339944145853769e61	20380107194651041e30
chrUn0017	5149308	5169967	ANAPC7	1	-	25500	5149308	5169967	11	11835262249165638e28	14614622719411913e16
chrUn0047	1518736	1518999	ANG	1	-	25500	1518736	1518999	1	1	263
chr9	64026573	64069203	ANGEL1	1	-	25500	64026573	64069203	10	11119311103167537e28	15816110720043768e11
chrUn0010	127464	142024	ANGEL2	1	-	25500	127464	142024	7	11915583070008558e9	15515512542268256e3
chr15	56838210	57117963	ANGPT1	1	-	25500	56838210	57117963	9	11477141749506255e26	15813116410112823e10
chr23	23845640	23867677	ANGPT4	1	-	25500	23845640	23867677	6	11001308701419737e5	6850131167122152
chr22	24992424	25011497	ANGPTL1	1	+	25500	24992424	25011497	4	1162651798518889	752194269185
chr10	40244515	40263795	ANGPTL2	1	+	25500	40244515	40263795	5	1667147591667519e3	614149194266200
chrUn0043	2478577	2484118	ANGPTL4	1	+	25500	2478577	2484118	7	15047403535404542e6	2211101191109528e4
chr7	12104963	12141092	ANGPTL5	1	+	25500	12104963	12141092	7	14284550986642612e11	14310192101119183e3
chr2	223294346	223297597	ANGPTL6	1	+	25500	223294346	223297597	5	11209194522193060	575173197263191
chr2	222299979	222300275	ANGPTL8	1	-	25500	222299979	222300275	1	1	296
chrUn0020	1219472	1220092	ANHX	1	-	25500	1219472	1220092	2	1496	92125
chr25	35541475	35651366	ANK1	1	+	25500	35541475	35651366	34	12502930621315973e151	9810195101185921e72
chr6	36778651	37163450	ANK2	1	-	25500	36778651	37163450	50	12713484696110394e244	16483287284143137e112
chr18	44378232	44903672	ANK3	1	-	25500	44378232	44903672	52	1140781795321385e264	683778914013472e119
chr5	86500983	86606798	ANKAR	1	+	25500	86500983	86606798	22	14297185991938233e89	5994371649862892e47
chr17	30726706	30760215	ANKDD1A	1	+	25500	30726706	30760215	10	12026609289009657e25	9211098104989594e8
chr3	126406362	126469782	ANKDD1B	1	-	25500	126406362	126469782	10	1279611550148772e29	13719795101959599e7
chr23	33797992	33816475	ANKEF1	1	+	25500	33797992	33816475	9	1170726463860123e22	3442001491257942e11
chr11	37859837	38094316	ANKFN1	1	+	25500	37859837	38094316	20	13753640890560459e94	13420020919111086e40
chr11	58261159	58333735	ANKFY1	1	-	25500	58261159	58333735	20	1785270048695331e73	13486146125891468e40
chr3	188313399	188476821	ANKH	1	+	25500	188313399	188476821	12	11018241149061174e50	10421811983170134e15
chr3	53041512	53194125	ANKHD1	1	-	25500	53041512	53194125	37	13381200189231628e162	5916117620317318e87
chr8	73622280	73726817	ANKIB1	1	-	25500	73622280	73726817	20	1214124525389376e76	15553011989531764e37
chr14	3151319	3165501	ANKK1	1	+	25500	3151319	3165501	7	1624486099663978e11	149248928368194880
chr2	214425072	214428509	ANKLE1	1	-	25500	214425072	214428509	8	14156551076135515e10	17013116117922417e7
chrUn0042	3068124	3089207	ANKLE2	1	-	25500	3068124	3089207	15	17111752199820788e46	8612880773819414e24
chr5	142101284	142147036	ANKMY1	1	+	25500	142101284	142147036	12	15714848185162604e36	5316448216716713e18
chr8	58623348	58654959	ANKMY2	1	+	25500	58623348	58654959	9	19940123951429116e23	59651379816121216e7
chr3	128873551	128881987	ANKRA2	1	+	25500	128873551	128881987	8	19154044581463824e11	2871586298125658e3
chr18	30560244	30568951	ANKRD1	1	+	25500	30560244	30568951	8	11088155229104755e12	17913710798989898e3
chr26	6034391	6065809	ANKRD10	1	+	25500	6034391	6065809	4	160751779830946	15286233473
chr20	51712050	51770948	ANKRD11	1	-	25500	51712050	51770948	32	13823495651786245e121	1829514098380126e74
chr13	9894248	10025174	ANKRD12	1	-	25500	9894248	10025174	17	18012801649216262e63	18298140986596193e31
chrUn0006	1226594	1266454	ANKRD13A	1	-	25500	1226594	1266454	15	11039568080418847e49	19459167113155133e22
chr11	53032250	53038627	ANKRD13B	1	+	25500	53032250	53038627	14	12614721166140116e34	1371254414318869e21
chr2	135148634	135234719	ANKRD13C	1	+	25500	135148634	135234719	16	15514826425862295e52	4777982004110484e22
chrX	39077177	39077561	ANKRD13C	1	-	25500	39077177	39077561	1	1	384
chrUn0007	2284501	2296936	ANKRD13D	1	-	25500	2284501	2296936	13	15146819271204227e33	2129216110415813e17
chr4	43988367	44003972	ANKRD16	1	+	25500	43988367	44003972	6	12716119591280713e8	2212189816174134
chr6	83862605	84052614	ANKRD17	1	+	25500	83862605	84052614	38	19188352103463093e201	6521215215514612e92
chr18	23596821	23606840	ANKRD2	1	-	25500	23596821	23606840	8	19481232242328925e11	14698989810110415e3
chr18	32967390	32981148	ANKRD22	1	+	25500	32967390	32981148	4	158821273813718	1911199841
chrUn0057	1992452	1994630	ANKRD23	1	-	25500	1992452	1994630	6	1748935123217062100	929898125125143
chrUn0053	2321023	2337236	ANKRD24	1	+	25500	2321023	2337236	19	1190183524344309e60	8313459627110117e32
chr4	19153493	19241840	ANKRD26	1	-	25500	19153493	19241840	19	1136811165134071e74	10144227215290128e37
chr20	12097346	12152402	ANKRD27	1	-	25500	12097346	12152402	23	11415274236921362e91	11016411619412236e44
chrUn0033	280683	410378	ANKRD28	1	+	25500	280683	410378	27	13631761253681623e128	838071200861432e50
chr13	25535014	25581581	ANKRD29	1	-	25500	25535014	25581581	9	17853101461176928e23	809895101959599e5
chr4	96919577	96921911	ANKRD33	1	+	25500	96919577	96921911	4	14697541907	227125107428
chr3	193411283	193508837	ANKRD33B	1	-	25500	193411283	193508837	5	1436148753942397200	284410143131176
chrUn0055	1557570	1559056	ANKRD34A	1	-	25500	1557570	1559056	2	1981	959506
chr3	121073747	121075285	ANKRD34B	1	+	25500	121073747	121075285	2	11207	1202332
chr17	44779700	44781304	ANKRD34C	1	+	25500	44779700	44781304	1	1	1604
chrUn0055	1427013	1433704	ANKRD35	1	-	25500	1427013	1433704	12	16281060144416063e27	5903443625938918e15
chr25	57646949	57647035	ANKRD37	1	-	25500	57646949	57647035	1	1	86
chrUn0057	2001665	2014688	ANKRD39	1	-	25500	2001665	2014688	3	1266912923	140203101
chr11	32672958	32682543	ANKRD40	1	-	25500	32672958	32682543	5	11358346043289452	143182488152134
chr7	31665916	31716409	ANKRD42	1	+	25500	31665916	31716409	10	12776830594151668e26	15810711913720017e13
chr5	93971827	94205920	ANKRD44	1	-	25500	93971827	94205920	27	13847506683248883e124	56898086143808635e47
chr22	30544700	30573049	ANKRD45	1	+	25500	30544700	30573049	4	1110722420128225	26016795125
chr15	50357337	50364588	ANKRD46	1	-	25500	50357337	50364588	3	153756944	215155308
chr7	19781327	19784141	ANKRD49	1	-	25500	19781327	19784141	2	12546	455269
chr6	22868253	22921184	ANKRD50	1	+	25500	22868253	22921184	3	14054349387	5092303545
chr4	104292741	104304472	ANKRD52	1	-	25500	104292741	104304472	27	17319661266158706e89	248898386143809e51
chr14	47981701	47986869	ANKRD53	1	-	25500	47981701	47986869	5	12510309245395080	45512216116789
chrUn0009	7728356	7745784	ANKRD54	1	+	25500	7728356	7745784	7	1162712815158622e14	32347987112210772
chr3	146667716	146782214	ANKRD55	1	+	25500	146667716	146782214	11	13410251378550648e37	53122131107621364e13
chr1	126777142	126828102	ANKRD6	1	+	25500	126777142	126828102	16	1129372200823709e60	1199886951019598e27
chrUn0011	8742386	8746943	ANKRD60	1	-	25500	8742386	8746943	3	127674427	218164131
chr12	74043202	74047813	ANKRD61	1	-	25500	74043202	74047813	3	133674397	91492215
chrUn0002	9885538	9886688	ANKRD63	1	-	25500	9885538	9886688	4	14699741023	45850347128
chr2	211763928	211765859	ANKRD65	1	+	25500	211763928	211765859	6	1763436587241561	328329962158371
chr1	85448329	85465314	ANKRD66	1	+	25500	85448329	85465314	3	1225216792	173230194
chr8	104621259	104621378	ANKRD7	1	+	25500	104621259	104621378	1	1	119
chr9	85101486	85102436	ANKRD9	1	+	25500	85101486	85102436	2	1661	617290
chrUn0035	792635	993744	ANKS1A	1	-	25500	792635	993744	24	11127301838434108e98	9517013786681251e47
chr4	152499258	153900608	ANKS1B	1	-	25500	152499258	153900608	26	1429527925368896e135	10416713789771314e54
chr12	54849810	54886090	ANKS3	1	-	25500	54849810	54886090	12	12881124162821394e32	5989170140128134e17
chrUn0003	3014531	3029687	ANKS4B	1	+	25500	3014531	3029687	2	114087	1641070
chr10	69656162	69710726	ANKS6	1	+	25500	69656162	69710726	17	11819966140561516e61	11318249444688913e29
chr26	66831457	66871590	ANKUB1	1	-	25500	66831457	66871590	7	18830915114905288e12	11928461411621515e3
chr5	116448544	116453196	ANKZF1	1	+	25500	116448544	116453196	13	1311528113413441e31	11098197116146218e20
chr8	38116128	38173455	ANLN	1	-	25500	38116128	38173455	21	12701373310313188e82	11917610477116566e41
chrUn0085	232458	346618	ANO1	1	+	25500	232458	346618	23	17398227082391306e98	10733298152535061e42
chr19	26787918	26933247	ANO10	1	+	25500	26787918	26933247	11	16386813825271268e33	13719413411357254e14
chr4	53351604	53730190	ANO2	1	-	25500	53351604	53730190	24	1852417140641638e109	8018810418547148e46
chr7	59767074	60090372	ANO3	1	+	25500	59767074	60090372	23	11260511460621824e116	4416712817610199e45
chr4	154963841	155180243	ANO4	1	+	25500	154963841	155180243	24	11478821368614587e118	10413415810113114e48
chr7	56022617	56087563	ANO5	1	+	25500	56022617	56087563	16	11036614056238287e59	1012841131131161e30
chr4	89657332	89758464	ANO6	1	+	25500	89657332	89758464	17	12012521239217426e65	12865287113951334e30
chr5	141507269	141523690	ANO7	1	-	25500	141507269	141523690	19	15083966430552049e62	1229513720610198e34
chr2	214388380	214396525	ANO8	1	+	25500	214388380	214396525	24	18581071138017826e75	7110413413798115e49
chrUn0123	387469	397080	ANO9	1	-	25500	387469	397080	9	1270112920082547e16	13195122146895913e6
chrX	6972971	7125815	ANOS1	1	-	25500	6972971	7125815	10	11697273516236346e28	1402241671432061e12
chr5	68738228	68738700	ANP32A	1	+	25500	68738228	68738700	1	1	472
chr17	34602826	34610147	ANP32A	1	-	25500	34602826	34610147	5	1338409667717173	5962200122149
chr10	70434143	70449394	ANP32B	1	-	25500	70434143	70449394	4	161741168515103	65188122149
chr2	72544439	72552958	ANP32E	1	+	25500	72544439	72552958	6	16191481282977319e3	1491221701225368
chr16	19489082	19489345	ANP32E	1	+	25500	19489082	19489345	1	1	263
chr16	19325657	19326232	ANP32E	1	-	25500	19325657	19326232	4	1185281460	17356161116
chr17	51501064	51520240	ANPEP	1	+	25500	51501064	51520240	12	1193114319392149e31	12242214312515213e19
chr14	49973247	50234810	ANTXR1	1	-	25500	49973247	50234810	18	11757067283119847e79	9883771679535955e22
chr6	76322929	76432633	ANTXR2	1	+	25500	76322929	76432633	14	18933406177671822e49	15268718310768802e16
chr10	29144729	29156060	ANXA1	1	-	25500	29144729	29156060	11	1985252838525592e26	531225995928089e10
chr20	59429226	59480847	ANXA10	1	+	25500	59429226	59480847	10	1405529728313103e29	8095113896256929e6
chr18	65206655	65222044	ANXA11	1	+	25500	65206655	65222044	16	12454421744274539e49	5698206986886952e19
chr15	72608627	72631392	ANXA13	1	-	25500	72608627	72631392	8	1423474911352214e18	11611371101687716e3
chr17	26095536	26131664	ANXA2	1	-	25500	26095536	26131664	11	11707222928625748e28	12259959859778915e8
chr6	77945221	77985852	ANXA3	1	-	25500	77945221	77985852	9	1979616872187823e24	5612298927789113e4
chr14	49380676	49412172	ANXA4	1	-	25500	49380676	49412172	9	14977709615266218e22	5612295898371114e4
chr6	26412718	26432344	ANXA5	1	+	25500	26412718	26432344	11	11575354652107335e29	9295113899562926e8
chr3	40235417	40274995	ANXA6	1	+	25500	40235417	40274995	20	18551436241634812e70	929511089809596e29
chr18	58374504	58394346	ANXA7	1	-	25500	58374504	58394346	11	1794268128357261e29	1191107417316711e14
chr2	71858178	71866273	ANXA9	1	-	25500	71858178	71866273	7	1328340235556985e8	6211953951139595
chr8	37824267	38053654	AOAH	1	+	25500	37824267	38053654	14	11638937405808252e57	9868986841958379e14
chr19	62261638	62359501	AOC1	1	+	25500	62261638	62359501	6	13073949734397503e5	233594741125149
chr11	26043222	26048316	AOC2	1	-	25500	26043222	26048316	4	15989605003	25413428492
chr11	26025667	26031709	AOC3	1	-	25500	26025667	26031709	6	15352052231352556e3	2691318923224437
chr11	26037119	26042212	AOC3	1	-	25500	26037119	26042212	8	19741522176835327e11	2721281254123045e7
chr10	12114775	12518652	AOPEP	1	-	25500	12114775	12518652	13	12134304698584308e52	14074116746244103e17
chr5	97792012	97864746	AOX1	1	+	25500	97792012	97864746	28	12131547275878354e114	5992107128687782e57
chr6	38019366	38072035	AP1AR	1	-	25500	38019366	38072035	7	138394791766289e12	2631258098984783
chr25	8351103	8380974	AP1B1	1	+	25500	8351103	8380974	19	12815374452196982e69	10413724518822116e35
chr20	35935947	35983078	AP1G1	1	+	25500	35935947	35983078	22	197301532017036e90	19712514011080953e41
chrUn0034	2229875	2236853	AP1G2	1	-	25500	2229875	2236853	20	11854981601202727e58	987716483101126e35
chr2	215342871	215365032	AP1M1	1	-	25500	215342871	215365032	9	1624117622831201e21	15871140125146134e7
chr2	222905019	222912633	AP1M2	1	+	25500	222905019	222912633	7	1306833093536429e9	15513114612811942e3
chr12	65366101	65369506	AP1S1	1	+	25500	65366101	65369506	4	179219443362	17611013744
chrX	14559047	14584606	AP1S2	1	-	25500	14559047	14584606	4	1185291928125387	44137110173
chr5	121071551	121084002	AP1S3	1	-	25500	121071551	121084002	3	1975412273	146110179
chr13	95859274	95897533	AP2A1	1	+	25500	95859274	95897533	21	1113671154811851e85	6865143194128101e39
chrUn0179	123524	167870	AP2A2	1	-	25500	123524	167870	20	12561121201436857e72	13468119116958022e38
chr11	45362110	45490998	AP2B1	1	-	25500	45362110	45490998	22	15327145891561743e92	7115586865914312e40
chr2	115196222	115199006	AP2B1	1	+	25500	115196222	115199006	10	11442025661060114e17	8956355491594113e10
chr1	33789389	33795818	AP2M1	1	-	25500	33789389	33795818	10	19661478167919237e19	13111098137119138e10
chr13	97798773	97799133	AP2S1	1	+	25500	97798773	97799133	2	1263	5998
chr3	123508331	123786182	AP3B1	1	+	25500	123508331	123786182	24	1346976031979507e117	12874749515862178e46
chr17	49576899	49599263	AP3B2	1	+	25500	49576899	49599263	25	12245826113654265e92	7774951586818233e48
chrUn0060	1496041	1544141	AP3D1	1	-	25500	1496041	1544141	26	11901221824132706e101	927180921857175e46
chr18	59048244	59059270	AP3M1	1	-	25500	59048244	59059270	8	15382469356443634e12	5614620313189134e6
chr25	35064620	35083472	AP3M2	1	-	25500	35064620	35083472	8	12679311248225273e14	10413420613489134e6
chr3	62991387	63043418	AP3S1	1	+	25500	62991387	63043418	6	13627335474247852e8	92110711075920
chr17	51418923	51466655	AP3S2	1	+	25500	51418923	51466655	6	14483497217748453e7	868911671107125
chr2	90075837	90089308	AP4B1	1	-	25500	90075837	90089308	9	16841152211733649e18	422281206101835e11
chrUn0022	596054	723776	AP4E1	1	+	25500	596054	723776	23	13288102961213819e100	11071122741221583e49
chrUn0079	702375	706198	AP4M1	1	-	25500	702375	706198	13	13911262145919183e31	22411095107536568e14
chr9	18001593	18022585	AP4S1	1	+	25500	18001593	18022585	4	12844497820868	1378671125
chrUn0007	3742153	3744815	AP5B1	1	+	25500	3742153	3744815	5	124676513802529	1495126081115134
chr9	44088075	44107236	AP5M1	1	+	25500	44088075	44107236	7	1490277599173102e12	746472241431199200
chr23	27418034	27420168	AP5S1	1	+	25500	27418034	27420168	2	11713	176422
chr12	72477695	72488480	AP5Z1	1	+	25500	72477695	72488480	11	13320452849685898e26	18814635161509807e13
chr4	152400582	152481994	APAF1	1	+	25500	152400582	152481994	26	12761999149551718e106	12821519718211316e60
chr10	33610695	33694791	APBA1	1	+	25500	33610695	33694791	14	19419033137045405e42	5326128863953813e20
chrUn0025	1647939	1758269	APBA2	1	-	25500	1647939	1758269	14	12378146521639615e52	6814011921217924e22
chrUn0053	1871265	1877472	APBA3	1	-	25500	1871265	1877472	10	11523791194156622e18	6813711921211316e12
chr7	38842123	38860549	APBB1	1	-	25500	38842123	38860549	14	12415698979934814e43	16118211383113127e20
chr4	19718328	19807856	APBB1IP	1	-	25500	19718328	19807856	15	12208958181481917e51	19774741229811013e21
chr6	119177022	119382024	APBB2	1	+	25500	119177022	119382024	15	1331429736418701e59	32395392536283627e21
chr3	53021083	53026369	APBB3	1	+	25500	53021083	53026369	12	13185651238149616e26	47161745914612807e14
chr3	84368443	84452577	APC	1	-	25500	84368443	84452577	18	12608342144895113e64	2594806106157514e36
chrUn0080	1160732	1180835	APC2	1	+	25500	1160732	1180835	29	11781066287231245e113	8917974741072193e58
chr13	8108131	8127811	APCDD1	1	-	25500	8108131	8127811	4	119811523419496	338321530185
chrUn0011	9052575	9139740	APCDD1L	1	-	25500	9052575	9139740	3	1967187119	74349147
chr2	21554836	21555438	APCS	1	-	25500	21554836	21555438	1	1	602
chr19	20763981	20772347	APEH	1	-	25500	20763981	20772347	20	1197400611904136e57	10410711318286814e33
chr8	112636843	112637618	APEX1	1	-	25500	112636843	112637618	4	1151474630	86320152146
chrUn0047	1892454	1893985	APEX1	1	-	25500	1892454	1893985	4	16507281344	51844110188
chrUn0018	4331471	4338829	APEX2	1	+	25500	4331471	4338829	8	11273200127363642e12	15583179143681464e5
chr2	72519052	72521670	APH1A	1	+	25500	72519052	72521670	7	1668100213131588e8	1131707112212812500
chr17	29151145	29168505	APH1B	1	+	25500	29151145	29168505	4	142191297317194	182113128167
chr7	77236004	77263421	API5	1	+	25500	77236004	77263421	14	11017711442120137e49	6816192651522062e19
chr7	68797945	68816773	APIP	1	-	25500	68797945	68816773	6	16923980495264763e4	951731311166598
chr14	50752047	50873949	APLF	1	-	25500	50752047	50873949	7	1124373225455274e14	119801281761737200
chrX	116480384	116480515	APLN	1	-	25500	116480384	116480515	2	191	5341
chrUn0044	1022366	1023505	APLNR	1	-	25500	1022366	1023505	1	1	1139
chrUn0068	1413329	1421788	APLP1	1	-	25500	1413329	1421788	11	12094721550263933e22	9514362104101133e14
chr14	26189107	26226344	APLP2	1	+	25500	26189107	26226344	17	1102315520164132e64	17312211316720147e29
chr23	52558935	52610895	APMAP	1	-	25500	52558935	52610895	9	11402514597162224e24	1971941311731169e9
chr14	7293820	7294986	APOA1	1	-	25500	7293820	7294986	2	11129	41938
chr2	19695234	19695314	APOA2	1	+	25500	19695234	19695314	1	1	80
chr14	7280765	7282586	APOA4	1	-	25500	7280765	7282586	2	11697	917125
chr14	7230346	7231284	APOA5	1	-	25500	7230346	7231284	3	1325868	29952771
chr12	35788404	35832654	APOB	1	-	25500	35788404	35832654	25	19191297278432987e98	8873532841131848e59
chr4	56748005	56749555	APOBEC1	1	+	25500	56748005	56749555	3	17791405	398119146
chr1	79321567	79331261	APOBEC2	1	+	25500	79321567	79331261	2	19156	131539
chrUn0003	10893395	10897043	APOBR	1	+	25500	10893395	10897043	3	15293503	56449146
chr14	7288983	7289057	APOC3	1	+	25500	7288983	7289057	1	1	74
chr13	99882641	99882754	APOC4	1	-	25500	99882641	99882754	1	1	113
chr1	22196428	22210357	APOD	1	+	25500	22196428	22210357	3	1675013709	71122221
chr13	99904332	99905018	APOE	1	-	25500	99904332	99905018	2	1625	59662
chr4	104408246	104408872	APOF	1	-	25500	104408246	104408872	1	1	626
chr11	18228711	18237912	APOH	1	-	25500	18228711	18237912	5	11917383844449100	53197179122101
chrUn0009	10285754	10286608	APOL5	1	-	25500	10285754	10286608	3	1469799	27526656
chrUn0009	10319437	10319802	APOL6	1	-	25500	10319437	10319802	2	1178	143188
chr4	61054424	61055164	APOLD1	1	+	25500	61054424	61055164	1	1	740
chrX	22985548	23004320	APOO	1	-	25500	22985548	23004320	5	17161102641748918e3	659299119113
chrX	74592579	74617301	APOOL	1	+	25500	74592579	74617301	7	13146466411407157e12	11953989511411088
chr9	92332691	92342485	APOPT1	1	+	25500	92332691	92342485	4	1126262909706	197629589
chr21	30125000	30362940	APP	1	+	25500	30125000	30362940	16	12443259069629044e70	16712811319120318e28
chr11	43029429	43092398	APPBP2	1	+	25500	43029429	43092398	13	1205772440028181e45	137921521221709e20
chr19	12935262	12968705	APPL1	1	-	25500	12935262	12968705	20	18310867492011026e76	1438950146176532e32
chr4	159808221	159871546	APPL2	1	-	25500	159808221	159871546	18	11545262481791094e66	12895140176131742e26
chr24	24365109	24365316	APRG1	1	+	25500	24365109	24365316	2	183	77125
chr20	51370482	51373147	APRT	1	-	25500	51370482	51373147	4	12975842586	1407714080
chr10	76182386	76192422	APTX	1	+	25500	76182386	76192422	7	11845239533404198e8	1404730256224104e3
chr8	43822627	43836313	AQP1	1	-	25500	43822627	43836313	5	1144620851330113500	17680164248131
chr2	27637908	27640436	AQP10	1	-	25500	27637908	27640436	6	1642108212981955e4	19721511913412560
chr7	25631755	25645062	AQP11	1	+	25500	25631755	25645062	3	1872113231	56011677
chr5	141994999	141996788	AQP12A	1	+	25500	141994999	141996788	2	11671	605119
chr4	94985938	94995282	AQP2	1	+	25500	94985938	94995282	4	1336277299151	35916483194
chr10	75782444	75784361	AQP3	1	+	25500	75782444	75784361	5	149798114431772	125137116221146
chr13	29364048	29371060	AQP4	1	-	25500	29364048	29371060	4	1495953076600	27580164413
chr4	95015661	95018110	AQP6	1	+	25500	95015661	95018110	4	1115215652343	34415883107
chrUn0003	7413597	7420401	AQP8	1	+	25500	7413597	7420401	3	121546671	185116134
chrUn0002	3965848	4086353	AQR	1	-	25500	3965848	4086353	35	13226574816861212e159	17311317683173172e77
chrX	52137932	52371552	AR	1	+	25500	52137932	52371552	12	14305921009139619e40	365119371311152e21
chrX	43364019	43373431	ARAF	1	+	25500	43364019	43373431	14	12621377156718261e35	9895101140681039e22
chrUn0014	7058150	7085700	ARAP1	1	+	25500	7058150	7085700	25	12174262530213577e96	17071681192001043e51
chr6	124519812	124742450	ARAP2	1	+	25500	124519812	124742450	31	14703262235626544e153	2964317435668118e69
chr3	51845520	51874097	ARAP3	1	+	25500	51845520	51874097	23	11006610420119634e94	4192066819183115e47
chrUn0073	1487336	1488523	ARC	1	+	25500	1487336	1488523	1	1	1187
chr14	9265281	9278131	ARCN1	1	+	25500	9265281	9278131	9	1809112121805034e18	2661792031641642e10
chr9	61835254	61853420	AREL1	1	-	25500	61835254	61853420	17	12067793072322832e51	9817389591281253e30
chrUn0039	2954747	2956806	ARF1	1	+	25500	2954747	2956806	4	152814721899	146110122161
chr4	93972436	93974567	ARF3	1	-	25500	93972436	93974567	4	169910601986	161122110146
chr19	12667020	12684151	ARF4	1	+	25500	12667020	12684151	6	1849089351252615e8	65801107111683
chr8	113807917	113810576	ARF5	1	+	25500	113807917	113810576	6	1574991153723362600	65801077412583
chr9	36610708	36611232	ARF6	1	+	25500	36610708	36611232	1	1	524
chrUn0049	874562	886239	ARFGAP1	1	-	25500	874562	886239	8	120844895568368e17	1885956958017610800
chr7	81209064	81218384	ARFGAP2	1	-	25500	81209064	81218384	13	12515021826203643e30	13192128131131125e17
chrUn0009	2300218	2370714	ARFGAP3	1	+	25500	2300218	2370714	13	11240717736194204e44	5911674131864713e18
chr15	16536960	16706147	ARFGEF1	1	-	25500	16536960	16706147	37	11617277243726027e164	1611161401671348e90
chr23	5543196	5629100	ARFGEF2	1	-	25500	5543196	5629100	38	1524219446416025e162	1761131401671281e92
chr1	181365502	181530957	ARFGEF3	1	+	25500	181365502	181530957	38	18821483575102885e199	835080134681228e92
chr17	16536358	16667804	ARFIP1	1	+	25500	16536358	16667804	8	1483505204453708e21	9210795113221156e6
chr7	38929513	38932743	ARFIP2	1	-	25500	38929513	38932743	8	1609928145816242e11	15217615874218158e4
chrUn0049	523664	529057	ARFRP1	1	+	25500	523664	529057	7	13055554266446153e6	92868080719283
chr1	173821443	173831767	ARG1	1	+	25500	173821443	173831767	7	12866423960819183e9	7417315592101138e3
chr9	54448208	54485302	ARG2	1	+	25500	54448208	54485302	8	1981265123042532e18	10771179161921041e5
chr1	15089374	15089904	ARGFX	1	+	25500	15089374	15089904	2	1403	371128
chr26	10624427	10654011	ARGLU1	1	+	25500	10624427	10654011	5	11041512454129402e4	3442245983161
chr7	80742988	80758957	ARHGAP1	1	-	25500	80742988	80758957	12	12811308188021784e29	17698128777410407e13
chr17	10551294	10915672	ARHGAP10	1	+	25500	10551294	10915672	21	19589596061127914e102	15592627110111008e36
chr4	13920056	14012917	ARHGAP12	1	+	25500	13920056	14012917	17	14179548279495967e64	6802631408012577e27
chr5	38082724	38762239	ARHGAP15	1	+	25500	38082724	38762239	12	16934683825115086e48	1705692831041281e15
chrUn0003	7019206	7122533	ARHGAP17	1	-	25500	7019206	7122533	19	19356157801781514e74	12862017023315588e32
chr1	171565007	171719907	ARHGAP18	1	-	25500	171565007	171719907	14	1151552771918821e49	8659122140206807e20
chr18	23833705	23888292	ARHGAP19	1	+	25500	23833705	23888292	10	119584213912298e31	5326380206227865e9
chr7	1986957	2132857	ARHGAP20	1	+	25500	1986957	2132857	16	1218158627795913e72	10480167146418678e27
chr4	22014737	22122011	ARHGAP21	1	+	25500	22014737	22122011	22	143914488375234e94	179927756425146e45
chr18	70635152	70808295	ARHGAP22	1	+	25500	70635152	70808295	12	12384168274144948e48	19789501732091343e15
chr11	29553130	29592806	ARHGAP23	1	-	25500	29553130	29592806	18	14186137619157212e64	39818842295125914e29
chr6	69148573	69608493	ARHGAP24	1	-	25500	69148573	69608493	10	16430741119400222e29	24296895122711344e10
chr14	50458459	50529774	ARHGAP25	1	-	25500	50458459	50529774	9	13380668677141093e21	20352719112213426e9
chr3	50098175	50627512	ARHGAP26	1	-	25500	50098175	50627512	23	11118917432112313e114	8692272107381401e40
chr11	24013643	24060210	ARHGAP27	1	+	25500	24013643	24060210	13	1357753659337082e45	26634416186866808e16
chr13	21304762	21404104	ARHGAP28	1	+	25500	21304762	21404104	15	1106101614920152e53	10110121814916496e22
chr2	104355915	104417157	ARHGAP29	1	-	25500	104355915	104417157	22	13505363151975293e84	7379220698125134e43
chr2	19862322	19877847	ARHGAP30	1	+	25500	19862322	19877847	18	16105798090139252e64	9810414680107132e32
chr1	12624768	12767252	ARHGAP31	1	+	25500	12624768	12767252	14	17721280018964158e57	9810114680101156e23
chr14	24803553	25084472	ARHGAP32	1	-	25500	24803553	25084472	27	11661336402242224e113	14011397101821011e57
chr13	97620512	97703395	ARHGAP35	1	-	25500	97620512	97703395	7	11193857410396626e12	3531041317714371e5
chrUn0031	787662	794844	ARHGAP36	1	+	25500	787662	794844	8	12494322338224143e12	2511941491461731e8
chrUn0110	216571	241684	ARHGAP39	1	-	25500	216571	241684	11	12769211706353714e28	19416792197745636e13
chrX	117906091	117916491	ARHGAP4	1	-	25500	117906091	117916491	14	14149591407217234e36	18223913762928615e19
chr23	15847684	15867176	ARHGAP40	1	-	25500	15847684	15867176	10	13663496966568437e25	861641132068016e11
chr7	13063991	13384716	ARHGAP42	1	-	25500	13063991	13384716	24	18721134814065137e101	8677621583771461e43
chr11	68617965	68731343	ARHGAP44	1	+	25500	68617965	68731343	21	1421664231790384e88	38107771107411966e34
chrUn0080	763194	769966	ARHGAP45	1	+	25500	763194	769966	10	11762375339952265e19	50832001341671875e10
chr9	18924645	18977463	ARHGAP5	1	+	25500	18924645	18977463	7	13358269654282848e13	33533621467713117e4
chrX	9632496	10132197	ARHGAP6	1	-	25500	9632496	10132197	18	12714786313177418e63	23017995658022495e29
chr4	105480203	105487891	ARHGAP9	1	-	25500	105480203	105487891	14	11732217325662768e36	1731041345377981e19
chr11	4124625	4125898	ARHGDIA	1	+	25500	4124625	4125898	5	13957348921074	188867762200
chr4	63234413	63243610	ARHGDIB	1	-	25500	63234413	63243610	5	12285585380879056	197628080143
chrUn0208	137269	152523	ARHGEF1	1	+	25500	137269	152523	21	14964419500161005e75	8011310124810483e39
chr12	8619369	8746376	ARHGEF10	1	-	25500	8619369	8746376	26	11723428154853093e112	16434412217013414e56
chr2	194772843	194898504	ARHGEF10L	1	-	25500	194772843	194898504	28	13042364126863632e120	29015512217614677e58
chr2	25021766	25072928	ARHGEF11	1	+	25500	25021766	25072928	33	11146498057197053e139	5310150561767184e67
chr14	11249614	11331183	ARHGEF12	1	+	25500	11249614	11331183	33	11781208472161126e143	8656985056176737e68
chr11	62844690	62852079	ARHGEF15	1	+	25500	62844690	62852079	16	19446691725632727e40	862091223295621e28
chr2	209680162	209696820	ARHGEF16	1	-	25500	209680162	209696820	8	13264544461996478e15	1341467412815216e7
chrUn0014	4087333	4145532	ARHGEF17	1	-	25500	4087333	4145532	26	1149818942950332e98	1942691731496585e53
chrUn0043	1453355	1478614	ARHGEF18	1	+	25500	1453355	1478614	12	11852783189841133e36	2931342511251162e18
chr2	195810322	195815532	ARHGEF19	1	+	25500	195810322	195815532	11	12719571451215632e22	25714316180251162e13
chr2	25983202	26011123	ARHGEF2	1	+	25500	25983202	26011123	21	1125611492315333e85	9214071621281072e38
chr4	105593719	105597721	ARHGEF25	1	+	25500	105593719	105597721	12	13337821054139018e26	21595651016889924e12
chr26	70950522	71087870	ARHGEF26	1	+	25500	70950522	71087870	13	1505847133058365e45	22447914656161155e18
chr3	128467313	128672411	ARHGEF28	1	-	25500	128467313	128672411	26	11386178880431154e110	3023508641104117e58
chr19	13187762	13187824	ARHGEF3	1	+	25500	13187762	13187824	1	1	62
chr19	13259664	13259729	ARHGEF3	1	+	25500	13259664	13259729	1	1	65
chr19	13332642	13492065	ARHGEF3	1	+	25500	13332642	13492065	11	19181811797013534e43	6595104173629574e12
chr27	25642115	25709160	ARHGEF33	1	+	25500	25642115	25709160	15	17801767920448214e52	1641221405922413e25
chr3	42230383	42272989	ARHGEF37	1	-	25500	42230383	42272989	11	13369551210357145e32	20915519712832616e16
chr6	45754110	45912874	ARHGEF38	1	-	25500	45754110	45912874	12	11513215533164952e41	18225719714031114e19
chr10	73896864	73900213	ARHGEF39	1	+	25500	73896864	73900213	7	1296102917282051e8	137951286811923070
chr5	3499667	3739234	ARHGEF4	1	-	25500	3499667	3739234	19	16491404268248125e74	897724213113423e36
chrUn0047	1108745	1124084	ARHGEF40	1	-	25500	1108745	1124084	22	1634100020993065e77	13114310417617025e45
chrUn0023	4886542	4918237	ARHGEF5	1	-	25500	4886542	4918237	15	1386221921064221e52	15510168161158902e22
chrUn0021	4476648	4587483	ARHGEF6	1	+	25500	4476648	4587483	21	11395434244650342e88	16480801252007194e35
chr26	5662511	5865137	ARHGEF7	1	-	25500	5662511	5865137	20	13788420813424163e78	12250982098395226e33
chrX	49334328	49472633	ARHGEF9	1	+	25500	49334328	49472633	9	13509135166425097e28	17932116179227137e8
chr2	184865779	184937214	ARID1A	1	-	25500	184865779	184937214	25	11597352944544794e94	15711311312965607e54
chr1	202299933	202797074	ARID1B	1	+	25500	202299933	202797074	22	16108214169918332e109	20019714911324283e47
chr4	90066279	90296312	ARID2	1	+	25500	90066279	90296312	21	11184061297971333e104	9813121865652517e42
chrUn0080	638793	674809	ARID3A	1	+	25500	638793	674809	7	12795931006322262e14	311741852442939900
chr17	40256322	40305818	ARID3B	1	+	25500	40256322	40305818	12	12753827812429393e39	53671711015012514e13
chr10	74922491	74929250	ARID3C	1	+	25500	74922491	74929250	7	12152441547365551e8	236741852841828960
chr9	45099714	45163592	ARID4A	1	+	25500	45099714	45163592	23	11898342912662133e92	1106586839513178e43
chr22	37573225	37662606	ARID4B	1	-	25500	37573225	37662606	24	13956990812317148e97	12214621211373715e45
chrUn0057	1725892	1729121	ARID5A	1	+	25500	1725892	1729121	8	14351007147819953e11	9858951432812812e5
chr18	46424801	46620851	ARID5B	1	+	25500	46424801	46620851	10	13364397780154061e36	26022123311347155e11
chr17	38433670	38505369	ARIH1	1	+	25500	38433670	38505369	13	1298613926939936e45	6514691596510441e15
chr19	21366473	21421714	ARIH2	1	-	25500	21366473	21421714	14	12911467214831537e43	6883681431495012e19
chr4	43973821	43974349	ARL1	1	+	25500	43973821	43974349	3	1211422	206209107
chr4	155454020	155460084	ARL1	1	-	25500	155454020	155460084	4	173628565928	22711380137
chr3	10791153	10797272	ARL10	1	-	25500	10791153	10797272	4	1192050645947	173170200173
chr16	14656021	14656572	ARL11	1	-	25500	14656021	14656572	1	1	551
chrUn0058	2309133	2309378	ARL13A	1	-	25500	2309133	2309378	1	1	245
chr21	57349627	57422808	ARL13B	1	+	25500	57349627	57422808	9	18362516275259856e23	7425110420356352e6
chr26	76915252	76915827	ARL14	1	+	25500	76915252	76915827	1	1	575
chr7	64038373	64045173	ARL14EP	1	+	25500	64038373	64045173	3	154226574	425125227
chr3	63300041	63305619	ARL14EPL	1	+	25500	63300041	63305619	3	124525367	95140212
chr3	148958208	149483163	ARL15	1	+	25500	148958208	149483163	5	12022402268472852e8	4714359209146
chrUn0007	4457452	4458674	ARL2	1	-	25500	4457452	4458674	2	11140	12883
chr20	21532155	21536135	ARL2BP	1	+	25500	21532155	21536135	5	11772294832453884	59107869598
chr18	18664071	18688547	ARL3	1	+	25500	18664071	18688547	5	12893108341451424e3	1401194718844
chr8	62720744	62721343	ARL4A	1	-	25500	62720744	62721343	1	1	599
chr5	135017368	135017943	ARL4C	1	-	25500	135017368	135017943	1	1	575
chr11	25677862	25678425	ARL4D	1	-	25500	25677862	25678425	1	1	563
chrX	80805372	80805672	ARL5A	1	+	25500	80805372	80805672	2	1197	194104
chr5	47747853	47778125	ARL5A	1	-	25500	47747853	47778125	6	1360112925148512e9	44152831465944
chrUn0015	4733667	4733891	ARL5A	1	+	25500	4733667	4733891	1	1	224
chr4	28964387	28989891	ARL5B	1	-	25500	28964387	28989891	6	15050641498571197e6	44152831465944
chr21	61739256	61773968	ARL6	1	+	25500	61739256	61773968	6	11877420213245471e9	12259719212853
chr2	182182472	182183547	ARL6IP1	1	+	25500	182182472	182183547	2	1939	419137
chrUn0003	536939	541665	ARL6IP1	1	-	25500	536939	541665	6	15521169358836572e3	116831163547134
chrUn0017	3395387	3397006	ARL6IP4	1	-	25500	3395387	3397006	5	11375777721450	5371116311170
chr19	58808816	58835788	ARL6IP5	1	-	25500	58808816	58835788	3	1297826797	167215176
chr5	48689703	48727827	ARL6IP6	1	+	25500	48689703	48727827	4	123091712538039	3985313486
chr21	6228955	6237095	ARL8A	1	-	25500	6228955	6237095	7	15738601117234531e6	476968927480119
chr19	45388657	45424808	ARL8B	1	-	25500	45388657	45424808	8	12341268657206225e14	476868927777174100
chr6	104133528	104145379	ARL9	1	-	25500	104133528	104145379	3	1535611691	176173161
chr15	14646900	14690660	ARMC1	1	-	25500	14646900	14690660	6	1972113211807393e7	1887411618592182
chr8	89599404	89615379	ARMC10	1	+	25500	89599404	89615379	5	111820271282715870	41321348680
chr15	55814015	55814629	ARMC10	1	-	25500	55814015	55814629	3	1295589	16119726
chr1	73290973	73302588	ARMC12	1	+	25500	73290973	73302588	4	11117147811323	164137134293
chr1	148190264	148328802	ARMC2	1	+	25500	148190264	148328802	15	1892141742678349e59	21574161206921753e25
chr4	23806457	23933488	ARMC3	1	-	25500	23806457	23933488	17	14060619731043328e65	2031612031139816e32
chr4	18314232	18569963	ARMC4	1	+	25500	18314232	18569963	14	1641419053525399e53	2211581401341462e26
chrUn0003	12729611	12736022	ARMC5	1	+	25500	12729611	12736022	8	13431692190342144e11	2931311076528041e7
chr2	212825280	212838283	ARMC6	1	-	25500	212825280	212838283	5	110311596684512880	209131110554122
chr11	10310844	10322493	ARMC7	1	-	25500	10310844	10322493	3	11132611561	33514389
chr27	4545405	4668986	ARMC8	1	-	25500	4545405	4668986	19	11486724016365182e73	9571989214992867e26
chr5	131855012	131993447	ARMC9	1	+	25500	131855012	131993447	15	12500965410364329e53	5012217316115899e22
chrUn0058	1737308	1738657	ARMCX1	1	-	25500	1737308	1738657	3	19371219	881188131
chrUn0046	2327580	2328827	ARMCX1	1	+	25500	2327580	2328827	5	147280510121162	1132039811086
chrUn0058	1671872	1673821	ARMCX2	1	+	25500	1671872	1673821	2	1631	3681319
chrUn0058	1758782	1765106	ARMCX4	1	-	25500	1758782	1765106	12	11036138116992582e28	9052842782671105e17
chrUn0058	642172	643392	ARMCX5	1	-	25500	642172	643392	2	1592	572629
chrUn0058	1706022	1706405	ARMCX6	1	+	25500	1706022	1706405	2	1265	227119
chr2	165037965	165038141	ARMH1	1	-	25500	165037965	165038141	1	1	176
chr18	19258854	19266251	ARMH3	1	+	25500	19258854	19266251	4	1243826147213	10156140185
chr1	196247739	196259027	ARMT1	1	+	25500	196247739	196259027	4	114161052810705	104242158584
chr2	72006284	72051055	ARNT	1	+	25500	72006284	72051055	20	16110113891517423e78	11341444421221514e35
chr17	46155465	46305888	ARNT2	1	+	25500	46155465	46305888	17	1800419055229837e75	11944212215101688e27
chr7	47351513	47387350	ARNTL	1	+	25500	47351513	47387350	14	12358269045076427e45	14035411588089123e20
chr4	75724497	75776639	ARNTL2	1	+	25500	75724497	75776639	12	1479419913222282e39	14910171921131461e16
chr12	75579569	75604709	ARPC1A	1	+	25500	75579569	75604709	9	1230689941162714e23	6298227101218742e6
chr10	20989714	20990669	ARPC1A	1	+	25500	20989714	20990669	2	194	80862
chr12	75617132	75623329	ARPC1B	1	+	25500	75617132	75623329	7	19811576269438527e7	651012241042092e4
chrX	47905002	47905904	ARPC2	1	-	25500	47905002	47905904	2	1269	226634
chr5	115415804	115443857	ARPC2	1	+	25500	115415804	115443857	8	11019615269187572e19	7411344188921251e5
chrUn0017	5193481	5202406	ARPC3	1	-	25500	5193481	5202406	6	15161297252643367e3	47951256874101
chr22	19646438	19653718	ARPC5	1	+	25500	19646438	19653718	4	1298951617222	1437117959
chr1	173567413	173567878	ARPC5	1	+	25500	173567413	173567878	2	1281	164185
chr10	42431595	42438797	ARPC5L	1	-	25500	42431595	42438797	4	1127124177054	5917671149
chr17	51402697	51410587	ARPIN	1	+	25500	51402697	51410587	5	11672414671107728	9274131203164
chrUn0022	2933276	2938230	ARPP19	1	-	25500	2933276	2938230	2	14833	167122
chr24	22923881	23049118	ARPP21	1	+	25500	22923881	23049118	18	11788584074648171e66	12889146775913709e30
chrUn0014	2161730	2180478	ARRB1	1	+	25500	2161730	2180478	13	1275635914076502e38	5944197596513786e14
chr11	60927735	60932262	ARRB2	1	-	25500	60927735	60932262	12	15637091651206524e26	8957871347183139e10
chrUn0089	639554	641443	ARRDC1	1	-	25500	639554	641443	7	12413375217871145e4	1737498173179155200
chr2	213753637	213756342	ARRDC2	1	-	25500	213753637	213756342	6	1380911126322372600	15816125710114684
chr3	108681293	108690640	ARRDC3	1	+	25500	108681293	108690640	7	14144634276828156e8	2788314610125716e4
chr17	64840245	64852886	ARRDC4	1	+	25500	64840245	64852886	8	15522584879499206e15	3027114610125716e6
chrUn0048	2585265	2591536	ARRDC5	1	+	25500	2585265	2591536	3	121545922	260206350
chr3	122759924	122973199	ARSB	1	+	25500	122759924	122973199	7	11597027424350539e17	2571851912062391e5
chrUn0103	589080	605523	ARSD	1	+	25500	589080	605523	12	11721525975207794e34	14912212223614618e15
chrUn0103	563103	584333	ARSE	1	+	25500	563103	584333	8	12223343266818097e15	15812212242213713e6
chrUn0103	435562	468490	ARSF	1	-	25500	435562	468490	6	1442256297673267e7	332122161134425150
chr11	17028417	17113503	ARSG	1	-	25500	17028417	17113503	11	19813167502290928e33	26689122107801972e13
chrUn0103	497802	519208	ARSH	1	-	25500	497802	519208	9	12619394174061064e21	3351251611311404e10
chr3	41464007	41469670	ARSI	1	+	25500	41464007	41469670	3	142615545	3081277119
chr6	36032059	36129929	ARSJ	1	+	25500	36032059	36129929	2	196486	3981385
chr3	103920674	103966422	ARSK	1	-	25500	103920674	103966422	7	11949705711816182e12	26322422716728417e4
chrUn0014	7893459	7894577	ART1	1	+	25500	7893459	7894577	2	1346	56773
chr6	80630838	80662462	ART3	1	-	25500	80630838	80662462	2	130912	128713
chr4	63112454	63113152	ART4	1	-	25500	63112454	63113152	1	1	698
chrUn0014	7882534	7883268	ART5	1	-	25500	7882534	7883268	1	1	734
chr2	165865150	165865822	ARTN	1	-	25500	165865150	165865822	2	1518	359155
chr22	33074295	33088996	ARV1	1	+	25500	33074295	33088996	5	1688194031350814500	173119146230140
chr25	14373190	14393534	ARVCF	1	-	25500	14373190	14393534	14	11629183520522464e39	11389110194149119e23
chrX	24207304	24218314	ARX	1	-	25500	24207304	24218314	4	15581821710814	19150140197
chr18	18486453	18504433	AS3MT	1	-	25500	18486453	18504433	9	18118105121099715e23	1041341461288068e9
chr25	53727595	53746590	ASAH1	1	-	25500	53727595	53746590	9	1169619245558664e20	8612213414347982e6
chr18	35037770	35103306	ASAH2	1	+	25500	35037770	35103306	17	11007516839185652e64	1251461701317112e28
chr15	78520070	78833718	ASAP1	1	-	25500	78520070	78833718	27	11208340814684263e118	71122470591732275e49
chr12	21651731	21871538	ASAP2	1	+	25500	21651731	21871538	27	18337310734312848e139	5071146744712885e50
chr2	188169972	188215650	ASAP3	1	+	25500	188169972	188215650	20	12485225015259624e79	128681467783719e33
chr5	138897437	138915840	ASB1	1	+	25500	138897437	138915840	4	120081631818285	146302389119
chr19	62781009	62785498	ASB10	1	-	25500	62781009	62785498	4	131337994245	287194230245
chr19	62785765	62785959	ASB10	1	-	25500	62785765	62785959	1	1	194
chrX	13996429	14030125	ASB11	1	-	25500	13996429	14030125	7	11498355512776192e12	11919113414910783e3
chrX	48637312	48638629	ASB12	1	+	25500	48637312	48638629	2	11187	794131
chr4	44269639	44280483	ASB13	1	+	25500	44269639	44280483	5	111524133987910720	187149134191122
chr19	12914939	12928989	ASB14	1	+	25500	12914939	12928989	7	17414968943410047e10	5915826015253914e4
chr8	109959304	109977100	ASB15	1	+	25500	109959304	109977100	8	12388338666357902e14	10713115824517357e7
chr11	25081203	25087256	ASB16	1	-	25500	25081203	25087256	5	1707118537135755	182110491110299
chr2	128402757	128428566	ASB17	1	+	25500	128402757	128428566	3	12220525610	398278200
chr5	136721005	136796140	ASB18	1	-	25500	136721005	136796140	6	11626189781906242e8	18511074422125196
chr9	81971171	81992037	ASB2	1	-	25500	81971171	81992037	8	12945471191271322e16	13415556317024514e7
chr8	70585013	70654531	ASB4	1	-	25500	70585013	70654531	5	11615242095291267e3	182113491299185
chr20	68401235	68449896	ASB5	1	-	25500	68401235	68449896	7	11244403643275215e9	12519113414910781e3
chr10	37784909	37790133	ASB6	1	+	25500	37784909	37790133	6	12298349437114366e4	11018210710786664
chrUn0051	1941061	1942119	ASB6	1	+	25500	1941061	1942119	4	1145306658	7753170401
chr17	67941599	67987933	ASB7	1	+	25500	67941599	67987933	3	11697046198	209605137
chr4	92593080	92598254	ASB8	1	-	25500	92593080	92598254	3	134505047	629116128
chrX	13962395	13977713	ASB9	1	-	25500	13962395	13977713	6	14584618482231245e6	11919113415211074
chr18	57046289	57159865	ASCC1	1	-	25500	57046289	57159865	7	1137774340959206e18	8612511613417998e3
chr25	7874267	7911600	ASCC2	1	+	25500	7874267	7911600	17	14442497564711444e61	801581701311161e30
chr1	138882972	139285155	ASCC3	1	-	25500	138882972	139285155	34	12392642903636476e172	14617321215222118e80
chr4	157269837	157270295	ASCL1	1	+	25500	157269837	157270295	1	1	458
chrUn0072	1130815	1131399	ASCL2	1	-	25500	1130815	1131399	3	1175466	161287119
chr7	42838965	42839504	ASCL3	1	-	25500	42838965	42839504	1	1	539
chr4	162886999	162887328	ASCL4	1	+	25500	162886999	162887328	1	1	329
chr21	5082183	5082830	ASCL5	1	-	25500	5082183	5082830	2	1517	455131
chr4	83329847	83330112	ASDURF	1	+	25500	83329847	83330112	1	1	265
chr5	86490468	86491324	ASDURF	1	+	25500	86490468	86491324	2	1792	7465
chr5	98406291	98406443	ASDURF	1	-	25500	98406291	98406443	1	1	152
chr1	159507838	159521571	ASF1A	1	+	25500	159507838	159521571	4	168591106813525	107116176209
chr2	218769484	218777168	ASF1B	1	+	25500	218769484	218777168	4	1515569657479	110116191206
chr11	61601416	61604709	ASGR1	1	-	25500	61601416	61604709	7	12714596941119137e5	167110149959511360
chr11	61548821	61554814	ASGR2	1	-	25500	61548821	61554814	2	15857	149137
chr2	26315450	26526979	ASH1L	1	+	25500	26315450	26526979	30	15563356950576713e152	41912865812507125e66
chr25	39413432	39436526	ASH2L	1	-	25500	39413432	39436526	15	11003244355636036e49	10410195191167219e20
chr4	95085281	95107239	ASIC1	1	+	25500	95085281	95107239	10	11136176051891923e28	35919712662561563e9
chr11	47943842	48044284	ASIC2	1	+	25500	47943842	48044284	9	12464682807859583e25	14912814956155898e5
chr19	62604949	62608449	ASIC3	1	+	25500	62604949	62608449	7	11155151419062225e8	5301461341101468e3
chr5	116716411	116741999	ASIC4	1	+	25500	116716411	116741999	6	13382365424869252e7	3356231529280104
chrUn0001	13302683	13330300	ASIC5	1	+	25500	13302683	13330300	7	12201396715978177e12	2008324212514615e4
chr23	20158523	20158696	ASIP	1	-	25500	20158523	20158696	1	1	173
chr12	76118833	76125967	ASL	1	-	25500	76118833	76125967	15	12484791718205924e38	14310483835686113e17
chr2	220089757	220095523	ASNA1	1	-	25500	220089757	220095523	7	15718481691193144e6	13119411014914618e4
chr8	68318146	68334567	ASNS	1	+	25500	68318146	68334567	11	14189861490611053e31	245239185101128e17
chr4	83330140	83331960	ASNSD1	1	+	25500	83330140	83331960	6	15521113125214118e3	547515134146212160
chr1	55615320	55620466	ASNSD1	1	-	25500	55615320	55620466	5	14086462248045020	680326179173128
chr5	86491349	86496341	ASNSD1	1	+	25500	86491349	86496341	5	155682917604712	551215638179281
chr5	98401852	98402166	ASNSD1	1	-	25500	98401852	98402166	1	1	314
chr11	57610392	57610538	ASPA	1	+	25500	57610392	57610538	1	1	146
chr9	92834333	92864692	ASPG	1	+	25500	92834333	92864692	9	1984815151156302e24	8011012250128112e8
chr15	9981863	10210208	ASPH	1	-	25500	9981863	10210208	15	11208612582203471e58	14613789134137903e21
chrUn0003	11274792	11277896	ASPHD1	1	-	25500	11274792	11277896	4	183022272980	104113749125
chr25	11541181	11551552	ASPHD2	1	-	25500	11541181	11551552	3	13029560	107113812
chr21	84742	148279	ASPM	1	-	25500	84742	148279	24	17279872810746122e97	10116717915219129e54
chrUn0037	2355108	2389600	ASPN	1	+	25500	2355108	2389600	7	16639111872207926e13	24811321211389137e3
chr14	49202671	49203528	ASPRV1	1	+	25500	49202671	49203528	1	1	857
chr11	4012664	4024095	ASPSCR1	1	-	25500	4012664	4024095	3	190311316	16774116
chrUn0007	7080386	7107650	ASRGL1	1	-	25500	7080386	7107650	6	11350425518280192e7	200110116158143200
chr10	36922967	36969476	ASS1	1	-	25500	36922967	36969476	12	15360110561992317e38	6815513162868969e12
chrUn0033	2006778	2018451	ASTE1	1	-	25500	2006778	2018451	6	1271168839211037e6	26653176212728568
chrUn0057	1361025	1365131	ASTL	1	-	25500	1361025	1365131	3	131593988	158182119
chr22	26961324	27345955	ASTN1	1	+	25500	26961324	27345955	23	11275351720521734e116	2811883921461069e50
chr10	51422807	52477070	ASTN2	1	+	25500	51422807	52477070	24	11421397722195207e122	11017918838315204e52
chr23	22033190	22113751	ASXL1	1	-	25500	22033190	22113751	17	15471198156417442e49	5306473531611525e31
chr8	103731710	103810676	ASZ1	1	-	25500	103731710	103810676	11	12819370129139322e32	1491131071078312e16
chr18	34179963	34261192	ATAD1	1	+	25500	34179963	34261192	9	19049115154632254e23	16198119200107898e7
chr15	72309498	72348866	ATAD2	1	-	25500	72309498	72348866	25	12166442953975666e97	12813425114312217e55
chr12	39446166	39614252	ATAD2B	1	-	25500	39446166	39614252	27	12828328860061103e122	38128128680137125e59
chr2	211711947	211737402	ATAD3A	1	-	25500	211711947	211737402	16	1261844354854538e53	10410416771501252e24
chr11	48909590	48958895	ATAD5	1	-	25500	48909590	48958895	26	11817658731050127e99	7715210417313133e56
chrUn0077	1055390	1067696	ATAT1	1	-	25500	1055390	1067696	10	12660310649641078e26	7423989471071078e8
chrUn0053	1997643	2033907	ATCAY	1	+	25500	1997643	2033907	7	12660929098296512e14	7721818510412887e3
chrUn0051	248316	404995	ATE1	1	+	25500	248316	404995	14	1486475170831801e48	8310456621041316e22
chr8	62174479	62175216	ATF1	1	+	25500	62174479	62175216	2	1199	194539
chr8	118494469	118495272	ATF1	1	+	25500	118494469	118495272	5	1217391592754	95152837450
chr4	95784362	95853783	ATF1	1	+	25500	95784362	95853783	7	1612920929278561e12	20352329353241
chr5	71847805	71904521	ATF2	1	-	25500	71847805	71904521	11	13131161732196835e33	2211072061498611e14
chrUn0075	1208246	1213093	ATF3	1	+	25500	1208246	1213093	3	133364654	236104194
chrUn0009	5964476	5965606	ATF4	1	-	25500	5964476	5965606	4	1334655907	329317167224
chr13	96034521	96036395	ATF5	1	+	25500	96034521	96036395	5	11230145815871764	19121892176110
chr2	18968610	19229492	ATF6	1	-	25500	18968610	19229492	16	16994714264714476e73	20683116659811316e24
chrUn0065	1040067	1050272	ATF6B	1	+	25500	1040067	1050272	15	14641018554757724e39	8374897713412813e22
chr4	98612768	98635454	ATF7	1	-	25500	98612768	98635454	10	16053738795151023e26	21510720014911409e11
chr4	62728764	62788586	ATF7IP	1	+	25500	62728764	62788586	12	18741054915071235e37	530641143137659e18
chr12	60615814	60686793	ATF7IP2	1	+	25500	60615814	60686793	5	1225795395246970400	12212510174410
chr11	39752273	39752607	ATG10	1	+	25500	39752273	39752607	1	1	334
chr3	119198869	119573530	ATG10	1	-	25500	119198869	119573530	6	1763122836145915e12	1019598137107107
chr4	97114492	97117157	ATG101	1	+	25500	97114492	97117157	2	12265	248401
chr9	9784555	9784947	ATG12	1	-	25500	9784555	9784947	1	1	392
chr3	62949768	62962131	ATG12	1	-	25500	62949768	62962131	4	1739787512251	5662134113
chr7	80716289	80736760	ATG13	1	+	25500	80716289	80736760	15	11133167940105252e48	68801194714096e23
chr9	42145820	42198913	ATG14	1	-	25500	42145820	42198913	9	16743690383491142e21	30583921162302337e6
chr5	133764687	133801511	ATG16L1	1	+	25500	133764687	133801511	17	13670910710220114e62	11389107742486885e24
chrUn0014	6951927	6963480	ATG16L2	1	-	25500	6951927	6963480	14	14146541086228628e35	8010147151101122e19
chrUn0007	4568279	4587643	ATG2A	1	+	25500	4568279	4587643	40	12243251527583206e157	1701611491011339e92
chr9	91885023	91967382	ATG2B	1	+	25500	91885023	91967382	41	11016612879134871e184	16115515210116426e97
chr1	4223183	4255405	ATG3	1	-	25500	4223183	4255405	9	11574383348921407e21	7771125155411108e5
chrX	93618324	93640407	ATG4A	1	+	25500	93618324	93640407	12	13708586983958672e35	11074861017477206e11
chr5	141141964	141155321	ATG4B	1	-	25500	141141964	141155321	11	11238201424883324e29	7156146771917775e10
chr2	143786365	143839727	ATG4C	1	-	25500	143786365	143839727	10	11574523457241909e29	16411977771377434e8
chrUn0013	2711629	2712465	ATG4C	1	-	25500	2711629	2712465	4	1211447778	20616425759
chr2	222929732	222935245	ATG4D	1	-	25500	222929732	222935245	10	1889108812332392e20	17911977771356525e9
chr1	145303874	145436118	ATG5	1	-	25500	145303874	145436118	7	11822766439870869e16	1341189516177128e3
chr19	38331147	38447992	ATG7	1	-	25500	38331147	38447992	17	13156053930601647e68	12280741162031936e28
chr5	116439010	116445484	ATG9A	1	-	25500	116439010	116445484	12	13451356157519592e27	14922411317925116e18
chr19	62568032	62577499	ATG9B	1	-	25500	62568032	62577499	13	15257921134185722e30	12598131221176157e19
chr5	112400302	112433694	ATIC	1	+	25500	112400302	112433694	15	1835292581216112e53	1257765891521551e23
chr9	37290299	37344803	ATL1	1	+	25500	37290299	37344803	12	14258486298481268e36	2511379856569213e14
chr27	24851178	24879442	ATL2	1	-	25500	24851178	24879442	13	15012187370947197e36	11910443468561279e17
chrUn0007	5794595	5823993	ATL3	1	+	25500	5794595	5823993	10	13441403421690224e27	20914610462891396e9
chr7	4792674	4934251	ATM	1	-	25500	4792674	4934251	61	Inf	18213165116831573e155
chr20	44200807	44211845	ATMIN	1	+	25500	44200807	44211845	5	17492836092289570	2031311973381469
chr4	54779129	54785374	ATN1	1	+	25500	54779129	54785374	12	1291112415201976e28	13711338942217917e19
chr6	60463136	60463897	ATOH1	1	-	25500	60463136	60463897	3	1421673	40724889
chr18	52884606	52885058	ATOH7	1	-	25500	52884606	52885058	1	1	452
chrUn0019	2680831	2692576	ATOH8	1	-	25500	2680831	2692576	3	11097811579	194383167
chrUn0026	791034	1020027	ATP10A	1	-	25500	791034	1020027	22	16321523170347242e85	831881048020012e47
chr3	29255234	29381390	ATP10B	1	+	25500	29255234	29381390	23	11264193674511649e99	27219420374110123e48
chr6	111279975	111383418	ATP10D	1	-	25500	111279975	111383418	22	1319910579135911e90	2721821047720012e46
chr26	3796577	3889746	ATP11A	1	-	25500	3796577	3889746	27	13109873910999137e112	7716410468137126e56
chr1	34888188	34970282	ATP11B	1	-	25500	34888188	34970282	29	1433416844184742e124	8013416110465143e61
chrUn0021	1461498	1548740	ATP11C	1	+	25500	1461498	1548740	29	19559120251433812e123	11989801071281045e59
chr2	71042845	71047200	ATP12A	1	-	25500	71042845	71047200	7	15207319061173148e5	40718811924821246e4
chr26	35370002	35845010	ATP12A	1	+	25500	35370002	35845010	21	16816783145257247e100	982031134750116e42
chr26	35379130	35406858	ATP12A	1	+	25500	35379130	35406858	21	18525432011601253e70	50501750291707183e32
chr26	26513852	26541738	ATP12A	1	-	25500	26513852	26541738	10	15334203696478516e24	7498155134107136e10
chr26	34669082	34688965	ATP12A	1	-	25500	34669082	34688965	10	1608576267900797e26	1341401071712827e10
chr2	212403175	212411939	ATP13A1	1	+	25500	212403175	212411939	25	1175143416521903e80	891916815571107e53
chr2	195447981	195465895	ATP13A2	1	+	25500	195447981	195465895	24	1231136439974219e93	10118292131651312e49
chr1	23391394	23459810	ATP13A3	1	+	25500	23391394	23459810	25	11067149932594462e99	173179747771134e53
chr1	24415440	24553484	ATP13A4	1	+	25500	24415440	24553484	25	15015961509658731e115	5317314977711342e50
chr1	24591572	24705270	ATP13A5	1	+	25500	24591572	24705270	26	11293186686641143e108	17314677681377117e52
chr2	93183092	93203879	ATP1A1	1	+	25500	93183092	93203879	20	12323312936783926e72	5920311313411628e42
chr2	20924653	20943841	ATP1A2	1	-	25500	20924653	20943841	23	12503412374440744e82	921011311461222e48
chr13	103845862	103866795	ATP1A3	1	+	25500	103845862	103866795	19	13111674188437347e65	5620611014026919e38
chr2	20865849	20911000	ATP1A4	1	-	25500	20865849	20911000	18	12189981125381366e66	10412814612215595e36
chr2	4980964	5002589	ATP1B1	1	+	25500	4980964	5002589	5	14408154511727421e3	98125155185257
chr11	62160209	62162740	ATP1B2	1	+	25500	62160209	62162740	6	1465680132921662500	1341042035698161
chr26	59224366	59260364	ATP1B3	1	+	25500	59224366	59260364	6	11849023966255361e9	11012810418259158
chrX	106953648	106964615	ATP1B4	1	+	25500	106953648	106964615	7	14235462178908648e9	2451221071975398e3
chr4	105922895	105937369	ATP23	1	+	25500	105922895	105937369	6	14318496062638638e5	185418014080131
chrUn0003	10714128	10728638	ATP2A1	1	-	25500	10714128	10728638	20	1391650874115515e62	11611913186200211e37
chrUn0017	5077046	5124312	ATP2A2	1	+	25500	5077046	5124312	19	17654113602768838e73	8310114080864654e36
chr11	58047658	58078367	ATP2A3	1	-	25500	58047658	58078367	19	16461213624269088e67	11311983862002156e33
chr4	141608128	141677084	ATP2B1	1	-	25500	141608128	141677084	20	18008850111015157e77	3111161791072123e43
chr19	39526654	39677732	ATP2B2	1	+	25500	39526654	39677732	20	14659671813735456e90	1972002541251285e41
chrX	117514476	117573424	ATP2B3	1	+	25500	117514476	117573424	20	15178551561296653e74	2061972331251254e41
chr21	8264995	8320123	ATP2B4	1	+	25500	8264995	8320123	21	1133631418214917e85	19119725412513113e44
chrUn0033	1813947	1989189	ATP2C1	1	+	25500	1813947	1989189	26	1963219793010501e133	9811011392591066e50
chr20	47571799	47624595	ATP2C2	1	+	25500	47571799	47624595	22	1182457768572159e87	1071138962104147e39
chrUn0030	274745	288207	ATP4A	1	+	25500	274745	288207	15	15641950228527604e44	5920311025427218e27
chr14	57693333	57709338	ATP4B	1	-	25500	57693333	57709338	6	11222481152328992e5	16174197119125110
chrUn0055	1497885	1498034	ATP5EP2	1	-	25500	1497885	1498034	1	1	149
chrUn0011	9781230	9781352	ATP5EP2	1	-	25500	9781230	9781352	1	1	122
chr2	87423316	87423459	ATP5F1	1	+	25500	87423316	87423459	1	1	143
chr13	50533322	50542548	ATP5F1A	1	-	25500	50533322	50542548	12	15381292156129914e27	8014614610422413e18
chr4	104631244	104635999	ATP5F1B	1	-	25500	104631244	104635999	9	151312622145237e17	9520021212215818e10
chr4	41531219	41540154	ATP5F1C	1	-	25500	41531219	41540154	5	1569209727708811	95149146203125
chrUn0080	924317	925453	ATP5F1D	1	+	25500	924317	925453	3	18451018	15589119
chr8	73098605	73098757	ATP5F1E	1	+	25500	73098605	73098757	1	1	152
chr6	157939892	157939987	ATP5I	1	-	25500	157939892	157939987	1	1	95
chr14	9048545	9048640	ATP5L	1	+	25500	9048545	9048640	1	1	95
chr21	23113931	23114257	ATP5MC1	1	+	25500	23113931	23114257	1	1	326
chr11	31000872	31002173	ATP5MC1	1	+	25500	31000872	31002173	3	15051189	74176113
chr4	98757004	98759197	ATP5MC2	1	-	25500	98757004	98759197	2	12003	113191
chr13	24018248	24018520	ATP5MC3	1	-	25500	24018248	24018520	1	1	272
chr5	71946039	71947775	ATP5MC3	1	-	25500	71946039	71947775	3	17771672	11319165
chr23	28779673	28779783	ATP5MPL	1	+	25500	28779673	28779783	1	1	110
chr21	22089365	22094189	ATP5O	1	+	25500	22089365	22094189	5	11542245943284716	11012811068110
chr11	10384446	10384953	ATP5PD	1	+	25500	10384446	10384953	2	1407	116101
chr1	114605090	114605437	ATP5S	1	+	25500	114605090	114605437	1	1	347
chr9	36990943	36997685	ATP5S	1	+	25500	36990943	36997685	4	1154022816630	119206173113
chrX	118327300	118334219	ATP6AP1	1	+	25500	118327300	118334219	8	1283031694722519e13	12274188595615221e4
chr3	119126680	119138581	ATP6AP1L	1	-	25500	119126680	119138581	2	111684	302218
chrX	33370156	33388605	ATP6AP2	1	+	25500	33370156	33388605	8	11450861888729826e15	13113195137531492e5
chr11	26286768	26336653	ATP6V0A1	1	-	25500	26286768	26336653	20	16508699012920197e77	8917011610711017e37
chrUn0017	2819182	2855187	ATP6V0A2	1	-	25500	2819182	2855187	19	1699299644675146e68	9217013711911319e35
chr8	124365466	124429852	ATP6V0A4	1	-	25500	124365466	124429852	16	1196227977914118e57	8917611310420911e26
chr2	165820326	165822940	ATP6V0B	1	-	25500	165820326	165822940	6	17821066144917623e3	2427174835677
chrX	23085453	23085566	ATP6V0C	1	-	25500	23085453	23085566	1	1	113
chr12	51708460	51713732	ATP6V0C	1	+	25500	51708460	51713732	3	147455073	77185200
chr20	31125390	31169103	ATP6V0D1	1	-	25500	31125390	31169103	8	12664477544153561e11	15877176778017918e4
chr20	77890439	77891487	ATP6V0D2	1	-	25500	77890439	77891487	4	1345697840	173248134209
chr15	36205484	36257005	ATP6V0D2	1	+	25500	36205484	36257005	7	11633636786384625e14	1161701767780179200
chr4	91691829	91692065	ATP6V0E1	1	+	25500	91691829	91692065	2	191	35146
chrUn0023	170960	176090	ATP6V0E2	1	-	25500	170960	176090	3	121095021	10447110
chr1	5704835	5744626	ATP6V1A	1	+	25500	5704835	5744626	14	1.3993144381485131e+64	8012821213715214e22
chr14	48004987	48013307	ATP6V1B1	1	-	25500	48004987	48013307	10	1252555278244605e19	16112810712598105e9
chr25	31778638	31805675	ATP6V1B2	1	-	25500	31778638	31805675	14	13371439850576911e43	13712810483149124e19
chr4	29444964	29445941	ATP6V1C1	1	+	25500	29444964	29445941	2	1504	500474
chr15	52832225	52861848	ATP6V1C1	1	+	25500	52832225	52861848	12	1124142026777108e37	13168839295986594e9
chr12	23470566	23553624	ATP6V1C2	1	+	25500	23470566	23553624	12	1221447780581917e39	128658995929869e12
chr15	12485921	12486447	ATP6V1D	1	-	25500	12485921	12486447	4	183143363	7429203164
chr9	54176357	54186214	ATP6V1D	1	-	25500	54176357	54186214	8	11096232029504107e12	1.4374651074768799e+18
chr4	46299485	46314642	ATP6V1E1	1	+	25500	46299485	46314642	7	12896344610951117e12	651076589689286
chr27	34804336	34805010	ATP6V1E2	1	-	25500	34804336	34805010	1	1	674
chr8	114896820	114899280	ATP6V1F	1	+	25500	114896820	114899280	2	12261	155200
chr1	151848911	151849264	ATP6V1G1	1	+	25500	151848911	151849264	1	1	353
chr10	54450501	54455269	ATP6V1G1	1	-	25500	54450501	54455269	4	113013624686	92419883
chrUn0065	1584494	1584664	ATP6V1G2	1	+	25500	1584494	1584664	1	1	170
chr21	1792672	1830497	ATP6V1G3	1	-	25500	1792672	1830497	3	12064337749	1619877
chr4	44380505	44380768	ATP6V1G3	1	-	25500	44380505	44380768	1	1	263
chr15	5587540	5714702	ATP6V1H	1	-	25500	5587540	5714702	13	13163348684576362e50	5611698128176191e18
chr16	11176816	11240955	ATP7B	1	+	25500	11176816	11240955	20	1105411185112902e79	9561948911015818e39
chr6	117280557	117503728	ATP8A1	1	+	25500	117280557	117503728	34	11339252027337369e162	1161019841716813e66
chr26	25287957	25987506	ATP8A2	1	-	25500	25287957	25987506	34	18393545006884228e178	9889101891075664e66
chr13	62022197	62094655	ATP8B1	1	-	25500	62022197	62094655	26	11301354339905217e104	20013114024286212e52
chr2	27614887	27633052	ATP8B2	1	-	25500	27614887	27633052	26	15372740308436486e94	27513114024583204e53
chr9	10097623	10416941	ATP8B4	1	-	25500	10097623	10416941	26	1.9419855258181835e+129	8318512814024583e53
chrUn0011	1760730	1876629	ATP9A	1	-	25500	1760730	1876629	27	13850667073218792e113	13420356101651558e51
chr13	81753474	81996928	ATP9B	1	+	25500	81753474	81996928	29	12074728219310204e144	8017315211310759e57
chr2	162758930	162798110	ATPAF1	1	+	25500	162758930	162798110	7	15595141191634225e13	11059534492110192
chrUn0027	2741552	2749722	ATPAF2	1	-	25500	2741552	2749722	7	11759241245536199e8	137113113839214640
chr2	183401138	183402926	ATPIF1	1	-	25500	183401138	183402926	2	11712	14077
chr26	59718077	59816667	ATR	1	-	25500	59718077	59816667	48	11093641477188205e215	17071152149158137e117
chr12	43892012	43895702	ATRAID	1	+	25500	43892012	43895702	4	176231893590	98122116101
chr19	21869778	21871613	ATRIP	1	-	25500	21869778	21871613	5	145494214581699	532514492137
chr23	27008777	27220858	ATRN	1	+	25500	27008777	27220858	29	15154065259811777e142	21886107131206178e61
chr18	6325596	7021191	ATRNL1	1	-	25500	6325596	7021191	29	11241462759084235e152	9211310780621555e61
chrX	64564659	64858328	ATRX	1	-	25500	64564659	64858328	40	19413172151317632e201	5018212895125147e96
chr1	60889052	60905647	ATXN1	1	-	25500	60889052	60905647	4	1146861537315862	530632443734
chr13	15355473	15356874	ATXN10	1	+	25500	15355473	15356874	4	174610821238	539200152164
chrUn0032	860601	1046218	ATXN10	1	+	25500	860601	1046218	9	15939129701531951e25	19183981521491013e7
chr20	35885587	35887653	ATXN1L	1	-	25500	35885587	35887653	1	1	2066
chrUn0017	5988890	6100142	ATXN2	1	-	25500	5988890	6100142	23	1234531809664137e93	17023014053134187e45
chrUn0003	10761055	10773068	ATXN2L	1	-	25500	10761055	10773068	24	15159901041135814e76	44329471641191316e45
chr9	80100755	80129075	ATXN3	1	-	25500	80100755	80129075	9	11264514464152905e24	9298161125926896e5
chr19	5571940	5672683	ATXN7	1	-	25500	5571940	5672683	11	15536900734190235e31	49731411920026385e14
chr8	91966016	92246936	ATXN7L1	1	-	25500	91966016	92246936	14	1316037278600126e51	7751238012219426e21
chr2	84732579	84740454	ATXN7L2	1	+	25500	84732579	84740454	11	11510205925333034e24	12568651042061949e13
chr11	25064680	25068177	ATXN7L3	1	+	25500	25064680	25068177	10	13526791032166626e18	5013117098476842e8
chr4	124434530	124434820	ATXN7L3B	1	+	25500	124434530	124434820	1	1	290
chrUn0020	2687880	2884237	AUH	1	-	25500	2687880	2884237	8	1117429011641912e22	74475018856928960
chr2	185727496	185765958	AUNIP	1	+	25500	185727496	185765958	4	1319683813438416	7414624547
chr14	44237762	44240275	AUP1	1	+	25500	44237762	44240275	10	1232587974114415e18	1521581857471681e11
chrUn0011	6599064	6611459	AURKA	1	-	25500	6599064	6611459	6	1.3123259760990719e+20	179185143110188220
chr2	211808893	211809480	AURKAIP1	1	+	25500	211808893	211809480	3	1184496	14920392
chr11	62736390	62739619	AURKB	1	-	25500	62736390	62739619	6	13501843210025284e3	167176146137188100
chr13	84995678	84997368	AURKC	1	-	25500	84995678	84997368	4	17629821485	188140143206
chr12	78200663	79508658	AUTS2	1	-	25500	78200663	79508658	16	13963559065751014e60	12472188377140716e25
chrUn0002	1975879	2165596	AVEN	1	+	25500	1975879	2165596	7	13490917728618662e19	44176719292104096
chr4	105773587	105788782	AVIL	1	-	25500	105773587	105788782	18	12056357442526119e60	11012568191143143e33
chr8	42113048	42164953	AVL9	1	-	25500	42113048	42164953	17	12719332371669728e60	1138650116215134e25
chr23	26610245	26610865	AVP	1	-	25500	26610245	26610865	2	1424	128197
chr18	23512179	23512466	AVPI1	1	+	25500	23512179	23512466	1	1	287
chr4	111569545	111572953	AVPR1A	1	-	25500	111569545	111572953	2	12480	287929
chr21	11192404	11197703	AVPR1B	1	-	25500	11192404	11197703	2	14407	239893
chrX	117902291	117903393	AVPR2	1	+	25500	117902291	117903393	3	19211029	82410474
chrX	55892563	55898432	AWAT1	1	+	25500	55892563	55898432	6	11001230531805295e4	65104203155197150
chrX	55657117	55658736	AWAT2	1	-	25500	55657117	55658736	2	11423	137197
chr22	24356966	24501626	AXDND1	1	-	25500	24356966	24501626	13	16060163974650164e50	19723314010111914e19
chr12	49741455	49759335	AXIN1	1	-	25500	49741455	49759335	10	13176211259203826e20	1251641551044671e13
chr11	17634723	17665078	AXIN2	1	-	25500	17634723	17665078	9	11339565381288687e19	8312516423918814e10
chrUn0030	4842390	4873756	AXL	1	+	25500	4842390	4873756	16	11188266078748096e55	6223019483682128e25
chrUn0079	864119	866017	AZGP1	1	-	25500	864119	866017	2	11624	272275
chr24	15789701	15805983	AZI2	1	-	25500	15789701	15805983	5	11239613568141261e4	4101469895221
chr15	52648847	52663258	AZIN1	1	-	25500	52648847	52663258	10	13311013615770062e22	107215116161748e13
chr2	178165292	178193606	AZIN2	1	-	25500	178165292	178193606	7	1145271581817214e15	21511316116713118e4
chrUn0080	554970	556553	AZU1	1	+	25500	554970	556553	3	16011477	15280107
chr9	3911995	3912270	B2M	1	+	25500	3911995	3912270	2	1130	116146
chr2	157907984	157919598	B3GALNT1	1	+	25500	157907984	157919598	4	128447511529	2393823686
chrUn0064	878119	879111	B3GALNT1	1	-	25500	878119	879111	1	1	992
chr22	37875617	37923609	B3GALNT2	1	-	25500	37875617	37923609	11	12401295237376974e30	1315615812218578e12
chr5	64709335	64710312	B3GALT1	1	+	25500	64709335	64710312	1	1	977
chrUn0035	2677230	2678369	B3GALT4	1	-	25500	2677230	2678369	2	1535	494605
chrUn0005	5124555	5125155	B3GALT5	1	+	25500	5124555	5125155	4	1115338521	71868080
chrUn0005	5183960	5184412	B3GALT5	1	-	25500	5183960	5184412	2	1403	24550
chrUn0005	5284892	5285692	B3GALT5	1	-	25500	5284892	5285692	3	1139625	98110176
chrUn0005	5324297	5325097	B3GALT5	1	-	25500	5324297	5325097	3	1451625	401122176
chr2	211954518	211955198	B3GALT6	1	-	25500	211954518	211955198	1	1	680
chr14	32369491	32371891	B3GAT1	1	-	25500	32369491	32371891	3	19311925	83296476
chr1	107727998	107778185	B3GAT2	1	-	25500	107727998	107778185	5	1169174274958049800	83149143380176
chrUn0007	6872055	6874954	B3GAT3	1	+	25500	6872055	6874954	3	115762805	17336295
chr2	36172137	36261878	B3GLCT	1	-	25500	36172137	36261878	11	11593919833283682e34	1671401229811053e14
chr27	50020746	50021936	B3GNT2	1	+	25500	50020746	50021936	1	1	1190
chr2	213946025	213949078	B3GNT3	1	-	25500	213946025	213949078	2	12683	545371
chrUn0017	4039541	4040560	B3GNT4	1	-	25500	4039541	4040560	1	1	1019
chr1	34594308	34595396	B3GNT5	1	-	25500	34594308	34595396	3	1733943	728182146
chrUn0014	380216	381187	B3GNT6	1	-	25500	380216	381187	2	1733	689239
chr5	132068891	132070081	B3GNT7	1	+	25500	132068891	132070081	1	1	1190
chrUn0030	5025453	5026653	B3GNT8	1	-	25500	5025453	5026653	2	1503	491698
chr20	30854045	30855247	B3GNT9	1	-	25500	30854045	30855247	2	11084	1058119
chr11	3072510	3090438	B3GNTL1	1	+	25500	3072510	3090438	3	11408417852	9511677
chrUn0012	55608	55688	B3GNTL1	1	-	25500	55608	55688	1	1	80
chr4	105607698	105614270	B4GALNT1	1	-	25500	105607698	105614270	10	18171277185821886e19	2092391401949818e12
chr11	31219658	31269794	B4GALNT2	1	+	25500	31219658	31269794	8	17734181142866477e17	2001371768319114e7
chr4	49210491	49335440	B4GALNT3	1	-	25500	49210491	49335440	18	12000278733484536e62	9512515268317296e30
chrUn0123	336809	349259	B4GALNT4	1	+	25500	336809	349259	24	13050388240694256e83	14995959595658077e41
chr10	76046367	76102038	B4GALT1	1	+	25500	76046367	76102038	7	12983313949241527e12	2241102361881221e5
chr2	165803592	165816462	B4GALT2	1	-	25500	165803592	165816462	6	13011323135581212e6	149104122173236300
chr1	12554670	12574585	B4GALT4	1	-	25500	12554670	12574585	6	12401495613520164e7	122107122176230240
chr23	4925496	5011888	B4GALT5	1	+	25500	4925496	5011888	9	16357474112752208e24	8913411312211317e10
chr13	34836804	34923887	B4GALT6	1	-	25500	34836804	34923887	9	12432281662871065e21	1461011191851191e11
chr3	8927931	8937274	B4GALT7	1	-	25500	8927931	8937274	6	16411038214352927e3	1491048324636247
chrUn0007	3154025	3155565	B4GAT1	1	+	25500	3154025	3155565	2	11350	1052191
chrUn0027	3552581	3572768	B9D1	1	-	25500	3552581	3572768	7	1481526964171524e11	1317863951197159
chrUn0030	4951524	4957719	B9D2	1	-	25500	4951524	4957719	3	131446110	31112886
chr15	52922867	53010777	BAALC	1	+	25500	52922867	53010777	4	11106860287804	10747149107
chr10	67230635	67240627	BAAT	1	+	25500	67230635	67240627	5	1364419894099673	329107197212320
chr2	214430259	214437685	BABAM1	1	-	25500	214430259	214437685	7	1919119842914448e8	200861287711959300
chr12	44704930	45384647	BABAM2	1	+	25500	44704930	45384647	11	11022281948952684e44	128748620071111e11
chr14	7784760	7806849	BACE1	1	-	25500	7784760	7806849	9	1889132418393255e17	23917014910113414e9
chrUn0005	7240176	7356487	BACE2	1	+	25500	7240176	7356487	9	1709377781079234e27	11321812813410114e9
chr21	26801059	26822628	BACH1	1	-	25500	26801059	26822628	9	12191503217800184e22	15522121228421218e10
chr1	127120917	127199010	BACH2	1	-	25500	127120917	127199010	6	11394718172551815e6	10434153881713242
chrUn0007	5188269	5202649	BAD	1	+	25500	5188269	5202649	3	11252714255	167191126
chr10	75939765	75951379	BAG1	1	+	25500	75939765	75951379	6	12240439771229473e5	1821258311011083
chr8	8881907	8882327	BAG2	1	-	25500	8881907	8882327	2	1335	18286
chr1	96659941	96674680	BAG2	1	+	25500	96659941	96674680	3	11259614330	110110410
chrUn0051	2237963	2243762	BAG3	1	-	25500	2237963	2243762	7	16283329354836715e7	6021941821195913e4
chr25	39335951	39379789	BAG4	1	-	25500	39335951	39379789	5	1150744892440743700	485251257104269
chr9	92304831	92306171	BAG5	1	-	25500	92304831	92306171	1	1	1340
chr11	4475058	4517042	BAHCC1	1	-	25500	4475058	4517042	36	11451288531253437e142	2032391583082454e82
chrUn0002	10099276	10105750	BAHD1	1	+	25500	10099276	10105750	10	13379701234305432e18	28159625719465285e10
chr11	4780926	4836559	BAIAP2	1	-	25500	4780926	4836559	12	1789410779118731e39	50170206110119106e14
chr12	74578470	74633483	BAIAP2L1	1	-	25500	74578470	74633483	12	15531110013344154e37	74351701911431735e12
chrUn0009	7448951	7480607	BAIAP2L2	1	+	25500	7448951	7480607	12	11096161414339144e37	748662711161461e14
chr12	50636084	50642083	BAIAP3	1	+	25500	50636084	50642083	12	18881613178624188e27	50125104899589127e14
chr4	17549759	17554721	BAMBI	1	-	25500	17549759	17554721	3	18664889	41628774
chrUn0007	3500872	3501406	BANF1	1	-	25500	3500872	3501406	2	1413	143122
chr23	43257432	43271191	BANF2	1	+	25500	43257432	43271191	2	113617	116143
chr6	50453387	50771811	BANK1	1	-	25500	50453387	50771811	8	15267410804578524e22	6817921218819113e7
chr20	50689060	50770492	BANP	1	+	25500	50689060	50770492	11	14444743618035193e32	6595197110179242e12
chr19	18203399	18210552	BAP1	1	+	25500	18203399	18210552	15	11027151620912218e40	56128122591438e26
chr19	18210841	18210909	BAP1	1	+	25500	18210841	18210909	1	1	68
chr11	61455280	61457223	BAP18	1	+	25500	61455280	61457223	4	168914451840	95101188104
chr5	111815344	111915601	BARD1	1	-	25500	111815344	111915601	13	11417171271776922e44	3291019213195175e19
chr10	34783954	34790675	BARHL1	1	-	25500	34783954	34790675	3	119646258	293221464
chr2	100529561	100534467	BARHL2	1	-	25500	100529561	100534467	5	182216943414602	14230221230305
chrUn0037	559889	560918	BARX1	1	+	25500	559889	560918	3	1377869	29086161
chr14	25309450	25404756	BARX2	1	+	25500	25309450	25404756	4	1741188019495044	18529986263
chr3	185432033	185432731	BASP1	1	-	25500	185432033	185432731	3	1358535	257164164
chr9	62671505	62696204	BATF	1	+	25500	62671505	62696204	3	1249024536	62104164
chrUn0007	4489113	4489184	BATF2	1	+	25500	4489113	4489184	1	1	71
chrUn0075	1303309	1316639	BATF3	1	-	25500	1303309	1316639	3	11033213254	14910777
chr13	95023995	95027226	BAX	1	+	25500	95023995	95027226	4	11429203131	53143137101
chr9	21603174	21679816	BAZ1A	1	-	25500	21603174	21679816	27	16122500399843098e107	1888914030815521e59
chr12	82872509	82947114	BAZ1B	1	+	25500	82872509	82947114	17	11843719935294599e64	10111614613116998e32
chr4	104599037	104615430	BAZ2A	1	-	25500	104599037	104615430	30	12485026011130144e102	16114386131143133e66
chr5	55434381	55578412	BAZ2B	1	-	25500	55434381	55578412	38	13783416582721225e170	1491462661431372e87
chr13	97408111	97412804	BBC3	1	+	25500	97408111	97412804	3	116274536	279190158
chr18	11204178	11205456	BBIP1	1	+	25500	11204178	11205456	2	11130	56149
chr9	61180543	61217676	BBOF1	1	+	25500	61180543	61217676	8	16656165101939422e18	2271439571143495e4
chr7	60476553	60545869	BBOX1	1	+	25500	60476553	60545869	7	11469287255880063e13	21511020610419717e4
chrUn0007	3004604	3019938	BBS1	1	-	25500	3004604	3019938	13	13491008208629594e34	8386134134158682e18
chr4	126269784	126272302	BBS10	1	-	25500	126269784	126272302	6	1577739153716932600	407128791152275200
chr6	25190848	25192986	BBS12	1	-	25500	25190848	25192986	2	11603	1358536
chr20	20855782	20880627	BBS2	1	-	25500	20855782	20880627	17	1805345942175253e55	10414611013713116e30
chr27	19256129	19256477	BBS4	1	+	25500	19256129	19256477	2	1232	170117
chr17	38543737	38565767	BBS4	1	+	25500	38543737	38565767	12	1249693081036911e38	806211374531285e15
chr5	66303955	66321676	BBS5	1	+	25500	66303955	66321676	10	14290549256788272e25	8062471221379861e8
chr6	26186082	26220940	BBS7	1	+	25500	26186082	26220940	16	13110456850428682e55	17618274116131804e27
chr8	41273041	41763786	BBS9	1	-	25500	41273041	41763786	20	1761181077732429e98	1102211851491709e38
chrUn0004	10945662	11041149	BBX	1	+	25500	10945662	11041149	12	11203816034288218e39	23319474748010074e15
chr13	99966674	99974958	BCAM	1	-	25500	99966674	99974958	11	19741212206323044e23	1161461401431132e15
chr2	25357215	25369317	BCAN	1	-	25500	25357215	25369317	15	14418651360202323e41	10419114380158114e25
chr8	93876884	93933976	BCAP29	1	+	25500	93876884	93933976	6	13561111961293523e8	89101152131104100
chrX	117677883	117700415	BCAP31	1	-	25500	117677883	117700415	6	1979209517095209e7	9811013414610188
chr20	38243863	38257201	BCAR1	1	-	25500	38243863	38257201	10	14453511426350445e21	4046889770314117e10
chr2	103694241	103812092	BCAR3	1	-	25500	103694241	103812092	10	14408490077681376e27	17920611017011363e13
chrUn0011	4119290	4188282	BCAS1	1	-	25500	4119290	4188282	6	11321129128405274e9	26377212443883
chr2	90891974	90908576	BCAS2	1	-	25500	90891974	90908576	7	12118284063161159e11	1287747164689292
chr11	42310580	42905307	BCAS3	1	-	25500	42310580	42905307	22	1257741261093264e111	16798197951011643e38
chrUn0011	939694	973978	BCAS4	1	+	25500	939694	973978	5	164160632785734140	2911668101137
chr4	73231106	73268479	BCAT1	1	-	25500	73231106	73268479	8	1213649101108517e18	741378614016412e7
chr13	94880412	94891044	BCAT2	1	-	25500	94880412	94891044	7	11647922247273826e7	7413114016411612e3
chrUn0008	3218905	3233084	BCCIP	1	+	25500	3218905	3233084	7	15418617785581103e11	86748053125173150
chr4	94862202	94866421	BCDIN3D	1	-	25500	94862202	94866421	3	140234083	62956137
chr26	40661037	40742462	BCHE	1	-	25500	40661037	40742462	3	11787479909	1251671517
chrUn0030	5009202	5024329	BCKDHA	1	+	25500	5009202	5024329	8	12765475109631327e16	16483113146200145e6
chr1	117177747	117431435	BCKDHB	1	+	25500	117177747	117431435	9	14942626856303863e26	7768131158107922e7
chrUn0003	12263914	12267019	BCKDK	1	+	25500	12263914	12267019	11	13094738921019122e21	15568110471199875e10
chr2	117151835	117164465	BCL10	1	+	25500	117151835	117164465	3	1744012278	56287353
chr27	48431340	48537945	BCL11A	1	-	25500	48431340	48537945	5	1771915454993721e5	98201510432953
chr9	88590934	88692226	BCL11B	1	+	25500	88590934	88692226	7	11350141026410722e16	593652614311756e4
chr13	67131308	67331841	BCL2	1	-	25500	67131308	67331841	3	1199980200406	131344128
chr17	45414339	45426631	BCL2A1	1	-	25500	45414339	45426631	2	111874	101419
chr23	22682398	22730104	BCL2L1	1	+	25500	22682398	22730104	2	147573	563134
chrUn0057	9609	57616	BCL2L11	1	-	25500	9609	57616	3	12283847619	8995389
chr13	95773681	95776556	BCL2L12	1	+	25500	95773681	95776556	3	13212706	116149170
chr4	46199641	46287897	BCL2L13	1	-	25500	46199641	46287897	8	12202216031967362e17	2155841496815812e6
chr4	60364499	60381481	BCL2L14	1	+	25500	60364499	60381481	2	116759	173224
chr2	90062277	90062495	BCL2L15	1	-	25500	90062277	90062495	1	1	218
chrUn0034	1978729	1979933	BCL2L2	1	+	25500	1978729	1979933	2	11059	431146
chr13	100020889	100031774	BCL3	1	-	25500	100020889	100031774	10	16551411234126328e21	18511617074892031e9
chr1	30323085	30336198	BCL6	1	+	25500	30323085	30336198	8	12185454860577673e13	1612219741821671e8
chr11	61463632	61467295	BCL6B	1	+	25500	61463632	61467295	7	14017322304257231e6	17622131117312816e4
chr1	8623615	8624241	BCL7A	1	+	25500	8623615	8624241	1	1	626
chrUn0017	4186898	4218229	BCL7A	1	-	25500	4186898	4218229	5	11186918373234285e4	68167957792
chr12	82837084	82854872	BCL7B	1	+	25500	82837084	82854872	5	11414616247173631e4	56951708089
chrUn0003	12076298	12079762	BCL7C	1	-	25500	12076298	12079762	6	1587209123452781e4	122861611048092
chrUn0055	811943	824743	BCL9	1	+	25500	811943	824743	6	11703284866531017e6	3171919822402601e3
chr14	9550825	9566437	BCL9L	1	-	25500	9550825	9566437	7	13258681581201312e8	29032328142867405e4
chr1	179348885	179367203	BCLAF1	1	-	25500	179348885	179367203	13	15942702283279201e40	2121461671736286e20
chrX	18773579	18800348	BCLAF3	1	-	25500	18773579	18800348	8	18852104611141117e18	15511962110176566e6
chr20	44391205	44423051	BCO1	1	+	25500	44391205	44423051	9	13504541167789336e20	13113115214622425e9
chr7	208854	249588	BCO2	1	-	25500	208854	249588	9	12458325726775277e22	9811047170711283e6
chrX	32744438	32770182	BCOR	1	-	25500	32744438	32770182	16	11543248445609928e55	2871581461582544e30
chrX	116842382	116887579	BCORL1	1	+	25500	116842382	116887579	17	15116546962016465e59	8392689164851136e29
chr25	4558031	4702515	BCR	1	-	25500	4558031	4702515	24	1505106419882985e98	8916110413113713e51
chr5	115841260	115846791	BCS1L	1	+	25500	115841260	115846791	7	13523387443144633e8	32013719462167118e3
chr1	22033765	22075792	BDH1	1	-	25500	22033765	22075792	4	139032430741945	46115211083
chr6	48743051	49252392	BDH2	1	+	25500	48743051	49252392	4	1126581131461509100	388311062
chr9	84353008	84354051	BDKRB1	1	+	25500	84353008	84354051	2	1574	566470
chr9	84334411	84335415	BDKRB2	1	+	25500	84334411	84335415	1	1	1004
chr7	61123682	61124422	BDNF	1	-	25500	61123682	61124422	1	1	740
chr3	131414280	131530316	BDP1	1	-	25500	131414280	131530316	27	11004338125921367e117	6229206197188179e58
chr20	30262846	30266524	BEAN1	1	+	25500	30262846	30266524	3	124093344	197158335
chr11	26071953	26081311	BECN1	1	+	25500	26071953	26081311	11	1225632523948414e25	13153389213719714e12
chr22	44578978	44580009	BECN2	1	+	25500	44578978	44580009	3	1514868	482281164
chr9	87200722	87237965	BEGAIN	1	+	25500	87200722	87237965	11	1253282994431453e35	19189158681078337e13
chr1	146279545	146294302	BEND3	1	-	25500	146279545	146294302	2	114555	2243203
chr6	117774732	117814777	BEND4	1	+	25500	117774732	117814777	6	11662479569355866e4	16168251566200216
chr2	160423466	160477784	BEND5	1	+	25500	160423466	160477784	6	11670819141364446e9	224134383149158100
chr1	96455376	96477119	BEND6	1	+	25500	96455376	96477119	5	1366718772205492e4	119179167191125
chr4	34711812	34803370	BEND7	1	+	25500	34711812	34803370	7	1237726457297183e14	5980305122266225e3
chrUn0007	7520800	7529277	BEST1	1	-	25500	7520800	7529277	9	12320293947805289e16	12515280164741581e7
chr2	220081302	220085452	BEST2	1	-	25500	220081302	220085452	10	1100319154415972e19	9221510444532614e9
chr4	118726524	118770463	BEST3	1	-	25500	118726524	118770463	10	1274220282252426e28	23662315283155746e10
chr2	164914029	164917475	BEST4	1	+	25500	164914029	164917475	11	12368801360196218e22	14995230158749295e10
chr8	72107047	72111695	BET1	1	+	25500	72107047	72111695	3	125164497	12568152
chrUn0058	40986	41216	BEX3	1	+	25500	40986	41216	1	1	230
chr4	81203285	81203454	BEX5	1	+	25500	81203285	81203454	2	1117	11353
chrUn0058	309600	309878	BEX5	1	+	25500	309600	309878	1	1	278
chr12	64933900	64947333	BFAR	1	+	25500	64933900	64947333	7	12089326759948643e10	26320617014617316e4
chr23	42981454	43028582	BFSP1	1	-	25500	42981454	43028582	8	12082957455413413e12	16447422200224593e4
chr27	11778628	11863501	BFSP2	1	-	25500	11778628	11863501	5	15919285663151782e3	215116161158491
chr2	25718817	25719724	BGLAP	1	-	25500	25718817	25719724	2	1843	12565
chrX	117485083	117489436	BGN	1	+	25500	117485083	117489436	11	11246801316226525e22	11998113212958615e9
chr12	74496938	74497284	BHLHA15	1	+	25500	74496938	74497284	2	193	89254
chr11	53945324	53946031	BHLHA9	1	-	25500	53945324	53946031	2	1298	233410
chrUn0058	568823	569638	BHLHB9	1	-	25500	568823	569638	4	161211661	2983266155
chr15	13582837	13584068	BHLHE22	1	+	25500	13582837	13584068	2	1780	242452
chrUn0049	1143529	1143701	BHLHE23	1	+	25500	1143529	1143701	2	1111	10762
chr19	45562143	45566094	BHLHE40	1	-	25500	45562143	45566094	5	12222326436353872	8541221075980
chr4	74483315	74486021	BHLHE41	1	-	25500	74483315	74486021	5	11585203024502644	2511131105962
chr13	98950969	98970422	BHMG1	1	-	25500	98950969	98970422	7	17132383461556831e9	1168920915598113300
chr3	122591156	122601056	BHMT	1	-	25500	122591156	122601056	5	14313481760059772	185143191122128
chr3	122638866	122645859	BHMT2	1	-	25500	122638866	122645859	5	1649322243846863	18214619193131
chr18	42954580	43096545	BICC1	1	+	25500	42954580	43096545	19	19668698613100288e90	6880155561942515e36
chr4	80255119	80527688	BICD1	1	+	25500	80255119	80527688	11	11400672119952204e44	2122121494251619e15
chrUn0037	1971925	2066267	BICD2	1	+	25500	1971925	2066267	8	17821984521862983e19	23920914926614015e8
chrUn0006	4260973	4341375	BICDL1	1	-	25500	4260973	4341375	11	12950685814292151e32	1611161312211761e16
chr12	52218365	52224442	BICDL2	1	-	25500	52218365	52224442	7	19724956914032384e4	8365113131149146e3
chr13	96846414	96875813	BICRA	1	-	25500	96846414	96875813	16	12113975928839704e46	20315518220068258e26
chr1	81156231	81190035	BICRAL	1	+	25500	81156231	81190035	11	1134292722519235e32	4768167610710753e13
chr4	46188554	46188709	BID	1	+	25500	46188554	46188709	1	1	155
chr5	13367140	13433463	BIN1	1	-	25500	13367140	13433463	12	1219938975656892e35	10798951071311049e12
chr4	96300820	96331734	BIN2	1	-	25500	96300820	96331734	11	16345738667878326e27	5781318077831079e9
chr25	28833886	28861440	BIN3	1	+	25500	28833886	28861440	7	1965216834176093e14	594113741140131200
chr7	11560272	11571499	BIRC2	1	-	25500	11560272	11571499	8	1631361384431019e16	1912542368098537e5
chr7	11590064	11600724	BIRC3	1	-	25500	11590064	11600724	7	19145476740996142e8	1912512398098616800
chr11	7633626	7638672	BIRC5	1	-	25500	7633626	7638672	4	1292045194937	80119107110
chr27	15404882	15784501	BIRC6	1	+	25500	15404882	15784501	79	Inf	3223018213719109e209
chrUn0049	920394	923664	BIRC7	1	-	25500	920394	923664	4	1191431133164	1979823107
chr23	17042290	17042550	BLCAP	1	+	25500	17042290	17042550	1	1	260
chr25	16352843	16373943	BLK	1	-	25500	16352843	16373943	10	16850845611870127e27	1971281527417914e11
chr17	50738780	50822154	BLM	1	+	25500	50738780	50822154	25	1598761436653795e101	9214648238152116e55
chr11	53602827	53646123	BLMH	1	-	25500	53602827	53646123	10	11341917387192703e29	14968116651581565e10
chr18	24882283	24974055	BLNK	1	+	25500	24882283	24974055	10	12708931784499535e29	4468471521648672e8
chr4	103790900	103795142	BLOC1S1	1	+	25500	103790900	103795142	4	1147538144136	8374206107
chr18	20959826	20963542	BLOC1S2	1	+	25500	20959826	20963542	3	127243610	116116107
chr13	99645458	99646058	BLOC1S3	1	-	25500	99645458	99646058	2	177	74524
chrUn0093	93581	94039	BLOC1S4	1	+	25500	93581	94039	1	1	458
chr1	50034676	50045268	BLOC1S5	1	-	25500	50034676	50045268	2	110465	176128
chr14	21153272	21153409	BLOC1S6	1	-	25500	21153272	21153409	1	1	137
chr9	4594069	4599370	BLOC1S6	1	+	25500	4594069	4599370	4	1154647065189	1379286113
chr8	29631710	29651050	BLVRA	1	-	25500	29631710	29651050	6	16100903613130156e7	24517310498119120
chrUn0030	3577402	3598033	BLVRB	1	-	25500	3577402	3598033	5	1585210194104202e4	1521288916777
chr2	5368783	5381278	BLZF1	1	+	25500	5368783	5381278	5	128544852812012320	437197131221179
chrUn0002	9715543	9732554	BMF	1	-	25500	9715543	9732554	3	11507916722	101158290
chr25	29300573	29346901	BMP1	1	-	25500	29300573	29346901	20	1201742704882811e76	1312512121281251e44
chr14	50386550	50393677	BMP10	1	+	25500	50386550	50393677	2	16193	332935
chrUn0076	855365	855694	BMP15	1	+	25500	855365	855694	1	1	329
chr23	30285863	30294573	BMP2	1	+	25500	30285863	30294573	2	17869	341842
chr6	77604593	77745460	BMP2K	1	-	25500	77604593	77745460	18	18381261338994215e67	8303924711015819e33
chr6	75055511	75092935	BMP3	1	-	25500	75055511	75092935	3	1839637222	188908203
chr9	40736299	40738480	BMP4	1	-	25500	40736299	40738480	3	118111907	85492275
chr1	95155155	95296597	BMP5	1	-	25500	95155155	95296597	7	13587500915542443e13	14611077194149192e3
chr1	49608078	49820745	BMP6	1	+	25500	49608078	49820745	11	11663154745551723e32	13411092628619117e12
chrUn0011	7747147	7833297	BMP7	1	-	25500	7747147	7833297	7	12066374210916218e12	14611977194149192e3
chr2	170640508	170654542	BMP8A	1	+	25500	170640508	170654542	2	113964	19171
chr2	170888470	170907865	BMP8B	1	-	25500	170888470	170907865	4	14542462919205	1462323191
chr8	40568389	40850441	BMPER	1	-	25500	40568389	40850441	15	19103811218842204e64	17913133532644113e21
chr8	14025246	14077393	BMPR1A	1	+	25500	14025246	14077393	10	14438166721692423e28	16110195101143195e12
chr6	58836645	58920562	BMPR1B	1	-	25500	58836645	58920562	10	11883626721879234e27	12213117629918812e12
chr5	99950012	100009854	BMPR2	1	+	25500	99950012	100009854	14	11572290362992234e48	19117310495152744e24
chr8	3003668	3105577	BMS1	1	+	25500	3003668	3105577	23	1129868679731105e94	17319180188140127e48
chr8	99056421	99125375	BMT2	1	-	25500	99056421	99125375	5	15794327464798867e3	626113176137158
chrX	14241953	14290342	BMX	1	+	25500	14241953	14290342	13	1995944115493244e42	13710411913153774e18
chr17	48929179	48956493	BNC1	1	+	25500	48929179	48956493	5	11478015932185664e4	77982361862683
chr10	91503510	91830014	BNC2	1	+	25500	91503510	91830014	6	11565551915533072e14	197104236196762620
chr4	83627023	83627700	BNIP1	1	-	25500	83627023	83627700	3	1139286	5089392
chr3	14743641	14758073	BNIP1	1	-	25500	14743641	14758073	6	13460445059691152e6	194119101869283
chr17	25412697	25425978	BNIP2	1	-	25500	25412697	25425978	9	13670386353426184e19	479886128104176e8
chr25	23934152	23945392	BNIP3L	1	-	25500	23934152	23945392	4	1285342411062	14910771179
chr2	71821214	71825925	BNIPL	1	-	25500	71821214	71825925	8	12911297160018955e11	10186131101182217e4
chr1	5049616	5090740	BOC	1	+	25500	5049616	5090740	16	12066423134249896e59	2991521432902722e32
chr3	14075649	14083568	BOD1	1	+	25500	14075649	14083568	3	144777729	221125191
chr6	151410717	151473867	BOD1L1	1	+	25500	151410717	151473867	25	17443119911268317e103	10412518861115211e57
chr5	141231709	141242043	BOK	1	-	25500	141231709	141242043	5	149875511011910270	1227413111671
chr2	72889878	72890288	BOLA1	1	-	25500	72889878	72890288	1	1	410
chrUn0003	10987007	10987105	BOLA2	1	+	25500	10987007	10987105	1	1	98
chrX	107350983	107351144	BOLA2	1	-	25500	107350983	107351144	1	1	161
chr14	44668610	44687592	BOLA3	1	+	25500	44668610	44687592	3	1306718921	1018662
chr26	37519886	37520333	BOLL	1	+	25500	37519886	37520333	3	1235353	19411395
chr5	94704739	94769430	BOLL	1	-	25500	94704739	94769430	9	11816224649294813e24	7498122711257755e5
chrUn0073	32822	51938	BOP1	1	+	25500	32822	51938	14	11608216316165288e49	8014311677212164e19
chr2	65194792	65231865	BORA	1	-	25500	65194792	65231865	12	1159798239967101e37	62134134149290125e15
chr4	60656046	60745115	BORCS5	1	+	25500	60656046	60745115	4	128476398788843	53143161227
chr11	62725485	62726558	BORCS6	1	-	25500	62725485	62726558	2	1673	626401
chr2	212729294	212734905	BORCS8	1	+	25500	212729294	212734905	4	1220526615511	3511362101
chr8	120553059	120570333	BPGM	1	+	25500	120553059	120570333	2	117099	599176
chrUn0063	137129	256101	BPGM	1	-	25500	137129	256101	4	1221458118914	21823319459
chrUn0063	181178	324076	BPGM	1	-	25500	181178	324076	3	1184142645	12235254
chrUn0063	255377	255844	BPGM	1	-	25500	255377	255844	2	1247	194221
chrUn0070	1182959	1183616	BPGM	1	-	25500	1182959	1183616	4	1202299467	13135164191
chr1	43234582	43259159	BPHL	1	+	25500	43234582	43259159	6	1183836671228815e8	10117015212812286
chr23	16183351	16197854	BPI	1	-	25500	16183351	16197854	3	11232714388	170167116
chr23	21299043	21299126	BPIFA1	1	-	25500	21299043	21299126	1	1	83
chr23	21314543	21314647	BPIFA3	1	-	25500	21314543	21314647	1	1	104
chr23	21252947	21265892	BPIFB1	1	-	25500	21252947	21265892	3	1999312833	179140113
chr23	21530746	21548727	BPIFB2	1	-	25500	21530746	21548727	8	16469247049863014e13	1735018562621079e3
chr23	21484620	21496800	BPIFB3	1	-	25500	21484620	21496800	9	19824709503058997e18	6517918292591402e8
chr23	21448241	21472796	BPIFB4	1	-	25500	21448241	21472796	15	1460587631313613e53	774119412856896e21
chr23	21505353	21517629	BPIFB6	1	-	25500	21505353	21517629	9	1413161888060859e19	771791705662681e6
chr4	162943819	162991918	BPIFC	1	-	25500	162943819	162991918	11	18161880420605235e32	7762681701829267e12
chrUn0010	8075911	8089900	BPNT1	1	-	25500	8075911	8089900	8	1131337358014958e16	14610719789471074e5
chr11	19746311	19887794	BPTF	1	+	25500	19746311	19887794	32	11843816345980554e151	8021882122495185e76
chr8	125985964	126060665	BRAF	1	-	25500	125985964	126060665	16	11350484986489498e55	1701371281164717e29
chrUn0017	6140791	6170148	BRAP	1	-	25500	6140791	6170148	11	12471117831497915e33	35910489110137746e14
chr12	69847479	69860226	BRAT1	1	+	25500	69847479	69860226	11	11626323852621065e31	12215815237444978e13
chr11	25848729	25910791	BRCA1	1	+	25500	25848729	25910791	22	1743115110158702e89	7753748613750624e39
chr2	35120887	35182630	BRCA2	1	-	25500	35120887	35182630	31	14049176671790127e133	3.3522113416719753e+85
chrX	119109035	119168878	BRCC3	1	+	25500	119109035	119168878	10	13468772896631292e26	11062119928956712e7
chrUn0102	640357	706664	BRD1	1	+	25500	640357	706664	12	13045335853364116e39	1364155131131311e21
chrUn0035	3003505	3009129	BRD2	1	-	25500	3003505	3009129	12	13767241804212722e26	13411930220324813e18
chrUn0151	7080	30016	BRD3	1	+	25500	7080	30016	12	19743746518153408e33	20013714612256364e18
chrUn0151	36146	36397	BRD3OS	1	-	25500	36146	36397	1	1	251
chr2	216336947	216363362	BRD4	1	+	25500	216336947	216363362	15	1346648367134738e49	28413713421244365e26
chr20	3037551	3130484	BRD7	1	-	25500	3037551	3130484	12	12162268529451297e37	1161018077119149e16
chr20	14268204	14322458	BRD7	1	-	25500	14268204	14322458	14	13414701695174977e44	14614011313110478e22
chr3	55592307	55636854	BRD8	1	+	25500	55592307	55636854	26	1176901871219374e110	9568501168362138e48
chrUn0095	18388	57202	BRD9	1	+	25500	18388	57202	12	11631227045851539e36	50215131591461095e14
chr2	101955410	102059443	BRDT	1	+	25500	101955410	102059443	14	16793937617579176e49	16113711692257122e23
chr9	93950787	94010556	BRF1	1	-	25500	93950787	94010556	12	15576624063697227e33	5025753774715213e14
chr25	39629112	39632531	BRF2	1	+	25500	39629112	39632531	4	182715422707	15259320713
chr22	30411650	30411817	BRI3	1	-	25500	30411650	30411817	1	1	167
chrUn0017	1797971	1805573	BRI3BP	1	-	25500	1797971	1805573	2	17502	419101
chr10	49261360	49401239	BRINP1	1	+	25500	49261360	49401239	7	16670871945753313e17	21519117010423623e5
chr22	26825144	26882157	BRINP2	1	-	25500	26825144	26882157	7	13247575788062186e11	11152212361042094e5
chr22	11702327	12253584	BRINP3	1	+	25500	11702327	12253584	7	1267350293157362e21	2331911911042332e6
chr11	41816990	41985167	BRIP1	1	+	25500	41816990	41985167	18	11330776353971565e74	8911612829074199e34
chr3	122730341	122731372	BRIX1	1	+	25500	122730341	122731372	2	1371	368661
chr3	166505278	166517782	BRIX1	1	-	25500	166505278	166517782	10	1502195621992422e21	2571281015071477e9
chr19	39882853	39894645	BRK1	1	-	25500	39882853	39894645	2	111677	86116
chrUn0007	3159828	3161554	BRMS1	1	+	25500	3159828	3161554	6	12475297999611632	13792125809595
chr9	22629196	22669364	BRMS1L	1	+	25500	22629196	22669364	9	15386175562299835e23	14092119869583618e5
chr22	54367464	54383122	BROX	1	-	25500	54367464	54383122	12	11093208925543615e31	8013114680868008e12
chr19	40170941	40183832	BRPF1	1	-	25500	40170941	40183832	13	188314161638237e34	17915511613714627e22
chr1	73771469	73801504	BRPF3	1	+	25500	73771469	73801504	14	14321740098041017e46	14481583813198209e22
chrUn0021	4836862	4841097	BRS3	1	-	25500	4836862	4841097	3	119003805	290350431
chr13	87372665	87399991	BRSK1	1	-	25500	87372665	87399991	17	13872644478788096e57	1558919712250368e27
chrUn0072	286038	286637	BRSK2	1	+	25500	286038	286637	3	1266517	1798983
chrUn0005	4480412	4612584	BRWD1	1	-	25500	4480412	4612584	44	11079010892112728e205	317983534402603e105
chrX	68721654	68845883	BRWD3	1	-	25500	68721654	68845883	37	14814500520058336e162	3292511589816114e83
chrUn0007	6805023	6813318	BSCL2	1	+	25500	6805023	6813318	6	11535454056437506e4	3148314613414989
chr2	178799940	178820937	BSDC1	1	+	25500	178799940	178820937	9	13738593787411076e21	5911616753116658e7
chrUn0080	314817	317571	BSG	1	+	25500	314817	317571	3	124892630	338110125
chr19	20781353	20879285	BSN	1	-	25500	20781353	20879285	24	14291083134315958e85	3898101146299128e54
chr10	55732874	55754294	BSPRY	1	-	25500	55732874	55754294	5	1267375681548221200	518125230104161
chr6	148991676	149015912	BST1	1	-	25500	148991676	149015912	7	15025790387591117e11	5680927180134131
chr14	14243168	14246764	BSX	1	-	25500	14243168	14246764	4	1113433373394	2361978203
chr18	29440718	29527085	BTAF1	1	-	25500	29440718	29527085	37	11366208846968963e160	14317015820915215e90
chr17	49181306	49228394	BTBD1	1	+	25500	49181306	49228394	8	19073174702809334e18	392158104197192e8
chr7	47389426	47433351	BTBD10	1	-	25500	47389426	47433351	8	1552782811615318e18	3081071941221043e8
chr4	162361563	162730152	BTBD11	1	+	25500	162361563	162730152	16	17902246042400796e71	7102391522031679e27
chrUn0008	71409	138804	BTBD16	1	+	25500	71409	138804	7	11163525049307891e14	13714311613111319e3
chr11	11189213	11193019	BTBD17	1	+	25500	11189213	11193019	3	127343397	275587410
chrUn0044	1500557	1506258	BTBD18	1	-	25500	1500557	1506258	5	130748716005580	149711037440122
chr2	164882680	164885489	BTBD19	1	-	25500	164882680	164885489	6	1.2615157232412259e+17	116771346853203
chrUn0060	1883069	1892741	BTBD2	1	+	25500	1883069	1892741	7	11642449380808884e8	12215210719486147e3
chr23	36032877	36038799	BTBD3	1	+	25500	36032877	36038799	5	111883514804895	104218921191028
chr9	93979076	93980643	BTBD6	1	+	25500	93979076	93980643	3	1249540	921191028
chr9	81291024	81344248	BTBD7	1	-	25500	81291024	81344248	10	12841461178539588e25	8094071791881432e13
chr2	102148447	102209244	BTBD8	1	+	25500	102148447	102209244	7	11038233251421536e14	146200116929589120
chr1	75890439	76292486	BTBD9	1	-	25500	75890439	76292486	10	12168283506114925e36	19477110188110125e12
chr6	82187353	82205962	BTC	1	+	25500	82187353	82205962	4	1112821601518506	98119143104
chrUn0033	444714	455269	BTD	1	-	25500	444714	455269	3	1231110290	1169146266
chr3	128932277	128939211	BTF3	1	-	25500	128932277	128939211	5	1879289163956852	4453956883
chr2	156856052	156874472	BTF3L4	1	-	25500	156856052	156874472	5	160715191425018370	446220011356
chr4	144693331	144694779	BTG1	1	-	25500	144693331	144694779	2	11375	36574
chr21	7752737	7754503	BTG2	1	+	25500	7752737	7754503	2	11435	122332
chr21	38384714	38400993	BTG3	1	+	25500	38384714	38400993	4	14529975316044	170137155236
chr7	1054165	1056136	BTG4	1	+	25500	1054165	1056136	3	16281769	170137203
chrUn0058	1853287	1877490	BTK	1	+	25500	1853287	1877490	18	16533071473811353e65	1409865831316219e28
chr1	4096098	4115933	BTLA	1	-	25500	4096098	4115933	2	119681	182155
chr22	18504262	18505919	BTN1A1	1	-	25500	18504262	18505919	4	117510101602	16733831456
chr1	72942872	72948799	BTN1A1	1	+	25500	72942872	72948799	5	1317277240665260	77347281137668
chr1	72899148	72912996	BTN2A2	1	+	25500	72899148	72912996	3	1888713319	347281530
chrUn0035	3617019	3630749	BTNL2	1	+	25500	3617019	3630749	4	120591288113444	344281347287
chr3	6468365	6468460	BTNL8	1	+	25500	6468365	6468460	1	1	95
chr3	6510178	6520787	BTNL9	1	+	25500	6510178	6520787	3	1164410008	341281602
chr18	19733766	19855785	BTRC	1	-	25500	19733766	19855785	13	11130512782142437e45	15877113116251119e18
chrUn0057	510893	569671	BUB1	1	+	25500	510893	569671	18	1823669084892504e66	13720617615547134e33
chrUn0002	9780070	9823462	BUB1B	1	+	25500	9780070	9823462	20	14287477658431326e76	1405914619416422e39
chrUn0008	831427	839273	BUB3	1	+	25500	831427	839273	7	17472613534472006e7	1947115216117641e3
chr14	7181490	7210067	BUD13	1	-	25500	7181490	7210067	12	11443114753152443e39	9280182140927763e13
chr12	82730921	82740263	BUD23	1	-	25500	82730921	82740263	7	14528522560898882e8	538944101988395
chr8	62700188	62700619	BUD31	1	+	25500	62700188	62700619	3	1166346	1318086
chr22	47938019	47938427	BUD31	1	+	25500	47938019	47938427	3	163188	5941221
chr12	75637062	75640967	BUD31	1	+	25500	75637062	75640967	5	12067238025123860	47122323547
chr1	144118983	144156480	BVES	1	-	25500	144118983	144156480	7	11883119954259992e14	11013117010418813e4
chr1	80245447	80255749	BYSL	1	+	25500	80245447	80255749	7	1337377458229897e9	831641401371641e5
chr5	98192572	98202581	BZW1	1	+	25500	98192572	98202581	10	12510443553516043e20	6217310162134112e12
chr8	58547507	58601088	BZW2	1	-	25500	58547507	58601088	10	19968113581342204e28	12213714617311014e11
chr14	51309913	51315089	C1D	1	+	25500	51309913	51315089	4	1140120115019	1406556158
chr8	68147462	68158883	C1GALT1	1	-	25500	68147462	68158883	3	1771911207	140668215
chr1	206649240	206650011	C1GALT1C1	1	+	25500	206649240	206650011	2	1719	5953
chrX	107271472	107271921	C1GALT1C1	1	-	25500	107271472	107271921	3	1253400	537150
chr27	31482593	31483534	C1GALT1C1L	1	-	25500	31482593	31483534	1	1	941
chr2	189073379	189075129	C1QA	1	-	25500	189073379	189075129	2	11593	572158
chr2	189052919	189054882	C1QB	1	-	25500	189052919	189054882	2	11782	560182
chr11	60198082	60203469	C1QBP	1	+	25500	60198082	60203469	6	18093163470849786e3	2091529295122146
chr2	189064003	189068605	C1QC	1	-	25500	189064003	189068605	2	14430	557173
chr11	24394575	24400782	C1QL1	1	+	25500	24394575	24400782	2	16029	335179
chr5	19372868	19374362	C1QL2	1	+	25500	19372868	19374362	3	16761316	64435179
chr4	31440462	31447262	C1QL3	1	+	25500	31440462	31447262	2	16625	587176
chr4	94357892	94360953	C1QL4	1	-	25500	94357892	94360953	2	12529	179533
chr11	6883057	6885366	C1QTNF1	1	-	25500	6883057	6885366	3	121702233	5542977
chr2	211934540	211935720	C1QTNF12	1	+	25500	211934540	211935720	3	14541086	1077195
chr3	29649391	29655407	C1QTNF2	1	+	25500	29649391	29655407	2	15406	242611
chr7	81595643	81596572	C1QTNF4	1	-	25500	81595643	81596572	1	1	929
chr14	9988195	9989281	C1QTNF5	1	-	25500	9988195	9989281	2	1878	518209
chrUn0009	8437846	8438385	C1QTNF6	1	+	25500	8437846	8438385	1	1	539
chr6	149315973	149325252	C1QTNF7	1	-	25500	149315973	149325252	2	19044	629236
chr26	27281547	27292439	C1QTNF9B	1	+	25500	27281547	27292439	2	110126	173767
chrUn0435	19924	27989	C1R	1	-	25500	19924	27989	10	11200237328984693e20	7677115280119151e12
chrUn0435	31944	43989	C1RL	1	-	25500	31944	43989	3	1398111813	758197233
chr4	54902048	54909298	C1S	1	+	25500	54902048	54909298	7	16031628221226238e7	2061731252001522e4
chrUn0065	1180953	1197297	C2	1	-	25500	1180953	1197297	17	11393205168421062e50	13438471199277164e28
chrUn0005	8280244	8356215	C2CD2	1	-	25500	8280244	8356215	10	19595969412046165e27	21574209131107136e11
chr14	9770424	9778363	C2CD2L	1	+	25500	9770424	9778363	14	12413287131403343e36	353951161131191e25
chrUn0014	3266818	3431581	C2CD3	1	+	25500	3266818	3431581	34	15382188331994036e160	26615522424513734e82
chr17	28090778	28090912	C2CD4A	1	-	25500	28090778	28090912	1	1	134
chr2	70982264	70983322	C2CD4D	1	+	25500	70982264	70983322	1	1	1058
chr4	70657182	70754266	C2CD5	1	-	25500	70657182	70754266	24	13230850723266257e97	12814619186868907e45
chr5	99027393	99049965	C2CD6	1	-	25500	99027393	99049965	5	1801180711840822300	10753838065
chrUn0048	556325	590035	C3	1	+	25500	556325	590035	13	14514484514962177e42	5920917921256834e15
chr4	56239140	56240606	C3AR1	1	+	25500	56239140	56240606	3	1721991	581119476
chr21	12498893	12587447	C4BPA	1	+	25500	12498893	12587447	4	147138674588433	14044176122
chr21	12444516	12446246	C4BPB	1	+	25500	12444516	12446246	2	11558	143173
chr10	47400249	47501173	C5	1	+	25500	47400249	47501173	34	12790704497161124e147	19116171898392133e71
chr13	97248255	97249187	C5AR1	1	-	25500	97248255	97249187	2	1265	236668
chr13	97206297	97207308	C5AR2	1	-	25500	97206297	97207308	3	1407590	401146422
chr3	159170382	159245979	C6	1	+	25500	159170382	159245979	15	18813142171821025e53	1431461431372002e28
chr3	159417422	159491925	C7	1	-	25500	159417422	159491925	15	12662152471941825e53	17017980188128893e25
chr2	151136663	151195091	C8A	1	-	25500	151136663	151195091	6	15273460065072656e8	221149245188149150
chr2	151053878	151116932	C8B	1	+	25500	151053878	151116932	9	13621136171705222e23	1581491431251162e11
chrUn0121	353659	354927	C8G	1	-	25500	353659	354927	3	19061132	107137137
chr3	161325940	161376455	C9	1	+	25500	161325940	161376455	7	18931276224173407e11	65143149137269105e3
chr15	35578426	35587232	CA1	1	-	25500	35578426	35587232	4	180757608610	116152101197
chr11	33444557	33979793	CA10	1	-	25500	33444557	33979793	8	12073177702287412e22	17614971951851438e3
chr13	94680357	94684488	CA11	1	-	25500	94680357	94684488	8	137861685211753e11	16714971951851469e3
chr17	29188639	29249713	CA12	1	-	25500	29188639	29249713	8	11172913543142211e19	891281555995143e5
chr15	35480799	35519523	CA13	1	+	25500	35480799	35519523	5	1968624860282514e4	19711995152116
chr2	72523110	72525527	CA14	1	-	25500	72523110	72525527	8	11896348661202142e9	6583122155659515e4
chr15	35722759	35742152	CA2	1	+	25500	35722759	35742152	6	19557103771191216e8	1941199559158107
chr15	35694667	35704715	CA3	1	+	25500	35694667	35704715	6	12948553068727996e4	1971168959152119
chr11	43405625	43408668	CA4	1	-	25500	43405625	43408668	5	11155184920312884	15512892146161
chr20	50624757	50649642	CA5A	1	-	25500	50624757	50649642	5	133199103980724670	14315295119194
chrX	14481434	14514483	CA5B	1	+	25500	14481434	14514483	8	16943204262245524e18	4719112295564141e3
chr2	203428088	203436232	CA6	1	-	25500	203428088	203436232	3	165838008	16195137
chr20	30604327	30609975	CA7	1	+	25500	30604327	30609975	6	13042393641374908e4	1791199562155119
chr15	8473613	8562846	CA8	1	-	25500	8473613	8562846	7	1944313341275207e14	134110659212818880
chr10	73882657	73889135	CA9	1	-	25500	73882657	73889135	8	16501015197539328e11	8314315865891461e5
chr10	81785751	81824610	CAAP1	1	+	25500	81785751	81824610	5	1834194131044538400	3172008377344
chr5	131445876	131487867	CAB39	1	+	25500	131445876	131487867	8	11978522500278723e19	11316411916759652e5
chr16	15013837	15116594	CAB39L	1	+	25500	15013837	15116594	7	1725638786579438e15	10716411916765145e3
chr18	46172647	46275204	CABCOCO1	1	+	25500	46172647	46275204	5	1426796054964791e5	1407112213774
chr25	3833642	4000127	CABIN1	1	+	25500	3833642	4000127	38	17120791490051236e179	8911613417912223e91
chr13	24999400	25140459	CABLES1	1	+	25500	24999400	25140459	11	11425533165142872e38	981257192809216e13
chrUn0049	1731685	1737114	CABLES2	1	+	25500	1731685	1737114	9	12361748311837352e15	7.1927411017098094e+22
chrUn0006	3774481	3779794	CABP1	1	-	25500	3774481	3779794	4	138116535120	146107143194
chrUn0007	2080907	2084955	CABP2	1	+	25500	2080907	2084955	5	11581299436843904	179113137104146
chrUn0007	2145842	2147938	CABP4	1	-	25500	2145842	2147938	3	13821954	146107143
chr13	96543116	96548104	CABP5	1	+	25500	96543116	96548104	4	1277741484843	68143107146
chr25	7964043	7973400	CABP7	1	-	25500	7964043	7973400	5	134775315239251	122137110143107
chr6	87138732	87139724	CABS1	1	-	25500	87138732	87139724	4	1130220583	10786107410
chr13	26136346	26153930	CABYR	1	+	25500	26136346	26153930	5	11678516995172558e4	13118225725171
chr10	3219269	3229815	CACFD1	1	-	25500	3219269	3229815	5	15722305334310432	8610712568116
chr2	141454752	141747488	CACHD1	1	-	25500	141454752	141747488	29	18651939810721135e127	23698771611491202e62
chr2	219375022	219375087	CACNA1A	1	+	25500	219375022	219375087	1	1	65
chr2	219462241	219719420	CACNA1A	1	+	25500	219462241	219719420	50	14276645315113189e276	2931041409214919e121
chrUn0089	16954	321543	CACNA1B	1	-	25500	16954	321543	47	173220105018186e233	5013731718512814e111
chr4	46850899	47552603	CACNA1C	1	-	25500	46850899	47552603	50	17033053434594368e250	5023011020998681e120
chr19	16776458	17339661	CACNA1D	1	-	25500	16776458	17339661	45	11323411170768846e210	2903231161461554e108
chr17	3863099	3864508	CACNA1D	1	+	25500	3863099	3864508	6	1538940112412241400	416338181988995
chr22	21730480	22094954	CACNA1E	1	-	25500	21730480	22094954	48	13467469059679494e223	5421881821251101e113
chrX	45051751	45076464	CACNA1F	1	-	25500	45051751	45076464	33	1907150334903954e128	2272031131581048e73
chr11	32545378	32613397	CACNA1G	1	+	25500	32545378	32613397	37	17649790191351182e161	22410713798158312e85
chr12	50432592	50496083	CACNA1H	1	+	25500	50432592	50496083	35	13478235408359228e154	29311013198155184e78
chrUn0009	5764693	5908520	CACNA1I	1	-	25500	5764693	5908520	39	12232862133433463e167	16138152194164114e90
chr21	4994357	5080097	CACNA1S	1	-	25500	4994357	5080097	39	11036272531594199e163	2481311221011017e89
chr8	83795355	84244350	CACNA2D1	1	+	25500	83795355	84244350	35	12308626375631289e187	8011612812871503e66
chr19	20025541	20179273	CACNA2D2	1	+	25500	20025541	20179273	38	1136311628408512e202	7765801165914017e69
chr19	15378174	16421116	CACNA2D3	1	-	25500	15378174	16421116	34	12994587059138625e174	8011311353777158e61
chr4	47809540	47919257	CACNA2D4	1	+	25500	47809540	47919257	29	14747894195571796e127	8011316113465147e52
chr11	29049490	29063720	CACNB1	1	+	25500	29049490	29063720	13	13079393248275197e36	8312212213483804e17
chr4	29060304	29471331	CACNB2	1	-	25500	29060304	29471331	15	11625387557671829e54	4911859512211056e23
chr4	93864571	93876846	CACNB3	1	+	25500	93864571	93876846	13	13715785881748773e37	4144122128113837e17
chr5	47789531	48055056	CACNB4	1	-	25500	47789531	48055056	14	12450152521740327e51	25718510416110756e19
chr11	18996000	19009017	CACNG1	1	+	25500	18996000	19009017	5	11001711577116672e4	200745947224
chrUn0009	9160425	9306704	CACNG2	1	+	25500	9160425	9306704	3	1124979146140	20986140
chrUn0003	6374364	6485967	CACNG3	1	+	25500	6374364	6485967	4	197712105608111070	20983137509
chr11	18963881	18979461	CACNG4	1	+	25500	18963881	18979461	3	11024415045	86137536
chr11	18837096	18844825	CACNG5	1	+	25500	18837096	18844825	5	11643249570227476	19186143146254
chr13	88773657	88780581	CACNG6	1	-	25500	88773657	88780581	3	139726845	24213780
chr13	88853138	88873818	CACNG7	1	-	25500	88853138	88873818	5	1708188031946720300	25417013786194
chr13	88814246	88831235	CACNG8	1	-	25500	88814246	88831235	3	11671216817	8680173
chrUn0053	1740862	1751393	CACTIN	1	-	25500	1740862	1751393	5	157907375891410430	19711398338107
chr18	3486615	3545275	CACUL1	1	+	25500	3486615	3545275	9	1252179221896436e23	2485912210198102e7
chr22	29322914	29331715	CACYBP	1	-	25500	29322914	29331715	6	11479513655098586e4	152981019571130
chr17	64017902	64018575	CACYBP	1	+	25500	64017902	64018575	2	1244	170430
chr12	43896609	43919037	CAD	1	+	25500	43896609	43919037	42	13232371365339873e175	8014013113716708e103
chr14	5200677	5570443	CADM1	1	-	25500	5200677	5570443	9	12281381954184864e24	11614917098161137e8
chr21	52700885	52957324	CADM2	1	+	25500	52700885	52957324	9	19274795644115492e30	15515213717089176e9
chr2	21999007	22008254	CADM3	1	-	25500	21999007	22008254	7	12799339971247627e8	12816489170137151e3
chr13	101938905	101945332	CADM4	1	+	25500	101938905	101945332	8	11098171433693624e12	14615213416483173e6
chr19	6897084	7474818	CADPS	1	+	25500	6897084	7474818	30	1254364140624151e153	20310723113329822e66
chr8	108596898	109208340	CADPS2	1	-	25500	108596898	109208340	29	15587254364105954e142	17010410786741518e61
chr1	49102106	49136343	CAGE1	1	-	25500	49102106	49136343	5	1715175182451233300	71101107110884
chr15	39968541	39990385	CALB1	1	-	25500	39968541	39990385	11	16321438160817377e26	11371504153775682e6
chr20	36393089	36421464	CALB2	1	-	25500	36393089	36421464	11	12369327434783837e28	11071534456775679e6
chr7	48921176	48921277	CALCB	1	-	25500	48921176	48921277	1	1	101
chr4	98791052	98805521	CALCOCO1	1	-	25500	98791052	98805521	14	11088153919762637e40	17610419711392127e23
chr11	30944297	30956532	CALCOCO2	1	+	25500	30944297	30956532	8	13911417353425674e13	1791011341229268e6
chr8	72545063	72570638	CALCR	1	+	25500	72545063	72570638	7	12326460092571968e11	1101138913115268100
chr5	84228554	84268805	CALCRL	1	-	25500	84228554	84268805	10	13762398712002134e27	20944215651551253e8
chr8	120809290	120925365	CALD1	1	+	25500	120809290	120925365	12	17249284297925255e45	6814661429101215e14
chr18	17994422	17999868	CALHM1	1	+	25500	17994422	17999868	2	14974	548473
chr18	18007567	18009869	CALHM2	1	+	25500	18007567	18009869	2	11887	551416
chr18	17975524	17981883	CALHM3	1	+	25500	17975524	17981883	3	131685923	28765437
chr1	156915962	156919284	CALHM4	1	+	25500	156915962	156919284	2	12940	557383
chr1	156867151	156872090	CALHM5	1	+	25500	156867151	156872090	2	14554	539386
chr1	156623089	156691661	CALHM6	1	+	25500	156623089	156691661	5	16703167130681573e4	15589272101269
chr1	156623395	156624851	CALHM6	1	+	25500	156623395	156624851	3	110411188	20383269
chr1	156825600	156827200	CALHM6	1	+	25500	156825600	156827200	2	11287	233314
chr20	68458151	68458342	CALM1	1	-	25500	68458151	68458342	1	1	191
chr4	44483912	44484358	CALML3	1	-	25500	44483912	44484358	1	1	446
chr17	33960173	33965880	CALML4	1	-	25500	33960173	33965880	3	137785568	95188140
chr4	44514264	44514440	CALML5	1	+	25500	44514264	44514440	1	1	176
chr2	211376232	211376863	CALML6	1	-	25500	211376232	211376863	3	1132465	4498167
chr12	76952137	77366836	CALN1	1	+	25500	76952137	77366836	5	11580762144453986e8	116143110158125
chr2	219941543	219944623	CALR	1	-	25500	219941543	219944623	10	1632559551181138e17	5610495140113209e10
chr2	215083782	215100162	CALR3	1	+	25500	215083782	215100162	9	13002619637799627e19	8998206981011071e6
chr8	114789230	114803454	CALU	1	+	25500	114789230	114803454	6	15011902699091266e6	22117317056203100
chrUn0008	10406584	10408999	CALY	1	-	25500	10406584	10408999	3	118962285	15250131
chr19	40152585	40161538	CAMK1	1	+	25500	40152585	40161538	10	12186394641335092e20	8313174134128771e9
chr4	35536252	36021786	CAMK1D	1	-	25500	35536252	36021786	11	1201540721128112e36	8011986801107711e11
chr21	15990855	16012976	CAMK1G	1	+	25500	15990855	16012976	11	17516116581400106e33	921286513712277e12
chr3	41477565	41562621	CAMK2A	1	+	25500	41477565	41562621	14	12758535442424756e49	629259566271105e16
chr8	15127021	15266746	CAMK2B	1	-	25500	15127021	15266746	18	13956371056214098e66	22792741074471386e23
chr6	36308413	36672790	CAMK2D	1	+	25500	36308413	36672790	19	11649112772196066e90	5392595662717111e25
chr18	58691094	58749479	CAMK2G	1	-	25500	58691094	58749479	21	11716218242635655e78	22792778053446842e28
chr2	191371756	191373771	CAMK2N1	1	+	25500	191371756	191373771	2	11948	10768
chr1	33726907	33728033	CAMK2N2	1	+	25500	33726907	33728033	2	11059	16768
chr3	85942915	86238064	CAMK4	1	-	25500	85942915	86238064	13	15840333978189133e42	2633232152125778e14
chr11	57982697	58002271	CAMKK1	1	-	25500	57982697	58002271	15	1248247135091703e50	6810112877745321e18
chrUn0017	4797996	4812691	CAMKK2	1	+	25500	4797996	4812691	13	11042931149217532e34	8089140505353138e14
chr27	32285665	32723367	CAMKMT	1	+	25500	32285665	32723367	9	1449736030236142e31	17068596256806212e3
chr19	20581831	20584962	CAMKV	1	+	25500	20581831	20584962	11	12076118981167146e21	9589741371197712e10
chr3	59639524	59648065	CAMLG	1	-	25500	59639524	59648065	4	1363363788372	18866461170
chr19	22276162	22277035	CAMP	1	-	25500	22276162	22277035	2	1791	9883
chrUn0097	612818	662460	CAMSAP1	1	+	25500	612818	662460	20	12649134201734221e78	2631618014014096e40
chr21	4620884	4772845	CAMSAP2	1	+	25500	4620884	4772845	18	1434491014951031e86	13726015883351373e31
chrUn0043	1626672	1644498	CAMSAP3	1	+	25500	1626672	1644498	18	17588783783228522e65	14098101119591367e30
chr2	204702982	205780980	CAMTA1	1	-	25500	204702982	205780980	21	11276514352181052e93	6274194682481887e40
chr11	60663087	60676580	CAMTA2	1	+	25500	60663087	60676580	21	11685183322962697e71	1106513713815213e42
chr4	115915641	115956684	CAND1	1	+	25500	115915641	115956684	16	18126139832057225e58	6514315212225737e29
chr19	36838693	36880580	CAND2	1	-	25500	36838693	36880580	14	13106539354396692e45	22410744861709515e22
chr11	6929132	6934291	CANT1	1	+	25500	6929132	6934291	3	125924789	632200371
chr3	5099713	5112767	CANX	1	-	25500	5099713	5112767	14	12024228034234158e40	50831221162151533e20
chr2	170338548	170348501	CAP1	1	-	25500	170338548	170348501	12	14556829722637277e25	1468012218589531e15
chr1	62224281	62367539	CAP2	1	+	25500	62224281	62367539	10	13702790603910932e34	1017713783107188e10
chrUn0019	3080286	3086443	CAPG	1	+	25500	3080286	3086443	8	12756762072259633e10	17314911914395134e4
chrUn0007	4266920	4291534	CAPN1	1	-	25500	4266920	4291534	15	13851542181523726e45	711167168625665e20
chr5	142070172	142077615	CAPN10	1	-	25500	142070172	142077615	10	11064139419762267e20	20318220014015816e12
chr1	82555424	82566219	CAPN11	1	+	25500	82555424	82566219	10	11744260529246165e22	23011613711614015e9
chrUn0030	1890598	1897844	CAPN12	1	-	25500	1890598	1897844	5	13608615462757080	116565074167
chr12	49126406	49216214	CAPN13	1	-	25500	49126406	49216214	3	18966689753	1284456
chr12	49914596	49920012	CAPN15	1	+	25500	49914596	49920012	14	13911531232524752e35	3562241011346217e25
chr22	53298202	53350256	CAPN2	1	-	25500	53298202	53350256	16	13051648268836655e52	56116806559596205e22
chrUn0002	12025100	12078508	CAPN3	1	+	25500	12025100	12078508	19	12704229037310245e74	3086811613716714e31
chrUn0014	298628	341194	CAPN5	1	-	25500	298628	341194	11	11215300144405264e27	11313419412519177e15
chrX	97006645	97023123	CAPN6	1	-	25500	97006645	97023123	12	18021281197023526e28	1821311222001222e19
chrUn0033	854118	889339	CAPN7	1	-	25500	854118	889339	20	12371076178328088e70	14392128621467415e35
chr22	53404523	53489774	CAPN8	1	+	25500	53404523	53489774	13	112629470184809e46	23668116137167844e16
chr22	32778058	32819584	CAPN9	1	+	25500	32778058	32819584	14	11214413850175346e49	16168116137161928e19
chrUn0068	1145600	1150830	CAPNS1	1	-	25500	1145600	1150830	9	11625188220653044e16	6211980896856959e3
chr20	19658249	19658992	CAPNS2	1	+	25500	19658249	19658992	1	1	743
chr7	67937872	67971557	CAPRIN1	1	+	25500	67937872	67971557	19	1821602316196192e72	26128628623683134e31
chr4	79257440	79293153	CAPRIN2	1	-	25500	79257440	79293153	16	121193826478857e56	5665910118516714e27
chrUn0048	1416435	1417136	CAPS	1	-	25500	1416435	1417136	3	1178526	101194176
chr4	125252851	125289934	CAPS2	1	-	25500	125252851	125289934	11	13015577410247129e32	981191551199599e11
chr3	165346009	165358382	CAPSL	1	+	25500	165346009	165358382	4	15184565312276	13417922198
chr2	88725918	88772202	CAPZA1	1	+	25500	88725918	88772202	10	1225392475030864e30	38625062206807474e5
chr8	103232541	103263704	CAPZA2	1	+	25500	103232541	103263704	9	17987114921831615e23	6250622188077716e4
chr4	67226935	67227831	CAPZA3	1	+	25500	67226935	67227831	1	1	896
chr2	192651249	192818138	CAPZB	1	+	25500	192651249	192818138	10	17748911555312724e37	8392119116137117e9
chrUn0009	8065447	8094182	CARD10	1	+	25500	8065447	8094182	17	11098296685218648e59	23313732074711556e30
chr12	70104661	70143408	CARD11	1	-	25500	70104661	70143408	22	1187428253335465e83	20311312516714097e44
chr11	5723665	5755480	CARD14	1	-	25500	5723665	5755480	7	11251024854286502e14	11320311616414687e3
chrUn0037	1693415	1695500	CARD19	1	-	25500	1693415	1695500	2	11943	158143
chr3	159522118	159544437	CARD6	1	-	25500	159522118	159544437	7	11301060157319715e10	982875067193472e5
chr13	96320427	96338569	CARD8	1	-	25500	96320427	96338569	4	1170421757617916	25495260227
chrUn0097	5185	12808	CARD9	1	+	25500	5185	12808	9	17641346173120816e15	18213730515513114e8
chr5	100246826	100288011	CARF	1	+	25500	100246826	100288011	11	15386760712346182e32	2271198020311914e16
chr12	59005052	59008713	CARHSP1	1	-	25500	59005052	59008713	3	125473498	15850164
chr2	222590033	222605261	CARM1	1	-	25500	222590033	222605261	15	13207179861178138e40	14068771138913484e21
chr1	71541091	71934928	CARMIL1	1	+	25500	71541091	71934928	36	1.1627161941722068e+210	10450125957174781e71
chr20	31375889	31387781	CARMIL2	1	+	25500	31375889	31387781	32	15838361120130713e111	6213489717177841e61
chrUn0034	2734696	2750656	CARMIL3	1	+	25500	2734696	2750656	39	1406556695103213e145	9550561199571717e74
chr18	65416486	65418800	CARNMT1	1	+	25500	65416486	65418800	3	11752247	16426268
chr10	27221617	27264265	CARNMT1	1	+	25500	27221617	27264265	8	1781288333295734e18	16420316413717912e6
chrUn0007	2185803	2190989	CARNS1	1	-	25500	2185803	2190989	8	11172313033934367e12	11695898230741731e4
chrUn0083	149705	207614	CARS	1	-	25500	149705	207614	16	16171211288110573e55	12574566280188104e23
chrUn0083	212897	213148	CARS	1	-	25500	212897	213148	1	1	251
chr26	6239117	6312844	CARS2	1	+	25500	6239117	6312844	9	155019891200683e24	18547711161161252e6
chr3	131253366	131254953	CARTPT	1	-	25500	131253366	131254953	3	19261463	10483125
chr4	73478015	73530446	CASC1	1	-	25500	73478015	73530446	11	11177293444267804e30	24511616721515516e15
chr11	28283247	28300814	CASC3	1	-	25500	28283247	28300814	11	17371198146218435e25	12821592113656863e13
chr9	3546048	3640307	CASC4	1	+	25500	3546048	3640307	8	11959024942269867e19	3295010192143772e5
chr8	71516442	71581713	CASD1	1	-	25500	71516442	71581713	16	1214361026778843e56	25792771401018018e25
chrX	34487695	34944772	CASK	1	-	25500	34487695	34944772	26	14454118021394215e117	1738619780801132e48
chr12	51385295	51401501	CASKIN1	1	-	25500	51385295	51401501	25	14787061462199911e81	7715817950932038e50
chr11	9988287	10000414	CASKIN2	1	+	25500	9988287	10000414	18	14983560262866515e55	9250951469512812e32
chr5	98580770	98660932	CASP10	1	+	25500	98580770	98660932	5	1213837976580051e5	1071102154750
chr7	8607565	8686907	CASP12	1	+	25500	8607565	8686907	2	179248	20995
chr7	8784073	8784168	CASP12	1	+	25500	8784073	8784168	1	1	95
chr2	216593960	216596690	CASP14	1	-	25500	216593960	216596690	4	1194322622585	101119224146
chrUn0098	261823	273258	CASP2	1	-	25500	261823	273258	9	12614864608482195e17	12811014992128174e8
chr20	78860991	78881076	CASP3	1	-	25500	78860991	78881076	6	11791241028995792e5	2271251791229550
chr7	8626352	8643681	CASP4	1	+	25500	8626352	8643681	4	1148511562917235	9513710795
chr6	41157426	41164651	CASP6	1	+	25500	41157426	41164651	5	1566201354616993	14668173161233
chr2	73930284	73930942	CASP6	1	-	25500	73930284	73930942	3	1159558	131380101
chr18	8319776	8326306	CASP7	1	-	25500	8319776	8326306	5	12726447656706460	22112817612571
chr5	98796026	98812758	CASP8	1	+	25500	98796026	98812758	7	18262124261428214e13	30513713735260127e3
chr1	127060355	127082216	CASP8AP2	1	+	25500	127060355	127082216	15	13714440249725908e50	5353101741137852e26
chr2	196496359	196517760	CASP9	1	+	25500	196496359	196517760	5	1972711754197672e4	16117614314386
chr2	20849865	20858475	CASQ1	1	-	25500	20849865	20858475	11	11272216324772941e24	12874101534713165e11
chr2	92292626	92397474	CASQ2	1	-	25500	92292626	92397474	10	11302619820467284e28	17974101531317114e9
chr1	15765118	15807373	CASR	1	+	25500	15765118	15807373	7	12461140503180442e13	1823058872301221e6
chrUn0011	6665941	6684033	CASS4	1	+	25500	6665941	6684033	8	19140106071081712e18	3627713717617752e6
chr3	102491298	102540796	CAST	1	-	25500	102491298	102540796	12	11981863414313147e37	809586831018698e11
chr25	7235675	7239279	CASTOR1	1	+	25500	7235675	7239279	9	17291886197021603e15	13165771101311221e6
chr12	81517756	81542235	CASTOR2	1	+	25500	81517756	81542235	8	12045388350306223e14	7119412812510783e4
chr2	201251406	201276562	CASZ1	1	+	25500	201251406	201276562	20	1397359507563834e74	4888366589164173e40
chr7	68319301	68343321	CAT	1	+	25500	68319301	68343321	12	11431298237785464e33	1611101221131252e18
chr5	115576280	115580636	CATIP	1	+	25500	115576280	115580636	5	11487267936964268	1941671257489
chrUn0007	3476667	3489077	CATSPER1	1	+	25500	3476667	3489077	4	173295112307	11392140104
chr3	59345134	59402481	CATSPER3	1	-	25500	59345134	59402481	5	117862262920057200	152140182236155
chr2	185391583	185395964	CATSPER4	1	-	25500	185391583	185395964	6	1993250228433133e4	20917013412295100
chr9	79674292	79782695	CATSPERB	1	-	25500	79674292	79782695	16	13327612162058041e56	12871505010710725e25
chrUn0048	1671834	1681461	CATSPERD	1	-	25500	1671834	1681461	2	19524	146104
chr22	47139337	47316909	CATSPERE	1	+	25500	47139337	47316909	10	15496069223693556e34	6848811024224893e10
chrUn0030	1535571	1569283	CATSPERG	1	+	25500	1535571	1569283	13	1583061982078321e43	4714612815513412e17
chrUn0007	5171731	5171811	CATSPERZ	1	-	25500	5171731	5171811	1	1	80
chr8	102852853	102897073	CAV1	1	+	25500	102852853	102897073	2	143883	164338
chr8	102825073	102831367	CAV2	1	+	25500	102825073	102831367	3	14776149	146188146
chr19	41295175	41309228	CAV3	1	-	25500	41295175	41309228	3	11395814016	3385338
chr11	26387461	26398382	CAVIN1	1	+	25500	26387461	26398382	2	110224	470698
chr5	88834777	88847359	CAVIN2	1	-	25500	88834777	88847359	2	112107	782476
chr7	38769829	38771201	CAVIN3	1	-	25500	38769829	38771201	2	1984	389389
chr10	67945854	67946261	CAVIN4	1	-	25500	67945854	67946261	1	1	407
chrUn0080	910647	917174	CBARP	1	-	25500	910647	917174	9	11521334341104409e16	4462191143170145e7
chr6	23200465	23200764	CBFA2T2	1	-	25500	23200465	23200764	1	1	299
chr23	20877110	20921362	CBFA2T2	1	-	25500	20877110	20921362	10	14610767321848226e27	29619168194862546e10
chr20	51415327	51434341	CBFA2T3	1	-	25500	51415327	51434341	12	11275931621267161e30	11016119418283111e16
chr20	30765835	30797735	CBFB	1	+	25500	30765835	30797735	3	12385031770	116113131
chr14	9852507	9945975	CBL	1	+	25500	9852507	9945975	17	13410322087573928e59	14325924514915515e28
chrUn0004	8520960	8760643	CBLB	1	-	25500	8520960	8760643	16	1100781799020751e64	2571161401348696e29
chr13	99990637	100000886	CBLC	1	-	25500	99990637	100000886	7	1.1246603773377965e+24	8312812812215514e4
chr8	94127058	94138056	CBLL1	1	+	25500	94127058	94138056	5	147295195750210270	167988674707
chrX	107552272	107553214	CBLL1	1	-	25500	107552272	107553214	2	1629	110314
chrX	21170201	21170644	CBLL2	1	+	25500	21170201	21170644	1	1	443
chr20	4188772	4190754	CBLN1	1	+	25500	4188772	4190754	3	14121786	278116197
chr13	75833907	75837183	CBLN2	1	-	25500	75833907	75837183	3	14613239	19711938
chrUn0034	3133489	3136819	CBLN3	1	-	25500	3133489	3136819	4	14919383191	197122296140
chrUn0011	6218159	6223622	CBLN4	1	-	25500	6218159	6223622	3	119395174	194116290
chrUn0027	180567	195654	CBR1	1	+	25500	180567	195654	2	114786	62302
chrUn0005	242062	252415	CBR3	1	+	25500	242062	252415	4	114219399920	5047110434
chr20	60440979	60463987	CBR4	1	-	25500	60440979	60463987	5	11065014057213092e4	170134137113143
chr11	30233374	30237423	CBX1	1	-	25500	30233374	30237423	4	1238832593913	14095116137
chr11	6141121	6147582	CBX2	1	-	25500	6141121	6147582	5	146665233936391	37117662910471
chr8	48787398	48793317	CBX3	1	-	25500	48787398	48793317	4	164235045777	12295162143
chr11	6088854	6089777	CBX4	1	+	25500	6088854	6089777	2	1610	602314
chr4	99349098	99358900	CBX5	1	-	25500	99349098	99358900	4	1176453029666	146101185137
chrUn0009	6385091	6403497	CBX7	1	+	25500	6385091	6403497	7	12700973313968173e12	53446562110203150
chr11	6129126	6131381	CBX8	1	+	25500	6129126	6131381	5	14596758591372	68446268884
chrUn0009	6901060	6906985	CBY1	1	-	25500	6901060	6906985	4	1127814855834	5312210192
chr3	5156120	5156602	CBY3	1	+	25500	5156120	5156602	1	1	482
chr2	218964956	218979881	CC2D1A	1	-	25500	218964956	218979881	22	11284877031524196e71	44771256513789096e39
chr2	156558548	156569466	CC2D1B	1	+	25500	156558548	156569466	20	11063233526423064e61	13110411015512275e35
chr6	149137356	149252791	CC2D2A	1	-	25500	149137356	149252791	34	11442489862521428e151	18517959119134096e77
chr18	25123405	25210924	CC2D2B	1	-	25500	25123405	25210924	18	16701743211394156e67	18811913411089206e32
chr18	53332432	53371713	CCAR1	1	+	25500	53332432	53371713	22	15818642910229138e87	7117347191116188e45
chr25	28863306	28876079	CCAR2	1	-	25500	28863306	28876079	20	13247109981338194e63	4121818811314683e38
chr13	63611706	63869890	CCBE1	1	-	25500	63611706	63869890	9	13348865318748312e24	23014044951551343e6
chr20	21753914	21770489	CCDC102A	1	-	25500	21753914	21770489	8	12629369670307706e14	12810117020911913e7
chr13	72393808	72593277	CCDC102B	1	+	25500	72393808	72593277	5	13095129077119122e4	49422195200170
chr11	24465172	24467739	CCDC103	1	-	25500	24465172	24467739	3	115472428	446128140
chr2	216630407	216636908	CCDC105	1	-	25500	216630407	216636908	5	1731166932705933	227110188104569
chr13	87006590	87011833	CCDC106	1	-	25500	87006590	87011833	4	1163048545146	31414917698
chr10	73901084	73903187	CCDC107	1	-	25500	73901084	73903187	4	12674841979	15811992125
chr25	57586816	57591288	CCDC110	1	+	25500	57586816	57591288	3	112892545	621101928
chr1	108051361	108052213	CCDC112	1	+	25500	108051361	108052213	3	1254695	14047158
chr3	62338739	62351302	CCDC112	1	-	25500	62338739	62351302	7	116052783712381e11	119954043897486100
chr20	22409431	22420094	CCDC113	1	+	25500	22409431	22420094	5	116682909568510510	11315580155155
chr5	4361813	4364404	CCDC115	1	+	25500	4361813	4364404	4	119113022485	11083122107
chrUn0006	742340	745909	CCDC116	1	+	25500	742340	745909	4	188614623283	74383389287
chr25	8959484	8973618	CCDC117	1	-	25500	8959484	8973618	4	16620715913953	233140221182
chr19	23583919	23612143	CCDC12	1	+	25500	23583919	23612143	6	1248642655426852e10	658062357777
chr5	66515748	66516182	CCDC12	1	+	25500	66515748	66516182	1	1	434
chrX	44903785	44908787	CCDC120	1	+	25500	44903785	44908787	9	1103016491745234e17	13712562197621731e8
chr16	22525513	22572549	CCDC122	1	+	25500	22525513	22572549	4	1100681124946891	98401119146
chr2	213823269	213823427	CCDC124	1	-	25500	213823269	213823427	1	1	158
chr1	57083991	57084275	CCDC124	1	-	25500	57083991	57084275	1	1	284
chr3	131933184	131958797	CCDC125	1	+	25500	131933184	131958797	11	1148487412420132e32	1161738677838389e12
chr8	51479929	51497388	CCDC126	1	-	25500	51479929	51497388	2	117224	182236
chrUn0095	648354	653359	CCDC127	1	+	25500	648354	653359	2	14350	122656
chr8	43059508	43148944	CCDC129	1	-	25500	43059508	43148944	10	17040726573617906e24	1281916219146168e10
chr19	27610305	27654241	CCDC13	1	+	25500	27610305	27654241	14	13187638313427146e47	21814914011692163e23
chr2	219182413	219191218	CCDC130	1	-	25500	219182413	219191218	9	1190375309733624e15	18274137173143598e5
chrUn0009	3454714	3468678	CCDC134	1	-	25500	3454714	3468678	6	19869102831255915e8	1227113783119101
chr8	114829474	114852332	CCDC136	1	+	25500	114829474	114852332	18	178627053048785e66	5610725474323112e35
chr11	4254658	4258286	CCDC137	1	+	25500	4254658	4258286	5	11150292132173474	1311977756155
chr14	59879854	59992654	CCDC138	1	-	25500	59879854	59992654	12	12428407196108257e40	15813717619411318e17
chr1	17794530	17842343	CCDC14	1	-	25500	17794530	17842343	11	17098120834310976e30	6742271312158013e14
chr5	75885792	76024453	CCDC141	1	-	25500	75885792	76024453	12	14581621182062417e40	2181911221401702e20
chr14	44279553	44284720	CCDC142	1	+	25500	44279553	44284720	9	11131136616201825e16	8488995128110113e9
chr4	19200051	19205405	CCDC144A	1	-	25500	19200051	19205405	3	12415155	74362200
chr8	89027052	89095690	CCDC146	1	-	25500	89027052	89095690	15	11495673272689345e50	20324513710123023e25
chr5	54194977	54382151	CCDC148	1	-	25500	54194977	54382151	13	1385539216234505e49	14653681191161344e19
chr6	137945216	138068904	CCDC149	1	+	25500	137945216	138068904	12	14483745591645462e42	5916135110113174e15
chr14	19205233	19304762	CCDC15	1	+	25500	19205233	19304762	8	1602667796845237e17	15514662531131373e5
chr5	93645125	93729183	CCDC150	1	+	25500	93645125	93729183	19	15401576375811736e71	14622117968119109e37
chr2	222095128	222103063	CCDC151	1	+	25500	222095128	222103063	7	15174544456485983e8	24219495122122146e3
chr3	157228327	157293788	CCDC152	1	-	25500	157228327	157293788	6	1797611219206986e9	10712595629286
chr14	9844106	9847030	CCDC153	1	-	25500	9844106	9847030	4	140423512857	11312212568
chr12	50724172	50737685	CCDC154	1	-	25500	50724172	50737685	5	1108037461332013300	11911610447122
chr13	95507064	95521739	CCDC155	1	+	25500	95507064	95521739	4	12905373414608	1048011668
chr25	7129134	7138579	CCDC157	1	-	25500	7129134	7138579	9	18852121247531526e15	17313716412814017e10
chr6	80294058	80367297	CCDC158	1	+	25500	80294058	80367297	20	14905512058056379e74	2121073327111311e40
chr2	222150471	222153526	CCDC159	1	-	25500	222150471	222153526	6	11691184523892769e4	5374681948089
chrUn0031	4238295	4239227	CCDC160	1	+	25500	4238295	4239227	3	1127397	47197536
chr1	75078243	75080401	CCDC167	1	-	25500	75078243	75080401	3	116212067	1015392
chr26	15138633	15145631	CCDC168	1	+	25500	15138633	15145631	14	11458351495153726e34	11068284115921211e20
chr2	31141716	31155754	CCDC169	1	+	25500	31141716	31155754	2	113959	7480
chr2	163938466	163942918	CCDC17	1	+	25500	163938466	163942918	7	11457181826473024e8	16112292206206147e3
chr1	196341393	196421396	CCDC170	1	+	25500	196341393	196421396	9	12455705410133279e22	12526014318531713e10
chr10	92375238	92670351	CCDC171	1	-	25500	92375238	92670351	24	1515939682411778e121	2211521311461853e54
chr18	5869621	5897217	CCDC172	1	-	25500	5869621	5897217	5	141244652697227520	1041011618977
chr5	66473154	66532989	CCDC173	1	-	25500	66473154	66532989	9	11163712521154749e24	3381641941371521e10
chr19	35613406	35633232	CCDC174	1	+	25500	35613406	35633232	10	11344673910363137e27	9598591799514094e9
chr9	46414768	46464228	CCDC175	1	-	25500	46414768	46464228	4	183974417049360	137104110101
chr9	56513682	56515930	CCDC177	1	-	25500	56513682	56515930	3	114162229	54575820
chr13	36215218	36666343	CCDC178	1	-	25500	36215218	36666343	7	14839116722633739e19	804480185224200200
chr2	103274673	103368603	CCDC18	1	+	25500	103274673	103368603	26	13176714693481262e106	13114610412898123e57
chr10	70995625	71079028	CCDC180	1	-	25500	70995625	71079028	21	11163144021142913e80	13710186140771413e39
chr2	5396427	5433212	CCDC181	1	-	25500	5396427	5433212	5	11834186573308137e3	11315514695095
chr11	39359959	39360414	CCDC182	1	-	25500	39359959	39360414	1	1	455
chrUn0121	477020	483131	CCDC183	1	-	25500	477020	483131	7	1120732974275466e9	11315512511912216e4
chr4	92627687	92628280	CCDC184	1	+	25500	92627687	92628280	4	1102184430	7780236164
chr22	53657405	53658415	CCDC185	1	-	25500	53657405	53658415	3	1166760	110368251
chr18	7912591	7939689	CCDC186	1	+	25500	7912591	7939689	16	1532292951546576e54	5271011221312119e28
chrUn0097	75272	119037	CCDC187	1	+	25500	75272	119037	4	186312304743635	170131182131
chr25	14594566	14595647	CCDC188	1	-	25500	14594566	14595647	3	18551023	1826259
chr2	17674698	17685616	CCDC190	1	+	25500	17674698	17685616	5	1996410368107551e4	18511328111917
chr1	5894743	5969036	CCDC191	1	-	25500	5894743	5969036	10	11233226430272623e29	13414610183422198e12
chr3	76776200	76978119	CCDC192	1	+	25500	76776200	76978119	6	13637937314135999e12	107119566523614
chr2	214343897	214348064	CCDC194	1	+	25500	214343897	214348064	2	14070	18898
chr9	82052711	82052908	CCDC197	1	+	25500	82052711	82052908	1	1	197
chr9	44311915	44312112	CCDC198	1	-	25500	44311915	44312112	1	1	197
chrX	45093463	45112323	CCDC22	1	+	25500	45093463	45112323	13	112183132691513e46	17613198197116894e16
chr25	22149831	22179388	CCDC25	1	+	25500	22149831	22179388	6	1111151908423369e10	56507710420047
chr2	209334261	209347674	CCDC27	1	-	25500	209334261	209347674	5	13735092597113280	6810421574134
chr1	182029721	182032472	CCDC28A	1	+	25500	182029721	182032472	2	12585	197167
chr2	178955185	178957721	CCDC28B	1	-	25500	178955185	178957721	3	13072373	191173164
chr4	35364458	35473422	CCDC3	1	+	25500	35364458	35473422	4	11752928108756	154197176209
chr2	167600887	167674604	CCDC30	1	-	25500	167600887	167674604	8	11445020380327432e19	11610416415520914e7
chrUn0002	10204676	10211031	CCDC32	1	-	25500	10204676	10211031	3	132816117	128161239
chr8	33345344	33346166	CCDC34	1	-	25500	33345344	33346166	3	1479704	476152119
chr7	60786710	60810861	CCDC34	1	-	25500	60786710	60810861	6	11866272313000195e7	21214015810789184
chr19	21137676	21173972	CCDC36	1	-	25500	21137676	21173972	6	15839881691834446e5	42239215892158160
chr4	149052710	149073849	CCDC38	1	-	25500	149052710	149073849	7	12580868910378176e12	8920913114912877e3
chr1	37133096	37181425	CCDC39	1	+	25500	37133096	37181425	16	1495665657744793e56	9515515889128194e30
chr11	5823271	5873969	CCDC40	1	-	25500	5823271	5873969	11	13199915910390127e32	23317012216721524e16
chr11	63314714	63327860	CCDC42	1	-	25500	63314714	63327860	6	11051132210278122e7	621582212009883
chr11	24648397	24658360	CCDC43	1	+	25500	24648397	24658360	5	15976724185959782	2038613765182
chr11	20887040	20900262	CCDC47	1	+	25500	20887040	20900262	12	17251302453648913e28	263107173122651e17
chr1	26566717	26630126	CCDC50	1	-	25500	26566717	26630126	8	12161355121632054e16	10441116116891257e3
chr19	21893794	21896563	CCDC51	1	+	25500	21893794	21896563	3	113202012	290158758
chrUn0004	10541118	10542101	CCDC54	1	+	25500	10541118	10542101	1	1	983
chr11	3792134	3860597	CCDC57	1	+	25500	3792134	3860597	11	17502101511380114e33	39210710416117324e14
chr1	15919867	15929394	CCDC58	1	-	25500	15919867	15929394	4	1274777329403	4762146125
chr4	132928897	132935017	CCDC59	1	-	25500	132928897	132935017	3	134905942	15895179
chr18	44094778	44214916	CCDC6	1	-	25500	44094778	44214916	10	1596012777160262e31	1911251011521611e13
chrUn0006	4765507	4991876	CCDC60	1	-	25500	4765507	4991876	11	12756146361626027e35	9218813110180225e12
chr13	98723290	98734736	CCDC61	1	-	25500	98723290	98734736	8	1824918191173869e13	11092771581641587e4
chrUn0017	3580734	3607996	CCDC62	1	-	25500	3580734	3607996	10	17372769310165103e27	13113712511689983e10
chrUn0017	5488261	5498321	CCDC63	1	+	25500	5488261	5498321	5	13836681092219840	188119179182221
chr4	93938396	93958683	CCDC65	1	+	25500	93938396	93958683	8	18421595117788188e17	10716716713719423e7
chr19	13602183	13657822	CCDC66	1	-	25500	13602183	13657822	15	11314173641061291e51	7410419446714319e25
chr13	59265735	59306571	CCDC68	1	-	25500	59265735	59306571	7	11577825299324694e14	7410780125128125e3
chr3	40143978	40159651	CCDC69	1	+	25500	40143978	40159651	4	1128451453415576	11010411998
chrUn0028	4435332	4581068	CCDC7	1	-	25500	4435332	4581068	6	11303329453985746e8	89101506865188
chr16	11356634	11357236	CCDC70	1	-	25500	11356634	11357236	1	1	602
chr19	21222558	21224084	CCDC71	1	+	25500	21222558	21224084	2	11147	920380
chr8	93056313	93056609	CCDC71L	1	-	25500	93056313	93056609	1	1	296
chr7	66485809	66593225	CCDC73	1	-	25500	66485809	66593225	16	12195307132333336e55	13456313423338145e25
chrUn0006	148696	148818	CCDC74A	1	-	25500	148696	148818	1	1	122
chrUn0006	150195	150284	CCDC74B	1	-	25500	150195	150284	1	1	89
chr4	49355884	49398250	CCDC77	1	-	25500	49355884	49398250	9	1924117649289052e20	1401521222181461e10
chr12	50053599	50055009	CCDC78	1	-	25500	50053599	50055009	3	11701241	9865170
chr13	98349919	98351367	CCDC8	1	+	25500	98349919	98351367	4	13795531117	347167110332
chr1	4316168	4356379	CCDC80	1	-	25500	4316168	4356379	10	11395418011060133e27	3448010714313717e14
chr7	34894481	34927132	CCDC81	1	+	25500	34894481	34927132	10	14746766517032174e27	15525735711191734e10
chr7	17738493	17758934	CCDC82	1	+	25500	17738493	17758934	6	11093909511444172e7	34411989125167184
chr7	34389428	34432279	CCDC83	1	+	25500	34389428	34432279	6	1354721777366734e9	1551739213486158
chr14	9642824	9652651	CCDC84	1	+	25500	9642824	9652651	7	12033089626264063e7	116164101688689120
chr27	44357878	44583967	CCDC85A	1	+	25500	44357878	44583967	6	17001800242134774e11	4105427713411689
chrUn0007	3609406	3610011	CCDC85B	1	-	25500	3609406	3610011	1	1	605
chr9	88248850	88325567	CCDC85C	1	+	25500	88248850	88325567	4	1537600576632	50869886
chrUn0007	8714408	8722256	CCDC86	1	-	25500	8714408	8722256	7	12771784697770526e7	1137412853281206e3
chrUn0007	2941359	2943836	CCDC87	1	+	25500	2941359	2943836	5	11095958802011	1044491191040467
chr27	43518341	43641439	CCDC88A	1	-	25500	43518341	43641439	32	12986427352753384e128	2931678617677714e71
chrUn0007	5127858	5142244	CCDC88B	1	-	25500	5127858	5142244	23	11211607234026932e83	9259209164981459e43
chr9	79407631	79571043	CCDC88C	1	-	25500	79407631	79571043	32	1334721329735131e137	32335629613768675e71
chr7	34127518	34128582	CCDC89	1	-	25500	34127518	34128582	1	1	1064
chr13	97362515	97374125	CCDC9	1	-	25500	97362515	97374125	9	12591218439758905e16	25114913418217386e9
chr7	31738203	31748860	CCDC90B	1	-	25500	31738203	31748860	5	115033214874710540	11568102125116
chr12	15746421	15746589	CCDC90B	1	-	25500	15746421	15746589	2	183	8086
chr4	76739402	77079102	CCDC91	1	+	25500	76739402	77079102	12	15725758586598892e46	835695200101801e15
chrUn0017	2670016	2673445	CCDC92	1	+	25500	2670016	2673445	3	128163161	146329269
chr5	20847211	20961212	CCDC93	1	+	25500	20847211	20961212	17	1225766921505053e68	11392107101989287e23
chrUn0053	2357170	2364584	CCDC94	1	+	25500	2357170	2364584	5	12349380540967296	107140134182119
chrUn0093	341447	342481	CCDC96	1	-	25500	341447	342481	1	1	1034
chrUn0030	4917898	4923575	CCDC97	1	+	25500	4917898	4923575	3	122535574	455242104
chrUn0002	9958349	9963859	CCDC9B	1	-	25500	9958349	9963859	7	14721214236841064e7	440651131131108100
chr4	143235448	143236008	CCER1	1	-	25500	143235448	143236008	1	1	560
chrUn0030	2158761	2159603	CCER2	1	-	25500	2158761	2159603	4	1139604799	1281287444
chrUn0077	564055	577301	CCHCR1	1	+	25500	564055	577301	12	16432635403943093e32	14921829316113714e17
chr10	73333271	73335034	CCIN	1	-	25500	73333271	73335034	1	1	1763
chr19	28140735	28145904	CCK	1	+	25500	28140735	28145904	2	15051	212119
chr6	135897531	135907591	CCKAR	1	+	25500	135897531	135907591	5	1781457781769534	110251263125527
chr7	38727294	38736885	CCKBR	1	+	25500	38727294	38736885	6	17698812286759073e4	149257251158110400
chr11	46596419	46596520	CCL11	1	-	25500	46596419	46596520	1	1	101
chr11	45153985	45154683	CCL16	1	+	25500	45153985	45154683	2	1544	113155
chr20	21669080	21669205	CCL17	1	+	25500	21669080	21669205	1	1	125
chr10	74859414	74860277	CCL19	1	+	25500	74859414	74860277	2	1733	44131
chr11	46599356	46599430	CCL2	1	-	25500	46599356	46599430	1	1	74
chr18	18584694	18585071	CCL21	1	-	25500	18584694	18585071	1	1	377
chr12	83570901	83571062	CCL24	1	+	25500	83570901	83571062	1	1	161
chrUn0043	2154078	2154385	CCL25	1	+	25500	2154078	2154385	2	1225	11383
chr10	74891824	74891970	CCL27	1	+	25500	74891824	74891970	1	1	146
chr3	156715509	156715634	CCL28	1	+	25500	156715509	156715634	1	1	125
chr11	45071721	45072281	CCL3L1	1	-	25500	45071721	45072281	2	1454	80107
chr11	45043768	45044569	CCL4	1	-	25500	45043768	45044569	2	1689	83113
chr11	45192276	45192389	CCL5	1	+	25500	45192276	45192389	1	1	113
chr11	46576911	46577011	CCL7	1	-	25500	46576911	46577011	1	1	100
chr11	46555702	46555800	CCL8	1	-	25500	46555702	46555800	1	1	98
chr8	16232746	16278406	CCM2	1	+	25500	16232746	16278406	9	13459235242383024e24	17383182140131597e7
chr23	22410774	22423412	CCM2L	1	-	25500	22410774	22423412	11	11180187129964817e27	31113712859137186e13
chr2	30950398	30962616	CCNA1	1	-	25500	30950398	30962616	7	12218393958056965e9	13411320322112523e4
chr6	26225022	26230933	CCNA2	1	+	25500	26225022	26230933	7	11529178132903937e8	24211322420611318e3
chr3	132038705	132047592	CCNB1	1	-	25500	132038705	132047592	8	12919251433207853e10	10410714023915518e6
chrUn0047	2020092	2027680	CCNB1IP1	1	+	25500	2020092	2027680	3	143527392	296332197
chr17	24863987	24882377	CCNB2	1	+	25500	24863987	24882377	8	15198959923110947e15	12811317016123012e7
chrX	46082905	46116330	CCNB3	1	+	25500	46082905	46116330	8	12850129119292819e19	12839211623209134e5
chr1	137868120	137894338	CCNC	1	-	25500	137868120	137894338	12	16303190443662908e31	5650116806592355e10
chrUn0007	159244	170421	CCND1	1	-	25500	159244	170421	5	139788444919610980	161149152215197
chr4	51799186	51825814	CCND2	1	+	25500	51799186	51825814	5	1193549401539826700	194215158149146
chr1	80258678	80264433	CCND3	1	-	25500	80258678	80264433	5	1676134344735559	140137161230197
chrUn0002	12813905	12831250	CCNDBP1	1	+	25500	12813905	12831250	6	14849536410439171e7	65742036244110
chr5	67840293	67840801	CCNDBP1	1	+	25500	67840293	67840801	2	1249	173260
chr20	9019214	9029596	CCNE1	1	+	25500	9019214	9029596	8	15322806290429378e13	8913714695134106e5
chr15	44727039	44735571	CCNE2	1	-	25500	44727039	44735571	10	15481167259940303e19	10715811013495146e10
chr12	51636302	51657357	CCNF	1	+	25500	51636302	51657357	16	11366268449236624e53	14610468191501075e26
chr3	25954423	25960558	CCNG1	1	-	25500	25954423	25960558	5	1818101237555891	1739880251245
chr6	79327368	79333901	CCNG2	1	-	25500	79327368	79333901	7	11042357137574017e8	12220010180248136e3
chr3	113009185	113030132	CCNH	1	+	25500	113009185	113030132	7	1197646635930153e12	113125742097411060
chr6	79464963	79496342	CCNI	1	+	25500	79464963	79496342	9	12206822149261295e24	10747477444502272e5
chrUn0039	1418855	1419896	CCNI	1	+	25500	1418855	1419896	5	1223415617944	16711919725498
chr18	25100770	25117484	CCNJ	1	-	25500	25100770	25117484	5	110131256943516640	40712529621268
chr3	29710141	29771319	CCNJL	1	+	25500	29710141	29771319	5	13503656385589607e4	65215305161413
chr9	88329612	88345362	CCNK	1	-	25500	88329612	88345362	11	11061813197096768e24	5035269826917057e11
chr26	73501073	73514192	CCNL1	1	-	25500	73501073	73514192	10	11386158022202459e22	34495110140104987e9
chr2	211794177	211801328	CCNL2	1	+	25500	211794177	211801328	11	14066381698282246e22	10474110119659808e13
chr3	147765767	147768118	CCNO	1	+	25500	147765767	147768118	4	121618662140	209158272212
chrX	117581217	117588066	CCNQ	1	-	25500	117581217	117588066	3	148806680	86134170
chr4	93760744	93781875	CCNT1	1	-	25500	93760744	93781875	12	15786561277238728e28	5725361413171165e14
chr5	28918180	28959154	CCNT2	1	+	25500	28918180	28959154	10	19592561027366302e27	15880128596541172e8
chrUn0040	3215249	3216076	CCNY	1	+	25500	3215249	3216076	5	1166394532712	12517386104116
chrUn0028	682397	943329	CCNY	1	-	25500	682397	943329	8	14620473418196302e18	742647167593280100
chr5	105238427	105263790	CCNYL1	1	+	25500	105238427	105263790	8	1180183701407617e18	7435985311916717e3
chrUn0003	1287775	1308203	CCP110	1	+	25500	1287775	1308203	15	13563676175021135e51	1401257349021312e24
chr17	21470164	21485379	CCPG1	1	-	25500	21470164	21485379	8	14485803809107608e14	4401288421228916e6
chr11	26180734	26181789	CCR10	1	+	25500	26180734	26181789	1	1	1055
chr19	24338407	24339375	CCR3	1	+	25500	24338407	24339375	3	1535898	40433271
chr19	24280566	24281540	CCR3	1	-	25500	24280566	24281540	1	1	974
chr24	20501070	20502149	CCR4	1	+	25500	20501070	20502149	1	1	1079
chr1	213148555	213149511	CCR6	1	+	25500	213148555	213149511	1	1	956
chr11	27983317	27988359	CCR7	1	+	25500	27983317	27988359	2	13985	471058
chr24	26343686	26344747	CCR8	1	+	25500	26343686	26344747	1	1	1061
chr19	24113269	24113442	CCRL2	1	-	25500	24113269	24113442	1	1	173
chrUn0007	2926360	2940768	CCS	1	-	25500	2926360	2940768	5	12467872827214338	14610417012871
chr2	10108938	10132701	CCSAP	1	+	25500	10108938	10132701	3	12107423591	191263173
chr6	63024389	64351033	CCSER1	1	-	25500	63024389	64351033	9	16852368206281002e38	4827783209122921e9
chr8	10445273	10641069	CCSER2	1	+	25500	10445273	10641069	10	1235461755872021e35	14121859213719487e8
chr12	50714726	50714977	CCSMST1	1	-	25500	50714726	50714977	2	176	50176
chr21	1444839	1446411	CCT2	1	-	25500	1444839	1446411	5	12148239361247	74560107298326
chr4	118654080	118667550	CCT2	1	+	25500	118654080	118667550	14	11739711436163726e39	7762110771132001e23
chr1	23026690	23029252	CCT2	1	+	25500	23026690	23029252	7	11853315487561007e4	15514321520613114e4
chr2	25656115	25670814	CCT3	1	+	25500	25656115	25670814	13	18159551307615284e36	6550629511618814e17
chr27	49749530	49765498	CCT4	1	-	25500	49749530	49765498	13	1133121682405259e35	11623613710198135e19
chr3	204802038	204817779	CCT5	1	+	25500	204802038	204817779	11	1681477229300105e32	10459164161191146e15
chr11	45812846	45847760	CCT6B	1	+	25500	45812846	45847760	13	13681429475179501e40	1376213417698892e16
chr14	45552419	45563848	CCT7	1	-	25500	45552419	45563848	10	11107204025533342e21	2212031349518816e13
chr21	27096757	27110479	CCT8	1	+	25500	27096757	27110479	15	13269389454136014e43	5989801491796212e21
chr19	64591325	64592857	CCT8L2	1	+	25500	64591325	64592857	1	1	1532
chr2	93952187	93979010	CD101	1	+	25500	93952187	93979010	8	11713455189721004e16	3744133743864044e8
chr1	110640114	110797050	CD109	1	+	25500	110640114	110797050	28	1274263744361772e137	17323012538869516e60
chr3	52979743	53000398	CD14	1	+	25500	52979743	53000398	5	11963132043220532	59539562125
chrUn0055	1306679	1311174	CD160	1	+	25500	1306679	1311174	2	14311	326185
chr4	55130470	55130748	CD163	1	-	25500	55130470	55130748	2	149	20230
chr4	55344186	55371765	CD163	1	-	25500	55344186	55371765	9	11001357448968741e19	11610430231736536e9
chr4	55140014	55276267	CD163L1	1	-	25500	55140014	55276267	12	11639602998663002e44	14314031132031128e17
chr1	148780667	148780831	CD164	1	-	25500	148780667	148780831	1	1	164
chr2	184329415	184332731	CD164L2	1	+	25500	184329415	184332731	4	16659333171	8616474146
chr3	134401717	134423110	CD180	1	+	25500	134401717	134423110	3	11323019670	891641724
chrUn0003	10690398	10696355	CD19	1	-	25500	10690398	10696355	4	11968665779	899256179
chr2	23549411	23550574	CD1B	1	-	25500	23549411	23550574	2	1931	275233
chr2	23589477	23591089	CD1B	1	-	25500	23589477	23591089	3	14931449	272233164
chr2	23730569	23732159	CD1D	1	-	25500	23730569	23732159	2	11310	278281
chr2	23527316	23528642	CD1E	1	-	25500	23527316	23528642	2	11034	212293
chr2	93690717	93691016	CD2	1	+	25500	93690717	93691016	2	1199	119101
chr1	3931095	3936083	CD200	1	+	25500	3931095	3936083	3	126314873	323218116
chr1	4643310	4652602	CD200R1	1	-	25500	4643310	4652602	3	189679108	68101185
chr14	48161097	48164233	CD207	1	+	25500	48161097	48164233	4	198123782988	350146116149
chrUn0043	1869010	1870603	CD209	1	-	25500	1869010	1870603	2	11451	110143
chrUn0030	539968	548142	CD22	1	-	25500	539968	548142	7	12742103244930516e7	9259257260119124e3
chr2	20099839	20100129	CD244	1	+	25500	20099839	20100129	2	185	41206
chr2	11576262	11582697	CD247	1	+	25500	11576262	11582697	3	122006371	1077765
chrUn0007	3185607	3186329	CD248	1	+	25500	3185607	3186329	1	1	722
chr4	54304320	54308619	CD27	1	+	25500	54304320	54308619	5	1325311538304193	134131173119107
chr10	102761195	102770870	CD274	1	-	25500	102761195	102770870	2	19335	245341
chr17	39479972	39485295	CD276	1	+	25500	39479972	39485295	5	1112158416985187	2911374230137
chr5	100969029	100980454	CD28	1	+	25500	100969029	100980454	2	111310	356116
chr1	86312392	86400374	CD2AP	1	+	25500	86312392	86400374	12	12145033125365265e39	161152981161911e19
chrUn0003	11543608	11544976	CD2BP2	1	-	25500	11543608	11544976	6	12003876399281236	110104245182158110
chr11	10701343	10701654	CD300LB	1	+	25500	10701343	10701654	1	1	311
chrUn0043	360392	360622	CD300LD	1	+	25500	360392	360622	1	1	230
chr11	25310406	25315605	CD300LG	1	-	25500	25310406	25315605	3	148415075	227227125
chr5	55951487	55966817	CD302	1	-	25500	55951487	55966817	4	198091091015221	191173116110
chr21	13321074	13322095	CD34	1	-	25500	13321074	13322095	2	1849	182173
chr8	85558994	85596134	CD36	1	-	25500	85558994	85596134	11	1194927553192477e30	15250681191887182e12
chr13	95458260	95463224	CD37	1	+	25500	95458260	95463224	7	11771539173425941e7	6874627710423986
chr6	148875378	148875452	CD38	1	-	25500	148875378	148875452	1	1	74
chr14	8989674	8989805	CD3D	1	-	25500	8989674	8989805	1	1	131
chr2	15778040	15778234	CD3D	1	+	25500	15778040	15778234	1	1	194
chr14	8977765	8978777	CD3E	1	+	25500	8977765	8978777	2	1966	17947
chr13	99380465	99381675	CD3EAP	1	-	25500	99380465	99381675	4	14218111077	22138683134
chr14	8997839	9000154	CD3G	1	+	25500	8997839	9000154	4	182315922254	981254462
chr4	54665979	54668595	CD4	1	+	25500	54665979	54668595	2	12567	8950
chr23	8159540	8165547	CD40	1	-	25500	8159540	8165547	2	15961	13447
chrUn0021	4603282	4616268	CD40LG	1	-	25500	4603282	4616268	3	11068112832	374131155
chr7	69132950	69188596	CD44	1	+	25500	69132950	69188596	9	1501714057225833e24	16713415212562414e6
chrUn0004	11445664	11469136	CD47	1	-	25500	11445664	11469136	2	123390	8983
chrUn0007	8431305	8439134	CD5	1	-	25500	8431305	8439134	6	16422015431553667e3	8911350113296182
chr2	86698827	86706610	CD53	1	+	25500	86698827	86706610	4	192333817731	621859553
chr21	12729665	12729853	CD55	1	+	25500	12729665	12729853	1	1	188
chr7	67540679	67540762	CD59	1	-	25500	67540679	67540762	1	1	83
chr2	24061356	24067892	CD5L	1	+	25500	24061356	24067892	6	12141432161562505e3	17941146119155110
chrUn0007	8539419	8550584	CD6	1	-	25500	8539419	8550584	7	1411501103028339e8	1078612871113302400
chr4	103801056	103803471	CD63	1	-	25500	103801056	103803471	5	124499912502351	62837718865
chr11	62100579	62101818	CD68	1	+	25500	62100579	62101818	5	11002086211070	89104227116170
chr4	57854934	57855134	CD69	1	-	25500	57854934	57855134	1	1	200
chrUn0048	1178896	1179267	CD70	1	-	25500	1178896	1179267	3	1100220	6295152
chr10	73921022	73923225	CD72	1	+	25500	73921022	73923225	2	12046	80158
chrUn0208	128166	129359	CD79A	1	+	25500	128166	129359	2	11084	116110
chr11	20773407	20774149	CD79B	1	+	25500	20773407	20774149	3	1488648	1194195
chr1	12913657	12919772	CD80	1	-	25500	12913657	12919772	2	15892	215224
chrUn0072	1254411	1260141	CD81	1	+	25500	1254411	1260141	5	13172403244345644	1161047110786
chr7	78578653	78602590	CD82	1	+	25500	78578653	78602590	6	13275765118975233e7	62711161018371
chr1	58078088	58080627	CD83	1	+	25500	58078088	58080627	3	114062415	17989125
chr2	20443439	20453680	CD84	1	+	25500	20443439	20453680	3	1947610099	287245143
chr1	15614751	15617337	CD86	1	+	25500	15614751	15617337	2	12369	155218
chrUn0019	1599059	1599409	CD8A	1	+	25500	1599059	1599409	2	1181	155170
chr4	54032219	54071229	CD9	1	+	25500	54032219	54071229	6	12603933260366722e9	6586801018362
chr23	50368464	50370346	CD93	1	-	25500	50368464	50370346	6	1523631101712301e3	2277732319147551
chr2	218537649	218540843	CD97	1	-	25500	218537649	218540843	5	1442111322232974	92197188173221
chrUn0096	121751	121864	CD99	1	-	25500	121751	121864	1	1	113
chrUn0040	1080712	1112660	CD99L2	1	-	25500	1080712	1112660	3	12193431869	6211980
chr2	191212772	191240653	CDA	1	-	25500	191212772	191240653	4	143741167627736	11359116146
chr16	15165151	15211928	CDADC1	1	-	25500	15165151	15211928	7	1201972313427275e15	1.9116750569179718e+17
chrUn0002	12368073	12379897	CDAN1	1	-	25500	12368073	12379897	26	1108314371626309e90	11018562104268673e51
chr4	36125384	36184782	CDC123	1	-	25500	36125384	36184782	10	1454815895173923e29	13412812274107954e7
chr2	74576926	74747544	CDC14A	1	+	25500	74576926	74747544	13	12229536471774326e51	8974927768628622e16
chr10	10170904	10211036	CDC14B	1	+	25500	10170904	10211036	2	140020	71113
chr10	10204764	10204844	CDC14C	1	+	25500	10204764	10204844	1	1	80
chr14	58616954	58647961	CDC16	1	+	25500	58616954	58647961	17	11681523187129302e53	5398381401589213e25
chr2	166478758	166482400	CDC20	1	-	25500	166478758	166482400	10	15781606188322488e19	17611912223092194e11
chr3	147848093	147919537	CDC20B	1	+	25500	147848093	147919537	10	13204638324395042e29	6222111680104921e10
chr3	55538028	55579915	CDC23	1	+	25500	55538028	55579915	16	1250161212105922e58	16171137381101308e24
chr19	22335392	22357040	CDC25A	1	+	25500	22335392	22357040	13	11245426763579106e39	15247101119134563e17
chr23	27393951	27402826	CDC25B	1	+	25500	27393951	27402826	13	113154596482751e34	1885612212213477e18
chr3	55415856	55452684	CDC25C	1	+	25500	55415856	55452684	9	18364115242584728e23	19489158110104952e8
chr10	55847035	55850691	CDC26	1	+	25500	55847035	55850691	2	13484	80173
chr11	22794538	22841269	CDC27	1	+	25500	22794538	22841269	18	11698425911030122e67	7714912510411025e34
chrUn0080	287300	291236	CDC34	1	+	25500	287300	291236	3	18013725	8698212
chr2	223035602	223050957	CDC37	1	+	25500	223035602	223050957	9	14909534457745982e17	10147107107116121e8
chr10	3940439	3968014	CDC37L1	1	-	25500	3940439	3968014	6	1741315790166362e9	1011641228395284
chr1	149598320	149658751	CDC40	1	+	25500	149598320	149658751	14	12541232214351744e49	1888612883140952e21
chr2	189739534	189756937	CDC42	1	-	25500	189739534	189756937	4	15154546417297	89194110107
chr22	49735233	50073771	CDC42BPA	1	+	25500	49735233	50073771	38	160628966911154e206	17692839514695197e83
chr9	84566352	84646507	CDC42BPB	1	+	25500	84566352	84646507	32	15243116981652034e138	9283891469520024e69
chrUn0007	4644894	4662947	CDC42BPG	1	+	25500	4644894	4662947	26	126642839345038e98	15892839513795208e51
chrUn0009	8017832	8020228	CDC42EP1	1	-	25500	8017832	8020228	3	13811936	185218461
chrUn0007	4150758	4151381	CDC42EP2	1	-	25500	4150758	4151381	2	1211	197413
chr27	24021473	24022234	CDC42EP3	1	-	25500	24021473	24022234	1	1	761
chr11	12268503	12269567	CDC42EP4	1	+	25500	12268503	12269567	2	1706	701359
chr2	71813401	71814857	CDC42SE1	1	+	25500	71813401	71814857	3	15971386	5311071
chr3	80494970	80526747	CDC42SE2	1	+	25500	80494970	80526747	3	12633431683	5310195
chr25	13823991	13857955	CDC45	1	+	25500	13823991	13857955	12	1991325243698036e35	599214014365116e15
chr1	82784435	82829006	CDC5L	1	+	25500	82784435	82829006	16	12611412448616443e55	4410416112598218e28
chr11	28196549	28204987	CDC6	1	-	25500	28196549	28204987	11	1456924349247175e23	86140200689814e16
chr2	101356821	101390546	CDC7	1	+	25500	101356821	101390546	11	11787319725233496e34	10789137921432489e12
chr22	8042788	8171176	CDC73	1	-	25500	8042788	8171176	14	1689478792215826e53	14010116189596572e17
chr25	25034012	25073480	CDCA2	1	-	25500	25034012	25073480	11	1375792391036812e33	3651041409274237e14
chr4	94794299	94794781	CDCA3	1	+	25500	94794299	94794781	1	1	482
chr4	54700484	54702005	CDCA3	1	-	25500	54700484	54702005	5	125449410291406	15268293125116
chr1	154693781	154694321	CDCA3	1	+	25500	154693781	154694321	2	1368	155173
chr9	93765829	93766485	CDCA4	1	-	25500	93765829	93766485	2	1331	242326
chrUn0007	4406263	4411789	CDCA5	1	+	25500	4406263	4411789	3	149725420	83338107
chr5	70184062	70194977	CDCA7	1	+	25500	70184062	70194977	7	13213378654176033e9	1042366514398149100
chr8	53267860	53282171	CDCA7L	1	+	25500	53267860	53282171	9	15797838385541062e21	14011616720665168e9
chr2	172747348	172759498	CDCA8	1	-	25500	172747348	172759498	6	187671579316118e7	86128714112883
chr19	25376283	25450748	CDCP1	1	+	25500	25376283	25450748	9	13313942063438546e24	7721236536222738e9
chr2	154418824	154431431	CDCP2	1	+	25500	154418824	154431431	5	133074662893412290	344335365179317
chr20	32369193	32392137	CDH1	1	+	25500	32369193	32392137	13	14284449454406597e38	20386158140182126e21
chr3	177575466	177719530	CDH10	1	+	25500	177575466	177719530	11	17023071997725246e41	23029311916714614e16
chr20	28714183	28773883	CDH11	1	-	25500	28714183	28773883	11	13799229182326426e33	49724811912813734e16
chr3	180352532	180713679	CDH12	1	+	25500	180352532	180713679	11	11010002382572465e44	22729611917018527e16
chr20	45778153	47004701	CDH13	1	+	25500	45778153	47004701	14	1798182366034529e68	5011013120611616e25
chr20	51635495	51646774	CDH15	1	+	25500	51635495	51646774	13	11082249647775994e33	15215814016412527e21
chr20	30653471	30661541	CDH16	1	-	25500	30653471	30661541	17	18541251152416523e47	8611610486116132e31
chr15	43975157	44021154	CDH17	1	-	25500	43975157	44021154	13	12531779376588158e39	11911623913124215e21
chr3	182773268	183162464	CDH18	1	+	25500	182773268	183162464	11	11039331301662316e44	22729311617018526e16
chr13	70378214	70456306	CDH19	1	-	25500	70378214	70456306	10	12812515444925565e27	4882511161102572e14
chr13	30709031	30921667	CDH2	1	-	25500	30709031	30921667	15	1131683444236751e56	20316414323023312e28
chr13	65509119	65578993	CDH20	1	+	25500	65509119	65578993	11	11318614106168495e34	24529311617018525e16
chr23	8035321	8113215	CDH22	1	+	25500	8035321	8113215	11	11096126711348353e34	2542931161701912e17
chr18	56293817	56749750	CDH23	1	+	25500	56293817	56749750	65	Inf	7714344107194126e169
chrUn0034	1734087	1742562	CDH24	1	-	25500	1734087	1742562	11	11182165218445104e24	4972481101191402e17
chr23	4505030	4505119	CDH26	1	-	25500	4505030	4505119	1	1	89
chr20	32257381	32274695	CDH3	1	+	25500	32257381	32274695	13	1312577204529494e35	9515813718212216e22
chr20	30190434	30213730	CDH5	1	+	25500	30190434	30213730	9	19302950011942174e22	14944326514012523e7
chr3	170100944	170164673	CDH6	1	-	25500	170100944	170164673	11	16206672789561214e31	4883591191161344e17
chr13	69718879	69849687	CDH7	1	+	25500	69718879	69849687	11	15233956762673128e39	2092931161701852e17
chr20	25500762	25903918	CDH8	1	-	25500	25500762	25903918	11	1207865964812962e41	4912511191851401e17
chr3	175097121	175196386	CDH9	1	+	25500	175097121	175196386	11	15352559611602692e34	22429611916718223e16
chr8	10238965	10264579	CDHR1	1	+	25500	10238965	10264579	15	11043370953846714e48	771468986981438e22
chr3	10447811	10471828	CDHR2	1	-	25500	10447811	10471828	19	1645726854100417e63	11650415680711043e33
chr8	92352669	92419201	CDHR3	1	+	25500	92352669	92419201	15	19664132622631424e53	19716110486152186e25
chr19	20637071	20642160	CDHR4	1	+	25500	20637071	20642160	10	1451162025392825e20	8611010118515218e13
chrUn0152	93082	107779	CDHR5	1	-	25500	93082	107779	9	19794103271036916e23	17320914741971711e6
chr12	54645650	54647310	CDIP1	1	-	25500	54645650	54647310	4	127312221578	10727815283
chrUn0003	11304696	11307003	CDIPT	1	+	25500	11304696	11307003	5	1868150619532165	1401528380143
chr18	45142253	45147911	CDK1	1	+	25500	45142253	45147911	6	1102622853486377e5	15512517017014696
chr3	86025406	86026350	CDK1	1	-	25500	86025406	86026350	3	1407748	215197197
chr20	52108077	52114649	CDK10	1	+	25500	52108077	52114649	13	12181302532193504e32	8671711018065568e13
chr2	211590681	211604265	CDK11B	1	+	25500	211590681	211604265	13	11052205228916528e37	11013112813713711e20
chr11	28814372	28853567	CDK12	1	-	25500	28814372	28853567	16	14507594876888295e55	7104521641281166e30
chr8	34003842	34153316	CDK13	1	-	25500	34003842	34153316	16	11383171648031113e58	8483201222031338e30
chr8	74895560	75478338	CDK14	1	-	25500	74895560	75478338	13	16975506158224019e52	1101075062921221e15
chr5	99274119	99371145	CDK15	1	+	25500	99274119	99371145	10	14133764253193562e26	1494183951221229e9
chrX	42867149	42872397	CDK16	1	+	25500	42867149	42872397	14	18311064110812714e35	20050418056569512e14
chr4	149547906	149598875	CDK17	1	-	25500	149547906	149598875	15	11574432463316985e49	1101013510495122e24
chr21	10533281	10541916	CDK18	1	+	25500	10533281	10541916	12	12300329746334997e28	12812556101471194e12
chr1	150052988	150239841	CDK19	1	-	25500	150052988	150239841	13	11317414173149968e46	12826974957171146e15
chr4	104023671	104028679	CDK2	1	+	25500	104023671	104028679	8	18231004237632053e11	11677119170101142e6
chrUn0046	6263	16706	CDK20	1	-	25500	6263	16706	8	14810570865536822e13	19415211965891877e4
chrUn0017	3161019	3165607	CDK2AP1	1	+	25500	3161019	3165607	3	118344524	7712865
chrUn0007	2095108	2095288	CDK2AP2	1	+	25500	2095108	2095288	2	1116	11065
chrUn0007	2095568	2096668	CDK2AP2	1	+	25500	2095568	2096668	3	11621036	7413765
chr11	9570028	9572983	CDK3	1	-	25500	9570028	9572983	6	1168918852196237e5	2031011707474116
chr4	105731897	105733213	CDK4	1	-	25500	105731897	105733213	5	13015448171099	44110167137218
chr19	62609809	62612799	CDK5	1	-	25500	62609809	62612799	11	11953588881142138e21	8974597174779556e6
chr11	48511728	48512648	CDK5R1	1	-	25500	48511728	48512648	1	1	920
chr5	116134513	116135421	CDK5R2	1	+	25500	116134513	116135421	3	1364451	35983458
chr23	21127290	21156774	CDK5RAP1	1	+	25500	21127290	21156774	10	11864381061071128e26	104101212122234e13
chr10	47927403	48140888	CDK5RAP2	1	+	25500	47927403	48140888	34	15690188862285651e171	6868110741221521e79
chr11	30144330	30150850	CDK5RAP3	1	+	25500	30144330	30150850	10	1423160820302388e20	1321011828014611e11
chr8	73133283	73396499	CDK6	1	+	25500	73133283	73396499	7	18832613445119214e19	2211371671104713e4
chr3	131963662	131989749	CDK7	1	-	25500	131963662	131989749	11	12470865610394132e32	14914986101116113e10
chr26	24622155	24796905	CDK8	1	-	25500	24622155	24796905	13	1339136714488721e42	12215877957171146e16
chr10	39468080	39471545	CDK9	1	-	25500	39468080	39471545	7	1894120114852009e8	362149170167898100
chr1	65911621	66654824	CDKAL1	1	+	25500	65911621	66654824	14	11546108695198518e60	14911386954712216e20
chr9	37000911	37079575	CDKL1	1	-	25500	37000911	37079575	8	12130368366899934e15	10414656832008911e4
chr6	81231784	81279942	CDKL2	1	+	25500	81231784	81279942	10	11448631182325273e29	17019417911014087e11
chr3	60026649	60071581	CDKL3	1	+	25500	60026649	60071581	13	12649154501934728e43	16419417911314088e17
chr27	25976411	26023386	CDKL4	1	-	25500	25976411	26023386	7	1600611433164012e14	146831948968122180
chrX	17348580	17494930	CDKL5	1	+	25500	17348580	17494930	16	17445686490962524e70	6544137119599215e26
chr1	74251435	74251878	CDKN1A	1	+	25500	74251435	74251878	1	1	443
chr4	60996537	60999943	CDKN1B	1	+	25500	60996537	60999943	3	19883318	47311989
chr10	86492453	86492581	CDKN2A	1	+	25500	86492453	86492581	1	1	128
chr10	86513012	86513152	CDKN2A	1	+	25500	86513012	86513152	1	1	140
chr20	77239377	77241835	CDKN2AIP	1	+	25500	77239377	77241835	6	15531113132014553e3	101134155131539460
chr3	59988897	59991082	CDKN2AIPNL	1	+	25500	59988897	59991082	2	12082	233104
chr10	86475541	86475699	CDKN2B	1	+	25500	86475541	86475699	1	1	158
chr2	158035546	158039494	CDKN2C	1	-	25500	158035546	158039494	2	13821	374128
chr2	222918442	222919954	CDKN2D	1	+	25500	222918442	222919954	2	11154	137359
chr14	52419569	52419970	CDKN3	1	+	25500	52419569	52419970	2	1316	20386
chr9	41179141	41194745	CDKN3	1	+	25500	41179141	41194745	5	1407573261355515400	895611310483
chr4	33323315	33339951	CDNF	1	+	25500	33323315	33339951	4	1117441305416461	113128140176
chr13	90573042	90573516	CDO1	1	-	25500	90573042	90573516	2	1188	176287
chr3	62931719	62940084	CDO1	1	-	25500	62931719	62940084	4	1235644868199	16715577167
chr14	20656014	20737822	CDON	1	-	25500	20656014	20737822	19	18363303635333377e72	16122177278221122e37
chr8	88339780	88340085	CDPF1	1	+	25500	88339780	88340085	2	1226	19180
chrUn0032	1474871	1477523	CDPF1	1	-	25500	1474871	1477523	2	12540	104113
chrUn0021	371991	372445	CDR1	1	+	25500	371991	372445	2	1432	33923
chrUn0003	4316540	4350992	CDR2	1	-	25500	4316540	4350992	6	11182099586424205e5	11074316714611376
chr11	10407696	10410770	CDR2L	1	-	25500	10407696	10410770	4	1177524922959	890161149116
chrUn0024	3580210	3580617	CDRT4	1	-	25500	3580210	3580617	1	1	407
chr6	70595026	70677681	CDS1	1	-	25500	70595026	70677681	13	151197435975412e43	13110111615268866e17
chr23	28808153	28823787	CDS2	1	+	25500	28808153	28823787	12	1141326925033767e35	13498981346283861e13
chrUn0077	602404	606083	CDSN	1	+	25500	602404	606083	5	12178270029523312	80155248236368
chr20	51366967	51369197	CDT1	1	+	25500	51366967	51369197	6	127860196616562080	182146101188200160
chr27	11661548	11675503	CDV3	1	-	25500	11661548	11675503	6	11311553256041285e6	146158687774239
chr3	41608604	41627289	CDX1	1	-	25500	41608604	41627289	4	1130131218246	9277146440
chr26	22597171	22602940	CDX2	1	+	25500	22597171	22602940	3	140765528	539146242
chrX	60115328	60123728	CDX4	1	+	25500	60115328	60123728	3	162588195	500143206
chr1	45949366	46063864	CDYL	1	+	25500	45949366	46063864	6	19641398055104078e12	668257170212143200
chr20	43756248	43824744	CDYL2	1	-	25500	43756248	43824744	6	12583216062903438e8	155143212170218600
chr13	103034821	103295385	CEACAM1	1	+	25500	103034821	103295385	3	1154260512	1138653
chr13	103223541	103290823	CEACAM1	1	+	25500	103223541	103290823	5	1127664426662267100	41441193595
chr13	100069100	100073942	CEACAM16	1	-	25500	100069100	100073942	4	1260639214502	326275275341
chr13	100103464	100118276	CEACAM19	1	-	25500	100103464	100118276	2	114448	44365
chr13	100323856	100324050	CEACAM20	1	+	25500	100323856	100324050	1	1	194
chr13	103159250	103159474	CEACAM21	1	+	25500	103159250	103159474	1	1	224
chr13	102995875	103134701	CEACAM5	1	+	25500	102995875	103134701	5	19574313790113814e7	27211921823251
chr20	12801126	12802205	CEBPA	1	-	25500	12801126	12802205	2	1289	275791
chrUn0011	344354	345007	CEBPB	1	+	25500	344354	345007	2	1208	203446
chrUn0034	1797110	1798525	CEBPE	1	-	25500	1797110	1798525	3	19631132	332167284
chr20	12882007	12882429	CEBPG	1	+	25500	12882007	12882429	1	1	422
chr27	23390095	23418614	CEBPZ	1	-	25500	23390095	23418614	17	16357998480854983e56	13183506511359652e26
chr27	23388404	23388517	CEBPZOS	1	+	25500	23388404	23388517	1	1	113
chr4	46355316	46514752	CECR2	1	-	25500	46355316	46514752	19	11336166318164612e64	11031414994412818e38
chr10	34223242	34228712	CEL	1	-	25500	34223242	34228712	8	11424185335793866e12	18820318598134195e6
chr4	96335978	96345085	CELA1	1	-	25500	96335978	96345085	3	179368983	155125125
chr2	189827570	189832594	CELA3B	1	-	25500	189827570	189832594	6	11053181630743334e4	1521371341258689
chr7	81465206	81510244	CELF1	1	-	25500	81465206	81510244	13	15392589404945347e38	12514618211312876e17
chr4	37206710	37574209	CELF2	1	-	25500	37206710	37574209	13	135899157172525e47	12514319713413466e17
chr2	71115392	71128172	CELF3	1	+	25500	71115392	71128172	11	11408743379198188e29	14383471288014316e12
chr13	40646564	40981542	CELF4	1	-	25500	40646564	40981542	12	1544810855124162e41	12514980681491492e14
chrUn0053	1418537	1451414	CELF5	1	+	25500	1418537	1451414	8	1131461745219803e20	8350801401466215e4
chr17	38235483	38270235	CELF6	1	-	25500	38235483	38270235	11	16708991254149517e24	1251438041125122e13
chrUn0032	1626805	1822640	CELSR1	1	-	25500	1626805	1822640	27	1690153422503004e110	7712595137113743e61
chr2	84513915	84536942	CELSR2	1	+	25500	84513915	84536942	36	18038859910788126e157	3269515862241133e86
chr19	21650192	21674652	CELSR3	1	+	25500	21650192	21674652	35	15599315253636754e142	5303502810629229e85
chr17	46645074	46707489	CEMIP	1	+	25500	46645074	46707489	26	16421493462583557e103	14013723617674953e55
chrUn0152	305033	305488	CEND1	1	-	25500	305033	305488	2	1400	33556
chr12	43235256	43236005	CENPA	1	+	25500	43235256	43236005	2	1619	77131
chr23	27381871	27383156	CENPB	1	-	25500	27381871	27383156	3	1229442	209203844
chr20	52332198	52332755	CENPBD1	1	-	25500	52332198	52332755	3	179208	65119350
chr6	91621852	91710099	CENPC	1	+	25500	91621852	91710099	10	12321624692400115e29	9211617918856111e9
chr6	48652958	48724615	CENPE	1	+	25500	48652958	48724615	40	11617438846005438e171	5392891161198067e93
chrUn0010	2018614	2019573	CENPF	1	+	25500	2018614	2019573	2	1799	137161
chr3	132016095	132033341	CENPH	1	-	25500	132016095	132033341	4	12408270517188	161506559
chrUn0058	2095426	2180182	CENPI	1	-	25500	2095426	2180182	15	11600716867181906e54	1221041311319571e24
chr26	36131976	36191667	CENPJ	1	-	25500	36131976	36191667	16	12314251926985043e55	1881258014011371e29
chr3	136390258	136397329	CENPK	1	+	25500	136390258	136397329	4	157910226917	8098128155
chr22	30416529	30433768	CENPL	1	+	25500	30416529	30433768	4	122741449917172	13425154268
chrUn0009	3327748	3339696	CENPM	1	+	25500	3327748	3339696	5	15901758452911806	56809280143
chr20	44171704	44196963	CENPN	1	+	25500	44171704	44196963	6	11590617645225762e9	17017610111012580
chr12	40577498	40581917	CENPO	1	+	25500	40577498	40581917	3	126514256	173260164
chrUn0037	2198713	2565458	CENPP	1	-	25500	2198713	2565458	4	1277647342486366500	10410486137
chr1	88292458	88307653	CENPQ	1	+	25500	88292458	88307653	3	11397415065	119134131
chr2	201491893	201492018	CENPS	1	-	25500	201491893	201492018	1	1	125
chr1	136678247	136678606	CENPS	1	-	25500	136678247	136678606	2	1265	23695
chr12	42221222	42221557	CENPS	1	+	25500	42221222	42221557	1	1	335
chr20	31527415	31537181	CENPT	1	-	25500	31527415	31537181	7	12204113221374043e6	12210116413413412e4
chr20	78952140	79004986	CENPU	1	-	25500	78952140	79004986	3	11237952746	107158101
chrUn0024	4522275	4532390	CENPV	1	+	25500	4522275	4532390	4	1149786169994	9874113122
chr5	15086580	15086753	CENPW	1	+	25500	15086580	15086753	1	1	173
chr2	209258860	209294139	CEP104	1	+	25500	209258860	209294139	17	15813656779881236e61	10417613783170155e29
chr11	17737044	18189704	CEP112	1	-	25500	17737044	18189704	20	13183104530113808e96	6510115262230187e37
chr3	71820302	71895481	CEP120	1	-	25500	71820302	71895481	20	13566157222621724e78	23314398125158932e38
chr7	12029915	12083450	CEP126	1	-	25500	12029915	12083450	12	11709617726178498e39	20641377981462034e17
chr9	68002628	68485584	CEP128	1	-	25500	68002628	68485584	18	12662727877529611e85	7777191179161653e30
chr11	4707060	4718352	CEP131	1	+	25500	4707060	4718352	12	1847916397851406e28	1135383146125101e17
chr6	104660853	104737972	CEP135	1	-	25500	104660853	104737972	22	13720470910766177e87	9810120320918516e47
chr9	8551386	8681391	CEP152	1	-	25500	8551386	8681391	24	14247938595191565e93	3952636210410115e51
chr1	121419852	121478728	CEP162	1	-	25500	121419852	121478728	18	1286190461127414e68	17612898143173398e34
chr14	7835410	7892213	CEP164	1	+	25500	7835410	7892213	20	12995116031889922e78	8010715813411078e40
chr22	45751683	45815366	CEP170	1	-	25500	45751683	45815366	13	17543527722217747e40	734107311314929e21
chr9	93663407	93676045	CEP170B	1	+	25500	93663407	93676045	21	12974389742494424e70	8013786897177473e36
chr1	21188362	21189976	CEP19	1	-	25500	21188362	21189976	2	11487	344128
chr13	4332777	4479444	CEP192	1	-	25500	4332777	4479444	30	1205702108024616e136	13756110116155117e67
chr13	4542938	4543102	CEP192	1	-	25500	4542938	4543102	1	1	164
chr23	18947954	18986970	CEP250	1	-	25500	18947954	18986970	27	13641680572251123e111	23910439521861184e64
chr4	139560553	139659878	CEP290	1	-	25500	139560553	139659878	46	1742611146151252e209	2271431701221647e116
chr7	20574179	20618510	CEP295	1	-	25500	20574179	20618510	26	11095022538349638e102	7433214311914683e56
chr11	7034703	7036262	CEP295NL	1	+	25500	7034703	7036262	7	11603465175836914e3	358659177471146
chr22	23670912	23818745	CEP350	1	-	25500	23670912	23818745	41	11922121522217635e194	16111914631477614e99
chr8	116274499	116293158	CEP41	1	-	25500	116274499	116293158	8	16791869235647712e14	21811368152143716e3
chr20	66264282	66277308	CEP44	1	+	25500	66264282	66277308	4	17616913712839	89146146188
chr18	28019313	28036279	CEP55	1	-	25500	28019313	28036279	7	11826262843155967e10	10112871311149277e3
chr7	18309210	18343501	CEP57	1	-	25500	18309210	18343501	10	11679239257626507e24	1521432397110774e12
chr5	56007385	56008336	CEP57	1	-	25500	56007385	56008336	4	1296478800	27571122152
chr1	148505417	148527672	CEP57L1	1	+	25500	148505417	148527672	9	14073557993561227e21	1581791191197792e9
chr27	10393523	10455974	CEP63	1	-	25500	10393523	10455974	11	11903211629887489e29	15520965206861968e14
chr14	54606861	54619725	CEP68	1	-	25500	54606861	54619725	6	1368176449327104e7	16495122998119196
chr27	4152705	4270270	CEP70	1	+	25500	4152705	4270270	14	12096551708231186e50	8912217617656808e19
chrUn0095	149002	198038	CEP72	1	-	25500	149002	198038	9	1268847877965809e20	15511012589531074e8
chr10	23794932	23832370	CEP78	1	-	25500	23794932	23832370	13	11232229812245198e42	3171671677711914e20
chr4	147447104	147556523	CEP83	1	-	25500	147447104	147556523	15	11311277815224168e54	10119110112815875e26
chr2	185342086	185363400	CEP85	1	-	25500	185342086	185363400	11	1.5061760400360144e+42	15522411047134146e15
chr1	159142485	159276307	CEP85L	1	-	25500	159142485	159276307	14	13481576315501214e49	15821210411915217e22
chr20	12378475	12468614	CEP89	1	-	25500	12378475	12468614	13	18066224142704736e43	19716489143167173e20
chr11	20120164	20145335	CEP95	1	-	25500	20120164	20145335	15	1445813219639353e46	17374140152741645e24
chrUn0004	3930654	3954432	CEP97	1	+	25500	3930654	3954432	12	1101221073514418e36	14016198116164162e17
chr2	87073740	87105765	CEPT1	1	+	25500	87073740	87105765	8	176889377241613e19	3.3514914083131162e+22
chr10	93412200	93416405	CER1	1	+	25500	93412200	93416405	3	13613940	329146266
chr10	38889351	38899157	CERCAM	1	-	25500	38889351	38899157	10	16531036288845786e19	2482001251281192e14
chrUn0032	1973435	2010261	CERK	1	-	25500	1973435	2010261	11	13561489260258312e30	6820621268107154e14
chr5	78529813	78653507	CERKL	1	-	25500	78529813	78653507	12	19831073503285044e34	5062869895179771e13
chr2	213032910	213043929	CERS1	1	+	25500	213032910	213043929	6	12466830810218106e7	23015817916414672
chr2	71876567	71879732	CERS2	1	+	25500	71876567	71879732	9	1596898123016622e15	1731191135995128e9
chr17	67715895	67816901	CERS3	1	-	25500	67715895	67816901	6	14032653945585426e10	11015212895125180
chrUn0043	2390279	2395985	CERS4	1	+	25500	2390279	2395985	7	17279362065262757e6	1131136512810715100
chr4	95157539	95167388	CERS5	1	-	25500	95157539	95167388	8	12267319334085088e12	14615510712899558e5
chr1	130147515	130148278	CERS6	1	+	25500	130147515	130148278	4	1124360696	8320933468
chr5	65418562	65644857	CERS6	1	+	25500	65418562	65644857	6	19323149786179647e12	10713195107155148
chr20	19997796	20138351	CES1	1	-	25500	19997796	20138351	4	1100486140431140500	1311251474
chr20	30683976	30689634	CES2	1	+	25500	30683976	30689634	6	12141286632354303e4	20626980143113188
chr20	30710626	30719152	CES3	1	+	25500	30710626	30719152	5	1618128081438447	20312815815580
chr20	20184992	20252406	CES5A	1	-	25500	20184992	20252406	8	1356811491152821e19	22714914389152133e6
chr13	21798140	21798655	CETN1	1	-	25500	21798140	21798655	1	1	515
chrUn0040	3242018	3244657	CETN2	1	-	25500	3242018	3244657	4	132520662515	89134134125
chr14	19209604	19210007	CETN3	1	-	25500	19209604	19210007	2	1318	15886
chr3	109755543	109772655	CETN3	1	+	25500	109755543	109772655	4	11947982517072	13416720041
chr20	21248529	21271804	CETP	1	+	25500	21248529	21271804	9	19784159469859986e18	9811313186681702e6
chr19	30407453	30428172	CFAP100	1	+	25500	30407453	30428172	8	14200456451131042e16	831677710414313e6
chr10	39536895	39541962	CFAP157	1	-	25500	39536895	39541962	7	1903179319552516e8	2151491221071523e4
chr17	46895862	46909933	CFAP161	1	+	25500	46895862	46909933	6	11034279789091325e6	862308615274173
chr20	22291572	22305072	CFAP20	1	-	25500	22291572	22305072	5	14631252203813418	1131881107783
chr1	124522612	124552574	CFAP206	1	+	25500	124522612	124552574	12	1711221441855158e34	10783891851582061e17
chr5	18712453	18836541	CFAP221	1	-	25500	18712453	18836541	15	12005821091912135e54	8615813483113116e24
chr21	23396409	23407114	CFAP298	1	+	25500	23396409	23407114	6	1394360517873912e6	13716768155143110
chr6	75200438	75200569	CFAP299	1	-	25500	75200438	75200569	1	1	131
chr6	75937316	75975854	CFAP299	1	-	25500	75937316	75975854	2	138429	131110
chr7	11906209	11942293	CFAP300	1	-	25500	11906209	11942293	6	1115611524021435e10	771701677480110
chr27	43731389	43758143	CFAP36	1	+	25500	43731389	43758143	8	17501824616419198e17	1136598116866814700
chr18	17227525	17335813	CFAP43	1	+	25500	17227525	17335813	26	14365133222037226e112	2609814316480119e55
chr1	5155419	5216322	CFAP44	1	-	25500	5155419	5216322	17	11098711773212091e64	1732571431198077e31
chr2	21210374	21239233	CFAP45	1	+	25500	21210374	21239233	10	12464487053416915e25	12511914317017612e12
chrUn0008	9811283	9922620	CFAP46	1	-	25500	9811283	9922620	31	14171185701909223e137	11315517317617016e70
chrUn0016	932606	1276696	CFAP47	1	+	25500	932606	1276696	34	1837414769171313e166	15511312522716204e79
chr11	64239338	64283305	CFAP52	1	+	25500	64239338	64283305	13	1595578910030107e42	2061311311091101e23
chr13	54635173	54680389	CFAP53	1	-	25500	54635173	54680389	8	1324867462201725e18	22498215215305167e5
chr4	149745156	150205307	CFAP54	1	+	25500	149745156	150205307	52	17559129551693746e276	16410414317059135e126
chr2	166624631	166738894	CFAP57	1	-	25500	166624631	166738894	22	15790229992321627e92	2211221401341192e49
chr18	17014813	17116282	CFAP58	1	-	25500	17014813	17116282	16	12437537505587557e59	13412210111322114e30
chr23	46089274	46487001	CFAP61	1	+	25500	46089274	46487001	24	13554742451433546e116	1431497465128135e49
chr5	116175201	116222850	CFAP65	1	-	25500	116175201	116222850	30	17791097258843605e117	14615218220611016e70
chr8	75732239	75799423	CFAP69	1	-	25500	75732239	75799423	21	18702311527160712e77	15810486197801337e40
chr18	58220548	58364156	CFAP70	1	-	25500	58220548	58364156	22	115353300736192e93	7735104891611555e41
chrUn0006	10502669	10505820	CFAP73	1	-	25500	10502669	10505820	5	1446173726173102	16120610410450
chr2	211290849	211366445	CFAP74	1	+	25500	211290849	211366445	23	12006634169818e93	17315562170119652e47
chr10	34801379	34970225	CFAP77	1	-	25500	34801379	34970225	6	12892640383972782e10	119101107224119140
chr25	57842537	57861471	CFAP97	1	+	25500	57842537	57861471	7	15089649569975515e8	233452831828314940
chr6	160332243	160385762	CFAP99	1	+	25500	160332243	160385762	7	1824024455391225e14	929511620914620800
chrUn0065	1173844	1179955	CFB	1	-	25500	1173844	1179955	16	11216008391150128e41	9541134987412514e28
chr5	4206635	4206718	CFC1	1	-	25500	4206635	4206718	1	1	83
chrUn0080	584284	586439	CFD	1	+	25500	584284	586439	4	124611062013	158137125143
chr20	38298013	38447325	CFDP1	1	-	25500	38298013	38447325	7	11231111168913843e19	861581041222219500
chr22	3086245	3685350	CFH	1	-	25500	3086245	3685350	8	11211873919027564e21	6820176146152168e6
chr22	3437756	3437788	CFHR1	1	-	25500	3437756	3437788	1	1	32
chr22	3114201	3369921	CFHR4	1	-	25500	3114201	3369921	4	1133255553255665	98537456
chr6	41051861	41112126	CFI	1	+	25500	41051861	41112126	8	12772625491013166e16	26015513711095184e6
chrUn0007	3652605	3653557	CFL1	1	+	25500	3652605	3653557	3	1576843	30874110
chr9	21572905	21573608	CFL2	1	-	25500	21572905	21573608	3	1204396	11074308
chr10	89965777	89966252	CFL2	1	-	25500	89965777	89966252	1	1	475
chr5	98502618	98532031	CFLAR	1	+	25500	98502618	98532031	6	12647448414745268e7	26911013777497128
chrX	43446589	43450348	CFP	1	-	25500	43446589	43450348	6	11490176221882563e4	146110173173188160
chr8	103892229	104062310	CFTR	1	+	25500	103892229	104062310	27	14014238212720936e124	12511021589161128e58
chr1	124174296	124174508	CGA	1	-	25500	124174296	124174508	1	1	212
chr1	110356501	110372886	CGAS	1	-	25500	110356501	110372886	4	119051147816168	350101167218
chr21	54942417	54942917	CGGBP1	1	-	25500	54942417	54942917	1	1	500
chr2	71324114	71346702	CGN	1	-	25500	71324114	71346702	20	14681299174319756e68	13716710711980896e39
chr17	23215042	23332278	CGNL1	1	+	25500	23215042	23332278	19	12986042583445421e73	27229610019810416e38
chr12	43641262	43642037	CGREF1	1	-	25500	43641262	43642037	3	1364651	24589125
chr9	41261807	41290473	CGRRF1	1	+	25500	41261807	41290473	6	11060421032213722e9	104137179146107330
chr18	32477863	32478609	CH25H	1	+	25500	32477863	32478609	1	1	746
chrUn0002	10560984	10562534	CHAC1	1	+	25500	10560984	10562534	2	11153	230398
chr27	42038921	42048084	CHAC2	1	+	25500	42038921	42048084	2	18787	134377
chr11	32460168	32463637	CHAD	1	-	25500	32460168	32463637	3	14932697	128161773
chrUn0009	4014785	4018889	CHADL	1	+	25500	4014785	4018889	4	1158723453899	716236167206
chrUn0053	2499784	2534046	CHAF1A	1	+	25500	2499784	2534046	13	12490272721560231e42	5319114923068224e18
chrUn0005	496579	517736	CHAF1B	1	+	25500	496579	517736	14	17673550403579586e43	12513111610495865e17
chr14	58746605	58749070	CHAMP1	1	+	25500	58746605	58749070	4	14095711501	39589722965
chr18	69131291	69189580	CHAT	1	-	25500	69131291	69189580	11	1351110410132572e34	25113413712211006e16
chr18	58661710	58662485	CHCHD1	1	+	25500	58661710	58662485	2	1672	140104
chr25	3598240	3599312	CHCHD10	1	-	25500	3598240	3599312	2	1850	155223
chr8	118637926	118961296	CHCHD3	1	-	25500	118637926	118961296	7	14940110410619788e19	134718377838680
chr19	34921103	34922839	CHCHD4	1	-	25500	34921103	34922839	2	11639	22498
chr14	33850465	33850853	CHCHD5	1	+	25500	33850465	33850853	2	1225	140164
chr19	30751719	31067126	CHCHD6	1	+	25500	30751719	31067126	4	1184360259059315200	928371155
chrUn0012	3834583	3834749	CHCHD7	1	-	25500	3834583	3834749	1	1	166
chr3	100163010	100248517	CHD1	1	+	25500	100163010	100248517	35	12327524747261487e154	5020377591462721e78
chrUn0055	201978	241293	CHD1L	1	+	25500	201978	241293	21	13244488210247112e82	11310411680164156e39
chr17	58744171	58875624	CHD2	1	+	25500	58744171	58875624	38	11967022621243875e177	10423386651041395e88
chr11	62408401	62426783	CHD3	1	+	25500	62408401	62426783	36	15609822373358446e141	11017012228719419e87
chr4	54406811	54432654	CHD4	1	-	25500	54406811	54432654	36	19274795504154057e146	16719413110713768e86
chr2	206450481	206515252	CHD5	1	+	25500	206450481	206515252	39	19912137191447024e173	12817911623912513e96
chr23	12923492	13082601	CHD6	1	+	25500	12923492	13082601	38	12412026090434292e191	5181461526256117e92
chr15	9107324	9261195	CHD7	1	+	25500	9107324	9261195	39	14931579556877083e201	4611067774341462e96
chrUn0047	749149	792704	CHD8	1	+	25500	749149	792704	38	14301711392353096e164	4104103713831103e92
chr20	17337181	17480153	CHD9	1	+	25500	17337181	17480153	39	1607100034482508e188	5993894613321073e97
chr19	16762231	16770035	CHDH	1	+	25500	16762231	16770035	7	11349240434295866e8	6261528913414098e3
chr14	20139239	20166576	CHEK1	1	+	25500	20139239	20166576	12	12205365238139144e34	7922165681881048e15
chr25	9014022	9054361	CHEK2	1	+	25500	9014022	9054361	13	11035110595149562e44	2091251468911053e16
chr2	215048244	215063176	CHERP	1	+	25500	215048244	215063176	17	1525960936496821e59	18517914015214394e30
chrUn0042	3165279	3204627	CHFR	1	-	25500	3165279	3204627	12	11450288958576401e35	38741137180128152e12
chr9	80955683	80968120	CHGA	1	+	25500	80955683	80968120	9	186732264075654e18	444192689818526e6
chr23	29402012	29402788	CHGB	1	+	25500	29402012	29402788	2	1244	230533
chr21	7576082	7582434	CHI3L1	1	-	25500	7576082	7582434	7	1533126822803542e8	13411318211912814e4
chr2	87162979	87171653	CHI3L2	1	+	25500	87162979	87171653	9	11725063069377944e14	14029531491251252e8
chr2	87233345	87240655	CHIA	1	+	25500	87233345	87240655	9	11718287240554363e16	20050104125122185e9
chrX	60221362	60293451	CHIC1	1	+	25500	60221362	60293451	6	12177641490702008e9	26053155565947
chr14	26789764	26790081	CHIC2	1	+	25500	26789764	26790081	1	1	317
chr6	107095446	107145681	CHIC2	1	+	25500	107095446	107145681	6	12940129573462353e9	11953155565947
chrUn0179	244412	258856	CHID1	1	+	25500	244412	258856	4	11067383714350	11013710795
chr21	7652350	7660661	CHIT1	1	-	25500	7652350	7660661	9	11062257229824715e16	23912811618598116e8
chrUn0007	1791654	1836891	CHKA	1	+	25500	1791654	1836891	10	11180428346305804e29	11347119134505986e7
chrUn0141	290585	292881	CHKB	1	-	25500	290585	292881	9	13305707579241132e12	8310410780599515e7
chr19	51052973	51145363	CHL1	1	-	25500	51052973	51145363	24	13812599667361022e96	2157113113418212e53
chrX	75565834	75794653	CHM	1	-	25500	75565834	75794653	15	1616511997424673e62	1911401019265102e23
chr22	44268517	44270481	CHML	1	-	25500	44268517	44270481	2	11552	1385413
chr20	52090442	52094633	CHMP1A	1	-	25500	52090442	52094633	4	148532224115	18813114677
chr15	86451647	86451844	CHMP1A	1	-	25500	86451647	86451844	1	1	197
chr13	6120522	6121117	CHMP1B	1	-	25500	6120522	6121117	1	1	595
chr13	82923081	82925138	CHMP2A	1	+	25500	82923081	82925138	5	11231148517041936	16717613162122
chr21	54203320	54217067	CHMP2B	1	+	25500	54203320	54217067	5	17311108721312012e3	92191104104107
chrUn0019	1871351	1895618	CHMP3	1	+	25500	1871351	1895618	5	19543187262197723e3	59179121113140
chrUn0034	2873662	2874909	CHMP4A	1	-	25500	2873662	2874909	4	13088301099	134113182149
chr23	20662249	20709016	CHMP4B	1	-	25500	20662249	20709016	5	113932735452346580	62125113179188
chr15	31926482	31956253	CHMP4C	1	+	25500	31926482	31956253	4	1217142580729620	188179113152
chr10	75927052	75939314	CHMP5	1	-	25500	75927052	75939314	8	13710533382538452e14	471131077192471e4
chr11	4878841	4884337	CHMP6	1	-	25500	4878841	4884337	5	1323134520575435	80688311662
chr25	28133764	28149178	CHMP7	1	-	25500	28133764	28149178	10	12939721247163823e20	5017956981195014e10
chr5	91801383	91801980	CHN1	1	+	25500	91801383	91801980	3	1277440	27462158
chr5	71575983	71710992	CHN1	1	-	25500	71575983	71710992	10	1185491041413015e30	1701011377717384e10
chr8	45294773	45654231	CHN2	1	-	25500	45294773	45654231	12	12269422184971565e41	16798137861738316e13
chr21	37744606	37769281	CHODL	1	-	25500	37744606	37769281	7	11173797628310184e10	86961018615831170
chr7	24321814	24345362	CHORDC1	1	+	25500	24321814	24345362	8	14843112151261516e18	8950561581041042e5
chrUn0075	690469	690892	CHORDC1	1	+	25500	690469	690892	2	1176	107248
chrUn0002	10848792	10889660	CHP1	1	+	25500	10848792	10889660	7	11011524721297612e14	6568831285312856
chr13	54750701	54751275	CHP1	1	+	25500	54750701	54751275	1	1	574
chrX	16459744	16460073	CHP1	1	-	25500	16459744	16460073	1	1	329
chr3	2523495	2523852	CHP1	1	+	25500	2523495	2523852	2	1161	149197
chrUn0003	5854841	5857009	CHP2	1	+	25500	5854841	5857009	5	119780917842122	831165612547
chr5	116744014	116747424	CHPF	1	-	25500	116744014	116747424	3	115562830	1256176581
chr19	62833512	62837667	CHPF2	1	+	25500	62833512	62837667	4	171019982852	2605661821304
chr4	155793936	155832020	CHPT1	1	+	25500	155793936	155832020	8	11719317571317844e19	18814614383131162e6
chrX	75216540	75217357	CHPT1	1	-	25500	75216540	75217357	3	1197372	188173446
chr8	18646618	18646665	CHRAC1	1	-	25500	18646618	18646665	1	1	47
chr1	33602288	33610334	CHRD	1	-	25500	33602288	33610334	20	12709281495196217e58	9815583104569509e38
chrX	96371785	96490609	CHRDL1	1	-	25500	96371785	96490609	8	1216582391490722e19	9216420016768921e5
chrUn0014	2719645	2756142	CHRDL2	1	+	25500	2719645	2756142	9	11325916854189385e24	8311089143981972e7
chrUn0025	3680545	3697491	CHRFAM7A	1	+	25500	3680545	3697491	6	14571573669089585e5	7716719486107515
chrUn0007	6621944	6623331	CHRM1	1	+	25500	6621944	6623331	2	1687	569701
chr8	122811556	122812953	CHRM2	1	+	25500	122811556	122812953	1	1	1397
chr22	42595534	42597303	CHRM3	1	+	25500	42595534	42597303	1	1	1769
chr7	80482145	80483578	CHRM4	1	-	25500	80482145	80483578	1	1	1433
chrUn0002	1952622	1954217	CHRM5	1	-	25500	1952622	1954217	1	1	1595
chr5	71521092	71533111	CHRNA1	1	-	25500	71521092	71533111	8	18683101646181277e14	1282392242661911e7
chrUn0014	7898911	7902217	CHRNA10	1	-	25500	7898911	7902217	4	1118626343149	455537155158
chr25	22564718	22573803	CHRNA2	1	+	25500	22564718	22573803	6	16822518633272297e3	17641110866116122
chr17	43572166	43590283	CHRNA3	1	+	25500	43572166	43590283	5	12661438991517996	146411101010122
chrUn0049	823868	836043	CHRNA4	1	+	25500	823868	836043	6	14469494787569982e5	15241110791110122
chr17	43593302	43611201	CHRNA5	1	-	25500	43593302	43611201	5	124945103667017760	15883010744152
chr25	34455594	34474309	CHRNA6	1	+	25500	34455594	34474309	6	1145331596716178e10	13444107791137128
chrUn0025	3495705	3596912	CHRNA7	1	+	25500	3495705	3596912	2	1101098	170110
chr6	119935536	119948645	CHRNA9	1	-	25500	119935536	119948645	5	15073103761214913e3	53953015514662
chr11	61939668	61949149	CHRNB1	1	+	25500	61939668	61949149	8	11316152675058163e12	14310711022180835e5
chr2	27355124	27361073	CHRNB2	1	-	25500	27355124	27361073	7	13292340034965045e8	167839276111050100
chr25	34482113	34507028	CHRNB3	1	-	25500	34482113	34507028	5	1770890422316925e3	13487811041149
chr17	43549491	43564984	CHRNB4	1	+	25500	43549491	43564984	5	181879119989615330	149110689203146
chr5	133093708	133104048	CHRND	1	+	25500	133093708	133104048	9	1585130937695158e17	1464410720411011e10
chr11	60749731	60753765	CHRNE	1	+	25500	60749731	60753765	10	14296911056153011e18	13110714398200112e11
chr5	133111337	133116934	CHRNG	1	+	25500	133111337	133116934	9	12562314335233935e16	4492203119110502e7
chr7	79731974	79733206	CHST1	1	-	25500	79731974	79733206	1	1	1232
chr14	68256145	68272154	CHST10	1	+	25500	68256145	68272154	4	1100961396615474	95233104536
chr4	159003637	159339220	CHST11	1	+	25500	159003637	159339220	3	1168213334724	11692860
chr12	69607299	69608555	CHST12	1	+	25500	69607299	69608555	2	1289	161968
chr19	30581088	30581930	CHST13	1	+	25500	30581088	30581930	1	1	842
chrUn0002	10110965	10112092	CHST14	1	+	25500	10110965	10112092	2	1124	891004
chrUn0008	1571535	1608662	CHST15	1	-	25500	1571535	1608662	7	12103832726929328e12	18814615815514636e4
chr26	60330931	60332493	CHST2	1	+	25500	60330931	60332493	2	1460	3831103
chr18	56935945	56938774	CHST3	1	+	25500	56935945	56938774	3	115592375	134812455
chr20	36191040	36192176	CHST4	1	-	25500	36191040	36192176	2	11036	1004101
chr20	38474814	38475998	CHST6	1	-	25500	38474814	38475998	2	11102	109183
chrX	41793745	41795202	CHST7	1	+	25500	41793745	41795202	3	1772943	698137515
chr20	13180083	13262529	CHST8	1	+	25500	13180083	13262529	2	181452	131995
chr13	29446689	29700111	CHST9	1	-	25500	29446689	29700111	2	1253301	1091122
chr17	68612438	68691098	CHSY1	1	-	25500	68612438	68691098	3	16127378344	1589497317
chr3	79089779	79374202	CHSY3	1	+	25500	79089779	79374202	4	14183229282865	4101552841559
chr12	50108107	50116485	CHTF18	1	+	25500	50108107	50116485	13	11187227728383499e32	9513195209951313e18
chr20	32634223	32636611	CHTF8	1	-	25500	32634223	32636611	5	149387412852183	464338398577206
chr2	96904800	96905100	CHTOP	1	+	25500	96904800	96905100	3	188128	4129173
chr2	28292885	28300287	CHTOP	1	-	25500	28292885	28300287	5	11869278156937338	2001372069865
chr1	200107120	200107813	CHTOP	1	-	25500	200107120	200107813	3	1342446	22495248
chr26	18611461	18611881	CHTOP	1	+	25500	18611461	18611881	3	1183380	17919141
chr18	21009241	21051163	CHUK	1	+	25500	21009241	21051163	20	1830111322124033e79	10495113658989122e35
chr9	51723572	51723667	CHURC1	1	+	25500	51723572	51723667	1	1	95
chrUn0057	1477440	1481288	CIAO1	1	+	25500	1477440	1481288	7	1715101712311555e8	1371491108920089300
chr20	21678438	21689059	CIAPIN1	1	-	25500	21678438	21689059	8	15834277525766191e12	10780113741587415e4
chr2	72499161	72504728	CIART	1	-	25500	72499161	72504728	6	11503171849575203e4	3711108074209122
chr17	51084078	51087442	CIB1	1	+	25500	51084078	51087442	4	1279630833282	10714911983
chr2	215392188	215397412	CIB3	1	+	25500	215392188	215397412	4	1229737785031	50113146194
chr12	42949114	43011518	CIB4	1	-	25500	42949114	43011518	4	114762284262304	86110140101
chr13	103531253	103554534	CIC	1	-	25500	103531253	103554534	29	1480873108513382e103	365131131152128e69
chr13	5790530	5806114	CIDEA	1	-	25500	5790530	5806114	4	123101448615439	146149152146
chr19	40070930	40077230	CIDEC	1	+	25500	40070930	40077230	5	11355329735496188	68149152173113
chr12	61011650	61041923	CIITA	1	+	25500	61011650	61041923	13	1387563911184149e42	15295621647498898e14
chr17	31013216	31029802	CILP	1	-	25500	31013216	31029802	7	14669551613323136e12	23631551103171523e4
chr2	212491842	212497657	CILP2	1	-	25500	212491842	212497657	4	1303034035526	2303107257290
chr9	85235914	85252358	CINP	1	+	25500	85235914	85252358	3	11471016251	170119194
chr2	155829631	155831891	CIP2A	1	+	25500	155829631	155831891	7	14308151567166015e6	359329492683835650
chrUn0004	12239328	12281282	CIP2A	1	-	25500	12239328	12281282	23	11209239526994393e85	1671377711611136e44
chr9	64350960	64358850	CIPC	1	+	25500	64350960	64358850	3	137186998	137170893
chr5	71166136	71210241	CIR1	1	-	25500	71166136	71210241	11	11306522094411423e28	9844941951041193e9
chrUn0080	953533	954918	CIRBP	1	+	25500	953533	954918	6	11853866119391332	101113508318853
chr18	42472965	42482461	CISD1	1	+	25500	42472965	42482461	2	19411	20686
chr21	16926320	16926484	CISD2	1	-	25500	16926320	16926484	1	1	164
chr6	49479734	49489635	CISD2	1	-	25500	49479734	49489635	3	120649801	86218101
chr11	29361819	29364224	CISD3	1	-	25500	29361819	29364224	2	12293	179113
chr19	19926308	19927131	CISH	1	+	25500	19926308	19927131	2	1294	68530
chrUn0006	4445885	4615428	CIT	1	+	25500	4445885	4615428	45	16486183342135234e232	9514017010414092e108
chrX	58509310	58510453	CITED1	1	-	25500	58509310	58510453	4	11513641085	14619414359
chr1	182629244	182630065	CITED2	1	-	25500	182629244	182630065	2	1259	254563
chr2	169534492	169535041	CITED4	1	+	25500	169534492	169535041	2	1383	167167
chr10	39098976	39128316	CIZ1	1	+	25500	39098976	39128316	14	13392573445966873e41	14911671155923078e21
chr16	10731437	10821612	CKAP2	1	+	25500	10731437	10821612	4	12977476489964	2578659212
chr14	34028823	34058369	CKAP2L	1	-	25500	34028823	34058369	8	18346610116601834e16	2151431522091108e6
chr4	161161508	161162833	CKAP4	1	-	25500	161161508	161162833	2	1433	428893
chr7	80790956	80878627	CKAP5	1	-	25500	80790956	80878627	44	19739355775834625e187	7114615215883134e106
chr9	92266573	92269238	CKB	1	-	25500	92266573	92269238	7	12315781426187522e6	14319111917313416e4
chr20	30325201	30325314	CKLF	1	+	25500	30325201	30325314	1	1	113
chr13	99457468	99474654	CKM	1	+	25500	99457468	99474654	5	1.1673309450111699e+17	188158131173176
chrUn0002	13273576	13279623	CKMT1A	1	+	25500	13273576	13279623	9	1777119016792042e16	14920092221861253e8
chr3	120329260	120342331	CKMT2	1	-	25500	120329260	120342331	10	1261841064887594e23	11612813112286158e10
chr2	26885002	26888053	CKS1B	1	-	25500	26885002	26888053	3	16592999	5013453
chrUn0046	1805983	1811275	CKS2	1	+	25500	1805983	1811275	3	139625243	5612850
chr5	4954017	5278364	CLASP1	1	-	25500	4954017	5278364	36	16219762723973344e174	8311620612819114e77
chr24	20996108	21161256	CLASP2	1	-	25500	20996108	21161256	36	12264102771257109e165	8311620612819421e77
chr13	99749157	99784091	CLASRP	1	-	25500	99749157	99784091	18	1281929523285366e60	8350535944194279e24
chr9	93745538	93745696	CLBA1	1	+	25500	93745538	93745696	1	1	158
chr2	115822176	115858426	CLCA1	1	-	25500	115822176	115858426	14	11416381950605888e44	2662241702602181e26
chr2	115872942	115912796	CLCA2	1	-	25500	115872942	115912796	14	17374113561471614e48	440233170269224e27
chr2	115711044	115748488	CLCA4	1	-	25500	115711044	115748488	13	16542403389247e41	2601911762662181e23
chr2	84212299	84225121	CLCC1	1	-	25500	84212299	84225121	8	12369278746496158e13	34114698861402207e5
chrUn0007	2235038	2237444	CLCF1	1	+	25500	2235038	2237444	2	11916	167491
chrUn0098	226872	256464	CLCN1	1	-	25500	226872	256464	15	12430277755895887e50	8013421211068151e22
chr1	33630642	33643089	CLCN2	1	+	25500	33630642	33643089	20	13016999121146144e60	15513112813477771e33
chr20	61108035	61201428	CLCN3	1	+	25500	61108035	61201428	13	13008660751626038e44	15577161981881225e18
chrX	8667656	8706930	CLCN4	1	+	25500	8667656	8706930	11	1202258889197138e32	1.4398188122206801e+29
chrX	45870667	45870843	CLCN5	1	+	25500	45870667	45870843	1	1	176
chrX	45901573	45927231	CLCN5	1	+	25500	45901573	45927231	11	12768582112308131e32	10495191122206836e13
chr2	200033696	200066936	CLCN6	1	-	25500	200033696	200066936	23	12895316739844291e85	7712210715815517e45
chr12	50740579	50763300	CLCN7	1	-	25500	50740579	50763300	23	13197611294217732e81	8680176621287413e38
chr2	195968486	195974255	CLCNKA	1	-	25500	195968486	195974255	3	137165675	8910795
chr2	195974957	195979460	CLCNKB	1	-	25500	195974957	195979460	2	14403	122101
chr1	27659637	27674239	CLDN1	1	+	25500	27659637	27674239	4	193901201914442	21517083161
chr2	40345991	40372320	CLDN10	1	-	25500	40345991	40372320	5	11179189501912226e3	110958316198
chr26	46841278	46854981	CLDN11	1	+	25500	46841278	46854981	3	1444413474	224167230
chr8	75651350	75652081	CLDN12	1	-	25500	75651350	75652081	1	1	731
chrUn0005	616222	616938	CLDN14	1	-	25500	616222	616938	1	1	716
chr12	65454744	65459282	CLDN15	1	-	25500	65454744	65459282	4	121513744321	8983164218
chr1	27570480	27594961	CLDN16	1	-	25500	27570480	27594961	6	17705953103052412e6	12818517398131144
chr21	25899211	25899846	CLDN17	1	+	25500	25899211	25899846	1	1	635
chr27	5008208	5035077	CLDN18	1	-	25500	5008208	5035077	5	11192100241090126e3	167110116167218
chr27	5044517	5044726	CLDN18	1	-	25500	5044517	5044726	1	1	209
chr2	167508739	167512782	CLDN19	1	+	25500	167508739	167512782	4	1156118323862	22116483182
chrX	92224236	92224919	CLDN2	1	+	25500	92224236	92224919	1	1	683
chr1	200476757	200477311	CLDN20	1	+	25500	200476757	200477311	1	1	554
chr25	48559724	48560697	CLDN23	1	-	25500	48559724	48560697	3	1175774	50491200
chr20	77016900	77017535	CLDN24	1	-	25500	77016900	77017535	3	1211469	17371167
chr12	82674351	82674791	CLDN3	1	+	25500	82674351	82674791	1	1	440
chr12	82631350	82631976	CLDN4	1	-	25500	82631350	82631976	2	1571	40756
chr25	13862975	13863631	CLDN5	1	-	25500	13862975	13863631	2	1535	494122
chr11	61697137	61697689	CLDN7	1	-	25500	61697137	61697689	2	1488	15865
chr21	25860125	25860799	CLDN8	1	+	25500	25860125	25860799	1	1	674
chr12	52206685	52207332	CLDN9	1	+	25500	52206685	52207332	1	1	647
chrUn0004	448289	453719	CLDND1	1	-	25500	448289	453719	5	1391211048475387	21813411031144
chr13	92482490	92484225	CLDND2	1	+	25500	92482490	92484225	3	113071665	16711971
chr11	61517130	61518315	CLEC10A	1	-	25500	61517130	61518315	4	16477281067	1642641119
chr13	93325002	93326825	CLEC11A	1	-	25500	93325002	93326825	4	184313781687	46218895137
chr4	58260212	58266896	CLEC12B	1	-	25500	58260212	58266896	3	158226476	143161209
chr9	25192112	25193575	CLEC14A	1	-	25500	25192112	25193575	5	11575117511117	95332236335347
chr12	61059981	61286442	CLEC16A	1	+	25500	61059981	61286442	21	11609722106263291e94	7413112814910416e44
chr2	218368633	218375590	CLEC17A	1	-	25500	218368633	218375590	4	1310765076866	13110714692
chr20	37508034	37517649	CLEC18C	1	-	25500	37508034	37517649	9	11059149222392693e16	8910713110192108e8
chrUn0003	801441	813049	CLEC19A	1	-	25500	801441	813049	3	1499711420	83158189
chr4	58312062	58312181	CLEC1A	1	-	25500	58312062	58312181	1	1	119
chr4	57944322	57944405	CLEC2B	1	-	25500	57944322	57944405	1	1	83
chr8	124997821	125017911	CLEC2L	1	+	25500	124997821	125017911	5	1105661567316894e5	357416710195
chr20	41107899	41117971	CLEC3A	1	+	25500	41107899	41117971	3	171669681	13174392
chr19	25494858	25497638	CLEC3B	1	-	25500	25494858	25497638	2	12686	29695
chr4	55612141	55612293	CLEC4D	1	-	25500	55612141	55612293	1	1	152
chr4	55572779	55575396	CLEC4E	1	+	25500	55572779	55575396	2	12484	134134
chr14	48188081	48191489	CLEC4F	1	+	25500	48188081	48191489	5	11156133022833296	1136149137146113
chrUn0043	1771735	1771863	CLEC4G	1	-	25500	1771735	1771863	1	1	128
chrUn0043	1828411	1828548	CLEC4G	1	-	25500	1828411	1828548	2	176	3562
chr8	126998588	127009059	CLEC5A	1	-	25500	126998588	127009059	3	1303610398	11012274
chr4	55697615	55711999	CLEC6A	1	-	25500	55697615	55711999	3	11125414293	10114392
chr4	58343254	58352618	CLEC7A	1	-	25500	58343254	58352618	3	175989213	116116152
chr6	3512344	3579196	CLGN	1	+	25500	3512344	3579196	13	19770163182037214e43	14080104801911914e19
chr27	43416704	43459142	CLHC1	1	-	25500	43416704	43459142	10	13596518797901411e26	19417620017310723e13
chrUn0065	1386216	1391004	CLIC1	1	+	25500	1386216	1391004	6	1195822632546345e5	38107125107179160
chrX	119381942	119415748	CLIC2	1	-	25500	119381942	119415748	5	198017843344133700	16117698131107
chrUn0121	302026	303067	CLIC3	1	+	25500	302026	303067	5	1187443619899	107125101176143
chr2	186831119	186872934	CLIC4	1	-	25500	186831119	186872934	5	1110813678207244e4	161182104128107
chr1	84431256	84630744	CLIC5	1	-	25500	84431256	84630744	7	1818382794235849e14	1648689104128107300
chr21	21194141	21254483	CLIC6	1	-	25500	21194141	21254483	6	11081411824131493e9	158176104125113120
chr3	32574641	32604825	CLINT1	1	+	25500	32574641	32604825	11	16512634370666798e29	10495107167173248e13
chrUn0017	3902127	3987018	CLIP1	1	+	25500	3902127	3987018	23	13081155661764424e93	715721222301941e49
chr12	82131112	82177938	CLIP2	1	-	25500	82131112	82177938	13	11648511461121131e41	185161155839351e21
chrUn0068	1275359	1282659	CLIP3	1	+	25500	1275359	1282659	12	12225121018204342e26	14092161119236134e15
chr12	46388205	46477195	CLIP4	1	+	25500	46388205	46477195	16	11731419221204069e59	13114392161119237e25
chr5	98216206	98223271	CLK1	1	-	25500	98216206	98223271	12	12551015159123662e27	13492778312889161e13
chr2	26596086	26603476	CLK2	1	+	25500	26596086	26603476	12	11578258930313265e28	1132368662116162e14
chr17	40330128	40343719	CLK3	1	+	25500	40330128	40343719	13	13468431663656735e39	9514921895621158e16
chr3	8154759	8171531	CLK4	1	+	25500	8154759	8171531	12	14938625467448213e32	13122189651131649e13
chr9	83226556	83268395	CLMN	1	-	25500	83226556	83268395	14	12312655710285112e47	17068200455236152e19
chr14	14371927	14398173	CLMP	1	-	25500	14371927	14398173	6	18956149674081285e4	299137122167200100
chrUn0003	10881236	10889117	CLN3	1	-	25500	10881236	10889117	10	12172660315838865e19	11614392591161468e7
chr2	60234143	60246639	CLN5	1	-	25500	60234143	60246639	3	11123712333	506224164
chr17	33978271	33988038	CLN6	1	-	25500	33978271	33988038	6	12081412743685682e4	2661015621298116
chr12	8829044	8839555	CLN8	1	-	25500	8829044	8839555	2	19982	272530
chr6	155340393	155419715	CLNK	1	+	25500	155340393	155419715	3	12923879174	137110149
chr7	25653917	25680562	CLNS1A	1	-	25500	25653917	25680562	7	1498562507009959e10	65173113743241130
chr6	105322663	105381649	CLOCK	1	+	25500	105322663	105381649	20	12388378771791556e76	4459149928912212e36
chrUn0044	1439975	1442157	CLP1	1	+	25500	1439975	1442157	2	11515	626668
chrUn0014	7340588	7509676	CLPB	1	+	25500	7340588	7509676	15	12920659704838335e65	3778310412898113e23
chrUn0048	960186	964097	CLPP	1	+	25500	960186	964097	4	1133217773766	98179104146
chr1	73333963	73334076	CLPS	1	-	25500	73333963	73334076	1	1	113
chr13	99835522	99865035	CLPTM1	1	-	25500	99835522	99865035	13	11244711199468855e35	1131641671349227e18
chr3	193950949	193974424	CLPTM1L	1	-	25500	193950949	193974424	15	13320466969858104e49	8011656835062105e19
chr17	30957156	30998070	CLPX	1	-	25500	30957156	30998070	13	19373041409010114e40	891049229916489e20
chr26	67998793	68037096	CLRN1	1	-	25500	67998793	68037096	3	11581638056	263182248
chr6	146792257	146803433	CLRN2	1	-	25500	146792257	146803433	3	1530410926	263176251
chrUn0008	5105230	5124328	CLRN3	1	-	25500	5105230	5124328	3	1659118875	251176224
chr2	174954429	174980379	CLSPN	1	+	25500	174954429	174980379	21	16412051347640918e76	1044461647411066e43
chr2	202501129	202549586	CLSTN1	1	+	25500	202501129	202549586	17	11929221595234216e64	12219720614918518e33
chr26	57313414	58031038	CLSTN2	1	+	25500	57313414	58031038	17	12880165716295728e80	10411620320614922e34
chr4	54947746	54971598	CLSTN3	1	+	25500	54947746	54971598	16	15472347280832143e49	12219720614918533e31
chr10	73286779	73310136	CLTA	1	-	25500	73286779	73310136	7	11123244877541595e11	167355611311638200
chr3	10751019	10776998	CLTB	1	+	25500	10751019	10776998	6	15377182821875516e8	158471165356167
chr11	41173332	41236340	CLTC	1	+	25500	41173332	41236340	32	12210125446262653e139	38215269161110195e77
chrUn0067	868174	1022798	CLTCL1	1	-	25500	868174	1022798	20	18236848212219144e80	2211581341048616e42
chr25	22372665	22372835	CLU	1	+	25500	22372665	22372835	1	1	170
chr12	53452092	53475771	CLUAP1	1	+	25500	53452092	53475771	10	11444241059938269e25	11086179958312814e9
chr11	56263339	56275261	CLUH	1	-	25500	56263339	56275261	26	19141064154819343e85	1856813495119127e54
chr13	21712180	21728502	CLUL1	1	-	25500	21712180	21728502	2	116204	425119
chr15	9769572	9978078	CLVS1	1	+	25500	9769572	9978078	6	18734717601117926e13	4521731131288986
chr1	163831808	163915401	CLVS2	1	+	25500	163831808	163915401	5	11677768155758969e4	38617611021886
chr26	18259385	18393935	CLYBL	1	-	25500	18259385	18393935	7	11890724006254262e15	9212516792101187e3
chrUn0034	3182274	3184524	CMA1	1	-	25500	3182274	3184524	4	154510242099	131254134152
chr4	70295536	70321335	CMAS	1	+	25500	70295536	70321335	8	11286413915159172e19	26014315513492177e6
chr3	204842089	204847172	CMBL	1	-	25500	204842089	204847172	2	14869	104215
chr24	15726493	15785410	CMC1	1	+	25500	15726493	15785410	3	15455858856	868962
chr19	42407343	42407414	CMC2	1	+	25500	42407343	42407414	1	1	71
chr12	81437702	81437785	CMC2	1	-	25500	81437702	81437785	1	1	83
chrX	119099256	119101467	CMC4	1	-	25500	119099256	119101467	2	12156	14656
chr20	44591250	44832549	CMIP	1	+	25500	44591250	44832549	20	1132146176158592e96	12215512256161418e35
chrUn0006	2919000	2920007	CMKLR1	1	+	25500	2919000	2920007	1	1	1007
chr23	53519552	53519853	CMPK1	1	+	25500	53519552	53519853	1	1	301
chr2	162006107	162011483	CMPK1	1	-	25500	162006107	162011483	4	134921125231	10174149146
chr12	18973848	18986595	CMPK2	1	-	25500	18973848	18986595	5	1177277831017712400	104236200113449
chrUn0004	2278502	2297493	CMSS1	1	+	25500	2278502	2297493	7	15517691112400133e12	128599568838980
chr20	30326136	30326258	CMTM1	1	+	25500	30326136	30326258	1	1	122
chr20	30343644	30343766	CMTM2	1	+	25500	30343644	30343766	1	1	122
chr20	30361684	30367368	CMTM3	1	+	25500	30361684	30367368	4	1379850335578	131155101107
chr20	30380023	30404492	CMTM4	1	-	25500	30380023	30404492	3	1414524294	15898176
chrUn0034	2060608	2062891	CMTM5	1	+	25500	2060608	2062891	4	1119619122207	1251529877
chr24	20108977	20113245	CMTM6	1	-	25500	20108977	20113245	2	14093	101176
chr24	20062974	20073257	CMTM7	1	+	25500	20062974	20073257	3	1630110204	1739880
chr24	19971918	19987401	CMTM8	1	+	25500	19971918	19987401	3	11381815404	17311680
chr1	75028496	75075233	CMTR1	1	+	25500	75028496	75075233	23	17570917711380131e92	13115215892719277e41
chr20	36498447	36500756	CMTR2	1	+	25500	36498447	36500756	1	1	2309
chr3	121897924	122016655	CMYA5	1	-	25500	121897924	122016655	38	16803874910656295e168	24517010113414618e87
chr15	37010756	37388224	CNBD1	1	+	25500	37010756	37388224	7	12312127055833258e19	866511912513111e4
chr23	18516059	18554616	CNBD2	1	-	25500	18516059	18554616	7	11588518819279832e14	2871071281521643e4
chr19	33374302	33375947	CNBP	1	+	25500	33374302	33375947	4	12275041530	12292197116
chr13	77659578	77677487	CNDP1	1	+	25500	77659578	77677487	11	12920372646328807e29	10414916486203835e13
chr13	77619972	77634868	CNDP2	1	+	25500	77619972	77634868	8	12183616173069106e13	14316419786161143e5
chr20	3338272	3350677	CNEP1R1	1	-	25500	3338272	3350677	5	143114490929512320	38531077174
chr13	103440349	103441338	CNFN	1	+	25500	103440349	103441338	3	1516907	10713183
chr6	110836677	110848592	CNGA1	1	+	25500	110836677	110848592	4	13666778810510	113621041406
chrUn0040	2012458	2017841	CNGA2	1	+	25500	2012458	2017841	7	13241046217935785e7	1079217310423441400
chr14	70252060	70291744	CNGA3	1	-	25500	70252060	70291744	3	1376839650	140910735
chr7	38707174	38711539	CNGA4	1	+	25500	38707174	38711539	3	114273908	574371458
chr20	22115630	22138373	CNGB1	1	-	25500	22115630	22138373	15	14024509178558043e48	22114611686951604e23
chr15	36684438	36780542	CNGB3	1	-	25500	36684438	36780542	11	11804219818789297e32	22717614611683162e14
chr9	41203155	41215351	CNIH1	1	-	25500	41203155	41215351	5	127376588688312130	146110477180
chrUn0007	3213649	3214780	CNIH2	1	-	25500	3213649	3214780	4	12466071040	1461104792
chr22	52380824	52523574	CNIH3	1	-	25500	52380824	52523574	5	13998612726655513e4	143110476880
chr22	52790808	52798656	CNIH4	1	-	25500	52790808	52798656	3	146697787	1136862
chr2	185403535	185411169	CNKSR1	1	-	25500	185403535	185411169	9	15348009851225219e13	19718589625371772e5
chrX	20205085	20479178	CNKSR2	1	+	25500	20205085	20479178	23	1484876000674495e114	6216420086441197e41
chr1	199573299	199680247	CNKSR3	1	-	25500	199573299	199680247	11	15842597101471057e32	9220612814368591e12
chr16	26229159	26260963	CNMD	1	-	25500	26229159	26260963	7	1723210664150262e14	21212815211314012e3
chr2	222010802	222016939	CNN1	1	-	25500	222010802	222016939	8	1328415934125115e10	24550591071436804e3
chrUn0080	729630	733790	CNN2	1	+	25500	729630	733790	5	168584827693886	12262188146275
chr2	105275201	105304071	CNN3	1	-	25500	105275201	105304071	7	11741404045225462e9	3381461161346512e3
chr18	21870328	21931110	CNNM1	1	-	25500	21870328	21931110	12	11892368339851685e36	7410415217916149e18
chr18	18304185	18471256	CNNM2	1	-	25500	18304185	18471256	8	1909535283382077e17	2061886295167134e7
chrUn0057	1971268	1983143	CNNM3	1	+	25500	1971268	1983143	7	18708982010306102e12	3981461431499813e4
chrUn0057	1927384	1961205	CNNM4	1	+	25500	1927384	1961205	8	12614726677269433e19	12951431311709517e5
chr20	22585667	22678795	CNOT1	1	-	25500	22585667	22678795	48	12501621309345855e213	74137131179149195e121
chr24	20291961	20338401	CNOT10	1	+	25500	20291961	20338401	17	1852510979528579e59	9215814914383862e30
chr21	19163460	19164255	CNOT11	1	-	25500	19163460	19164255	5	1184471594647	1672818944149
chr14	67525713	67546512	CNOT11	1	-	25500	67525713	67546512	10	12794614468047766e22	1979817413520016e10
chr1	163817025	163817884	CNOT11	1	-	25500	163817025	163817884	4	1379516735	25162137125
chr16	3082008	3083086	CNOT11	1	+	25500	3082008	3083086	5	1217440613918	214208161281161
chr16	3187171	3188259	CNOT11	1	-	25500	3187171	3188259	4	1191311655	16165338434
chrUn0172	204530	205597	CNOT11	1	+	25500	204530	205597	5	1300454637901	179134152257167
chrUn0130	335326	336244	CNOT11	1	-	25500	335326	336244	4	1115253662	2359200257
chr4	119415248	119495240	CNOT2	1	+	25500	119415248	119495240	16	11824735969457038e59	4759123681431828e25
chr13	88585317	88599125	CNOT3	1	-	25500	88585317	88599125	16	11397279530907546e52	9812220098501309e24
chr8	121233547	121302944	CNOT4	1	-	25500	121233547	121302944	12	1270238842904429e38	23610198497248562e16
chr3	3976534	4022146	CNOT6	1	-	25500	3976534	4022146	11	13730608472037952e29	20920322714915517e14
chr6	78862649	78927560	CNOT6L	1	+	25500	78862649	78927560	11	13311481621375334e32	12218586896815516e13
chr25	52984396	53003276	CNOT7	1	-	25500	52984396	53003276	6	1127841178208164e7	125110146158194110
chr3	35891775	35898400	CNOT8	1	-	25500	35891775	35898400	6	11536232032245123e4	146110146158191100
chr5	115770950	115785553	CNOT9	1	+	25500	115770950	115785553	7	11378293172611243e11	1881131101109888500
chr11	26761679	26766155	CNP	1	-	25500	26761679	26766155	3	118033860	443137617
chr5	116397899	116401032	CNPPD1	1	-	25500	116397899	116401032	7	13827951921213523e6	3771611161281228e4
chrUn0104	348498	410124	CNPY1	1	+	25500	348498	410124	4	1596325976161532	113927495
chr4	104353972	104356169	CNPY2	1	-	25500	104353972	104356169	5	138864218362112	419520311686
chr1	81261849	81279781	CNPY3	1	+	25500	81261849	81279781	6	11418614973169461e9	10112595119122218
chrUn0079	687897	689780	CNPY4	1	-	25500	687897	689780	4	183515731756	11612295128
chr1	125275761	125277176	CNR1	1	-	25500	125275761	125277176	1	1	1415
chr2	187803888	187804925	CNR2	1	+	25500	187803888	187804925	1	1	1037
chr14	51018207	51048045	CNRIP1	1	+	25500	51018207	51048045	3	1256029678	176155161
chr10	51175800	51176132	CNRIP1	1	-	25500	51175800	51176132	1	1	332
chr22	49246899	49309799	CNST	1	+	25500	49246899	49309799	7	12215732196470916e14	3861558340145213e4
chr11	26082615	26089789	CNTD1	1	-	25500	26082615	26089789	7	17621431207530753e7	1679514917016174e3
chrUn0030	3372409	3375411	CNTD2	1	-	25500	3372409	3375411	3	12082920	1197483
chrUn0044	2893756	2895618	CNTF	1	+	25500	2893756	2895618	2	11405	113458
chr10	74981217	74998622	CNTFR	1	+	25500	74981217	74998622	7	14223115331181713e13	8323311616416417e4
chr10	90823538	91044910	CNTLN	1	-	25500	90823538	91044910	23	15519182821905915e102	7717918513712297e47
chr4	84916774	85041465	CNTN1	1	+	25500	84916774	85041465	20	1428267861349518e84	13417092209951796e40
chr21	9986245	10002702	CNTN2	1	+	25500	9986245	10002702	19	1276664116616473e61	14317692209981733e36
chr19	52414808	52710105	CNTN3	1	+	25500	52414808	52710105	20	11674610390017534e97	12217992203101187e41
chr19	47714246	48290462	CNTN4	1	-	25500	47714246	48290462	22	13446276152816132e99	10116411018511319e46
chr7	13673829	14245274	CNTN5	1	-	25500	13673829	14245274	21	1814116359169193e96	1011671161821102e46
chr19	49749838	49987245	CNTN6	1	-	25500	49749838	49987245	21	19562494181441967e90	9517011018511626e44
chr19	50155806	50155883	CNTN6	1	-	25500	50155806	50155883	1	1	77
chr11	26164409	26178957	CNTNAP1	1	-	25500	26164409	26178957	23	11041145019722245e79	21824595125353236e48
chrUn0023	1083635	2586956	CNTNAP2	1	-	25500	1083635	2586956	24	1941925492919743e126	19780239981221114e52
chr5	140315896	140347933	CNTNAP3	1	+	25500	140315896	140347933	2	131898	116140
chr5	140197101	140289038	CNTNAP3B	1	+	25500	140197101	140289038	2	191813	95125
chrUn0020	4349148	4630267	CNTNAP3B	1	+	25500	4349148	4630267	19	12293811409914137e91	10719414614917613e38
chr20	39203855	39521827	CNTNAP4	1	+	25500	39203855	39521827	22	14866816667318743e109	14019414620018525e48
chr5	9043230	10224092	CNTNAP5	1	+	25500	9043230	10224092	23	12337022634004629e122	8010119414620325e51
chr10	47223438	47320002	CNTRL	1	-	25500	47223438	47320002	43	16723922644269274e186	6214362412241412e108
chr11	62447425	62471447	CNTROB	1	+	25500	62447425	62471447	18	11327165023763472e61	1918671164116117e33
chr11	26090165	26090885	COA3	1	+	25500	26090165	26090885	2	1623	20398
chrUn0014	3558217	3558474	COA4	1	+	25500	3558217	3558474	1	1	257
chr14	70046449	70046535	COA5	1	+	25500	70046449	70046535	1	1	86
chr22	36701445	36710885	COA6	1	+	25500	36701445	36710885	2	19352	8989
chr2	156123966	156137993	COA7	1	+	25500	156123966	156137993	3	1295713582	104140446
chr11	26262786	26266002	COASY	1	-	25500	26262786	26266002	8	1257525795948126e9	14998836518513122e4
chr8	23898079	24136002	COBL	1	-	25500	23898079	24136002	13	1169431873922435e45	10711344098242226e20
chr5	61372533	61434185	COBLL1	1	-	25500	61372533	61434185	14	14386497454035595e44	17954242219192956e23
chr9	17856750	17867077	COCH	1	+	25500	17856750	17867077	7	11009268756217181e9	15513414610422753e4
chr11	12338248	12353076	COG1	1	-	25500	12338248	12353076	16	11233135519162692e49	13744107113122167e30
chr22	32680709	32732166	COG2	1	+	25500	32680709	32732166	18	1664581309989119e67	7116165801011104e33
chr16	20300615	20371326	COG3	1	-	25500	20300615	20371326	21	11250696513688138e82	9813171134891199e38
chr20	37285538	37315106	COG4	1	+	25500	37285538	37315106	19	11823260543615529e69	16783113173191103e35
chr8	93550972	93860795	COG5	1	-	25500	93550972	93860795	21	11006010594381183e95	11380125772331013e39
chr16	8528799	8694928	COG6	1	+	25500	8528799	8694928	16	11339719651522766e63	8314356113837193e24
chrUn0003	5513826	5599144	COG7	1	-	25500	5513826	5599144	17	1449816271228634e64	16414311383140183e31
chr27	5926222	5927016	COG8	1	+	25500	5926222	5927016	3	1250700	805995
chr20	32828328	32833454	COG8	1	-	25500	32828328	32833454	6	11709218623783402e4	1739859110209347
chr11	38537387	38547571	COIL	1	-	25500	38537387	38547571	7	12703450847194928e8	747189203470251300
chr2	77425478	77681389	COL11A1	1	-	25500	77425478	77681389	59	Inf	14323065116248523e120
chrUn0035	2751191	2776607	COL11A2	1	+	25500	2751191	2776607	48	1190231154583747e208	1611918019168749e93
chr1	112053927	112171253	COL12A1	1	-	25500	112053927	112171253	58	1239739417635128e273	18819165715353936e146
chr18	54388427	54573388	COL13A1	1	+	25500	54388427	54573388	11	11220021438511523e44	29365447762158803e7
chr15	69314138	69527270	COL14A1	1	+	25500	69314138	69527270	39	12190026196286697e195	8611614383155115e92
chr10	69383635	69453505	COL15A1	1	-	25500	69383635	69453505	17	11434299058447569e60	20911618512865116e27
chr2	179438434	179489672	COL16A1	1	+	25500	179438434	179489672	36	11821294173755913e152	7411312226980124e67
chr18	17385684	17430843	COL17A1	1	+	25500	17385684	17430843	33	1346045906951751e140	5010111947354712e63
chrUn0054	1552498	1630053	COL18A1	1	-	25500	1552498	1630053	16	11258232733016843e52	20010419715211612e25
chr1	106736105	107088080	COL19A1	1	+	25500	106736105	107088080	26	14043741893509533e131	9811927812553507e42
chr11	32239620	32255704	COL1A1	1	-	25500	32239620	32255704	47	12648011096147017e180	1.4324518828110762e+108
chr8	71675737	71711267	COL1A2	1	-	25500	71675737	71711267	32	18621802243037883e126	1402391852571071e59
chrUn0049	846833	866453	COL20A1	1	-	25500	846833	866453	18	12688351241914825e62	5983155110122108e34
chr1	95512172	95639834	COL21A1	1	-	25500	95512172	95639834	18	11546297538361241e70	18577200152715962e26
chr15	86075326	86349914	COL22A1	1	-	25500	86075326	86349914	27	15031347488861678e121	18874176651797166e47
chr3	8184814	8612413	COL23A1	1	+	25500	8184814	8612413	10	13489844078774127e38	26347128628344893e5
chr2	116244322	116650830	COL24A1	1	+	25500	116244322	116650830	30	1438894464844874e153	6274920638653539e53
chr6	41565133	42094766	COL25A1	1	+	25500	41565133	42094766	23	11526393274394108e114	2937465711073554e33
chr12	65696064	65882044	COL26A1	1	+	25500	65696064	65882044	10	1483651628201708e38	1191076215210115e10
chr10	54816462	54959064	COL27A1	1	-	25500	54816462	54959064	29	11728279867727218e127	2151071675362532e53
chr8	67847049	68029098	COL28A1	1	+	25500	67847049	68029098	6	11115551314830723e11	32359656859503
chr4	92391452	92423547	COL2A1	1	-	25500	92391452	92423547	48	16641417202526581e199	14324218828710746e91
chr5	85749304	85791574	COL3A1	1	+	25500	85749304	85791574	37	11152913522166886e164	7420311353505354e72
chr26	6804124	6902234	COL4A1	1	+	25500	6804124	6902234	37	13036430754322426e164	5989443868836264e75
chr26	6482000	6666269	COL4A2	1	-	25500	6482000	6666269	24	13907634410269116e101	2542871911559217e50
chr5	128200591	128284224	COL4A3	1	+	25500	128200591	128284224	27	11423417043174922e114	8977566583164934e54
chr3	126581916	126738329	COL4A3BP	1	+	25500	126581916	126738329	16	16936762581047068e71	9510411610783156e24
chr5	127981168	128093741	COL4A4	1	-	25500	127981168	128093741	30	16822653480216236e126	2602871911101102e66
chrX	94001612	94304349	COL4A5	1	+	25500	94001612	94304349	36	11212231452351513e194	8059894444537136e72
chrX	93643903	93713929	COL4A6	1	-	25500	93643903	93713929	27	11542324638565266e103	116412328798173e54
chrUn0092	3639	95761	COL5A1	1	+	25500	3639	95761	48	14122688693084547e214	7492595353445339e93
chr5	85829290	85982327	COL5A2	1	-	25500	85829290	85982327	44	1873256142807618e195	14323918829010762e85
chr2	223380731	223422385	COL5A3	1	+	25500	223380731	223422385	33	14165439858356324e140	6814919410153422e64
chrUn0054	784257	815307	COL6A1	1	-	25500	784257	815307	12	11906252527951697e36	5608018211662535e15
chrUn0054	539152	562330	COL6A2	1	-	25500	539152	562330	16	1876989491005612e58	5961672691585065e21
chr5	137908863	137983080	COL6A3	1	-	25500	137908863	137983080	28	18258919511761166e117	16486254107107712e56
chrUn0033	1259658	1364286	COL6A5	1	+	25500	1259658	1364286	18	16298662890291166e69	6143052305455844e33
chrUn0033	1464541	1579681	COL6A6	1	+	25500	1464541	1579681	23	12293494932122415e85	19459891046175513e41
chr19	21729501	21766530	COL7A1	1	+	25500	21729501	21766530	53	16001440168822935e218	8317916195170122e119
chrUn0004	1846084	1852293	COL8A1	1	+	25500	1846084	1852293	3	143064870	2995211340
chr2	174546070	174548934	COL8A2	1	+	25500	174546070	174548934	3	110082611	158599254
chr1	107097725	107189399	COL9A1	1	-	25500	107097725	107189399	17	1782615437175503e64	17677188143535352e22
chr2	170082358	170096496	COL9A2	1	+	25500	170082358	170096496	13	11501263446595456e39	7462535362535087e13
chrUn0049	1314299	1335096	COL9A3	1	-	25500	1314299	1335096	14	11384435954121022e46	18877182897450534e13
chr7	1272329	1272676	COLCA2	1	-	25500	1272329	1272676	2	182	50266
chr15	68376042	68428198	COLEC10	1	+	25500	68376042	68428198	5	13261534060483176e4	143747495389
chr12	15489366	15544819	COLEC11	1	+	25500	15489366	15544819	6	11515843741470097e9	11671715395386
chr13	21936778	22143551	COLEC12	1	+	25500	21936778	22143551	8	11695931769471775e26	50122981046413135e6
chr2	214168807	214187330	COLGALT1	1	-	25500	214168807	214187330	10	1620107120672764e23	26320612813180112e12
chr22	19218856	19348067	COLGALT2	1	+	25500	19218856	19348067	12	17821180970827637e45	9510411613120313e18
chrUn0033	578057	655568	COLQ	1	+	25500	578057	655568	14	14638047633515804e49	10411310144746273e17
chr27	49770608	49903887	COMMD1	1	+	25500	49770608	49903887	3	143824133185	17327895
chr1	134630582	134631173	COMMD10	1	-	25500	134630582	134631173	2	1428	425164
chr3	63329643	63590701	COMMD10	1	+	25500	63329643	63590701	5	12307934723901342e5	9211015511059
chr26	66810021	66822972	COMMD2	1	-	25500	66810021	66822972	5	11102711599127282e4	19461868362
chr4	24562714	24564045	COMMD3	1	-	25500	24562714	24564045	2	11270	6262
chr4	24564394	24564432	COMMD3-BMI1	1	-	25500	24564394	24564432	1	1	38
chr17	40927817	40929733	COMMD4	1	+	25500	40927817	40929733	6	1294904120516141800	68621198016744
chr3	141233350	141233889	COMMD4	1	-	25500	141233350	141233889	1	1	539
chrUn0110	424987	425658	COMMD5	1	+	25500	424987	425658	1	1	671
chr2	62018061	62020615	COMMD6	1	+	25500	62018061	62020615	2	12505	14950
chr16	11207695	11207844	COMMD6	1	-	25500	11207695	11207844	1	1	149
chr23	21775884	21798770	COMMD7	1	+	25500	21775884	21798770	6	1660021414218102e9	8310489475071
chrUn0020	2163526	2164103	COMMD7	1	+	25500	2163526	2164103	3	1193261	17665317
chr6	111475147	111481550	COMMD8	1	+	25500	111475147	111481550	3	120556246	155152158
chr7	70295127	70302115	COMMD9	1	-	25500	70295127	70302115	4	1198144346870	137101137119
chr2	213130127	213135245	COMP	1	+	25500	213130127	213135245	14	13565198481050128e33	13477158921071577e21
chr25	14364348	14370230	COMT	1	+	25500	14364348	14370230	3	116615701	59137182
chr18	60172283	60174173	COMTD1	1	-	25500	60172283	60174173	7	1367823959116515e6	1491315911610412e3
chr22	28082573	28331159	COP1	1	+	25500	28082573	28331159	19	11878022770306423e83	4045611977119686e33
chr2	20696924	20755629	COPA	1	+	25500	20696924	20755629	31	13134829643974456e129	11374807410711092e62
chr7	48468821	48510997	COPB1	1	-	25500	48468821	48510997	21	15601634233664578e78	5915289146119146e42
chr27	3043288	3073315	COPB2	1	+	25500	3043288	3073315	20	11079611081120815e79	137861251401521e40
chr2	213019073	213030052	COPE	1	+	25500	213019073	213030052	9	15409650068607584e18	12556861554780162e4
chr19	33249505	33271794	COPG1	1	-	25500	33249505	33271794	24	12429277845655695e89	12898137101167143e42
chr8	116396393	116557844	COPG2	1	-	25500	116396393	116557844	22	16461013891297045e87	12898137176134616e37
chr11	49151364	49151537	COPRS	1	+	25500	49151364	49151537	1	1	173
chr9	9152337	9195961	COPS2	1	-	25500	9152337	9195961	13	17281318277755689e37	14056839850179172e14
chrUn0027	1801195	1833032	COPS3	1	-	25500	1801195	1833032	12	13011777107201643e36	50801138617314334e13
chr6	72727829	72776249	COPS4	1	-	25500	72727829	72776249	10	1397446391615323e28	12886113170149147e10
chr15	16395340	16402562	COPS5	1	-	25500	16395340	16402562	5	12190314040857072	8665128233152
chr9	10535823	10537415	COPS5	1	+	25500	10535823	10537415	5	11020115212801512	1108912514980
chrUn0079	715824	718660	COPS6	1	-	25500	715824	718660	9	12694696518491206e12	13710192113476285e6
chr4	54534851	54539831	COPS7A	1	+	25500	54534851	54539831	8	11001707202034234e11	4762748920310415e4
chrUn0041	728043	728767	COPS7A	1	+	25500	728043	728767	2	1234	230491
chr5	132473498	132491800	COPS7B	1	+	25500	132473498	132491800	6	12642498471989456e5	1737489203104155
chr5	137646998	137660640	COPS8	1	+	25500	137646998	137660640	7	11937316144317905e10	777147131746277
chr5	142396256	142398040	COPS9	1	+	25500	142396256	142398040	2	11714	6271
chr4	99425343	99432533	COPZ1	1	+	25500	99425343	99432533	9	1135220293285464e17	688389568050416100
chr11	30193287	30202232	COPZ2	1	-	25500	30193287	30202232	6	11729443854958019e4	4150808974110
chr2	29002488	29002982	COPZ2	1	-	25500	29002488	29002982	1	1	494
chr4	104311094	104313559	COQ10A	1	+	25500	104311094	104313559	4	1104518872302	149191101164
chr5	94457277	94472250	COQ10B	1	+	25500	94457277	94472250	4	166481335614816	152194104158
chr6	72282626	72303869	COQ2	1	+	25500	72282626	72303869	7	14203122411471217e13	25116412289134186e3
chr1	137697423	137717182	COQ3	1	-	25500	137697423	137717182	5	16654107601288622e3	221155242101152
chr10	38967663	38975930	COQ4	1	-	25500	38967663	38975930	6	16781462609567478e3	146927712598125
chrUn0006	3880688	3897033	COQ5	1	+	25500	3880688	3897033	7	14523787213664158e12	2001492241048911600
chr9	61109416	61124205	COQ6	1	+	25500	61109416	61124205	11	17089829786541069e31	1461385312813111e15
chrUn0003	1056434	1061055	COQ7	1	-	25500	1056434	1061055	5	1516168630044443	7171137128179
chr22	50082063	50109642	COQ8A	1	-	25500	50082063	50109642	14	12361276630603453e40	2788965107143928e19
chrUn0030	3834286	3852462	COQ8B	1	-	25500	3834286	3852462	12	11025476268297097e34	27586681071409285e13
chr20	21693974	21705959	COQ9	1	+	25500	21693974	21705959	8	1307744678065845e16	7115813414383104e5
chr6	110997333	111274881	CORIN	1	+	25500	110997333	111274881	19	11764558510961856e89	13720320318210707e38
chrUn0003	10989342	10993251	CORO1A	1	-	25500	10989342	10993251	10	14397499201176153e17	1012155914310412e13
chrUn0007	2159286	2163580	CORO1B	1	+	25500	2159286	2163580	10	1563772105013202e19	20012212818212516e12
chrUn0006	2550169	2602568	CORO1C	1	+	25500	2550169	2602568	10	12299638439426845e29	1941221281821191e13
chr10	70323746	70362828	CORO2A	1	+	25500	70323746	70362828	12	12719629824307886e39	19711914917611605e17
chr17	34460991	34546926	CORO2B	1	+	25500	34460991	34546926	11	15487970832716685e34	1971191491611161e15
chr11	53041035	53046528	CORO6	1	-	25500	53041035	53046528	10	12165519671227234e17	12223059143104118e12
chr20	47725523	47749670	COTL1	1	-	25500	47725523	47749670	2	124071	16177
chrUn0024	1715334	1882661	COX10	1	+	25500	1715334	1882661	5	12295074712930917e4	18510112271248
chr11	36520775	36527312	COX11	1	-	25500	36520775	36527312	5	1555243562186401	182167152164137
chr4	95137708	95137872	COX14	1	+	25500	95137708	95137872	1	1	164
chr18	21525148	21538037	COX15	1	+	25500	21525148	21538037	8	1259030034851569e15	17012218516780156e6
chr20	31508324	31508512	COX17	1	+	25500	31508324	31508512	1	1	188
chr1	13095909	13098461	COX17	1	-	25500	13095909	13098461	3	124462539	805614
chr6	84058786	84070615	COX18	1	+	25500	84058786	84070615	5	123475372622311660	23998164125170
chr12	68114314	68116129	COX19	1	-	25500	68114314	68116129	2	11736	11380
chr23	22743434	22744370	COX4I2	1	-	25500	22743434	22744370	2	1809	134128
chr18	30264694	30264792	COX5A	1	-	25500	30264694	30264792	1	1	98
chr17	40622353	40627829	COX5A	1	-	25500	40622353	40627829	4	1223738685358	68110122119
chrUn0057	2158618	2160294	COX5B	1	+	25500	2158618	2160294	3	18701570	104101107
chrUn0006	3950557	3953879	COX6A1	1	-	25500	3950557	3953879	2	13180	77143
chrUn0003	12687574	12687711	COX6A2	1	-	25500	12687574	12687711	1	1	137
chr13	87331766	87332575	COX6B2	1	+	25500	87331766	87332575	2	1706	92104
chr15	49734246	49734338	COX6C	1	-	25500	49734246	49734338	1	1	92
chr1	112224313	112231398	COX7A2	1	-	25500	112224313	112231398	3	18106997	5910189
chr27	29995501	30010847	COX7A2L	1	-	25500	29995501	30010847	3	1148215279	1437768
chrX	65083089	65084539	COX7B	1	+	25500	65083089	65084539	2	11383	10768
chr3	113896747	113897888	COX7C	1	-	25500	113896747	113897888	2	11068	11074
chrUn0007	5496223	5496330	COX8A	1	-	25500	5496223	5496330	1	1	107
chr26	66246083	66293769	CP	1	-	25500	66246083	66293769	18	11235181034306865e63	16414021510712814e37
chr8	116258233	116262832	CPA1	1	+	25500	116258233	116262832	3	13014418	107104182
chr8	116115187	116149557	CPA2	1	+	25500	116115187	116149557	9	16970776712024135e22	7713710110410791e8
chr26	65953119	65979215	CPA3	1	+	25500	65953119	65979215	10	1156377413640138e27	567712298104831e10
chr8	116158069	116179315	CPA4	1	+	25500	116158069	116179315	7	11209954910221118e12	13495104107922e5
chr8	116210378	116231130	CPA5	1	+	25500	116210378	116231130	9	11080118211313218e23	7713410110110112e9
chr15	16819602	17253135	CPA6	1	-	25500	16819602	17253135	10	1502311234508055e31	1858020389110801e10
chr2	214720799	214720879	CPAMD8	1	+	25500	214720799	214720879	1	1	80
chr26	65913486	65940953	CPB1	1	+	25500	65913486	65940953	9	16788714380971106e21	12595101101107863e7
chr16	19356578	19532566	CPB2	1	+	25500	19356578	19532566	7	11960681699691598e12	1191071011011072e4
chr11	53757708	53820835	CPD	1	+	25500	53757708	53820835	23	13347952316543255e91	28139824514317034e48
chr20	56450682	56576692	CPE	1	+	25500	56450682	56576692	9	19735599942109867e30	30519716711618213e9
chr17	49639018	49717808	CPEB1	1	+	25500	49639018	49717808	12	14727366071682488e39	17320323042170106e16
chr6	149721753	149783836	CPEB2	1	-	25500	149721753	149783836	10	13529606364351265e26	22418211311989168e9
chr18	29223940	29385033	CPEB3	1	+	25500	29223940	29385033	11	12084363473246328e34	1641795181585613e15
chr3	13690781	13762887	CPEB4	1	-	25500	13690781	13762887	9	13128452160816576e20	2242121131198917e9
chr8	107305290	107608467	CPED1	1	+	25500	107305290	107608467	20	13546773110850562e95	25117610771167145e39
chr6	158128188	158134772	CPLX1	1	-	25500	158128188	158134772	2	16409	185176
chr3	11184259	11185515	CPLX2	1	-	25500	11184259	11185515	2	11081	194176
chr17	40549995	40554109	CPLX3	1	+	25500	40549995	40554109	3	116223900	16486215
chr13	63480614	63515185	CPLX4	1	-	25500	63480614	63515185	3	12512434420	23083152
chr4	117784016	117859450	CPM	1	-	25500	117784016	117859450	8	12892133791788924e18	2391491521701822e8
chr18	21197854	21221907	CPN1	1	+	25500	21197854	21221907	8	1867210568132101e19	2211941311881101e8
chr1	23536548	23538179	CPN2	1	+	25500	23536548	23538179	2	11546	153586
chr23	18855292	18860537	CPNE1	1	+	25500	18855292	18860537	15	12215517149261172e36	12817974718086896e19
chr20	21402205	21437833	CPNE2	1	+	25500	21402205	21437833	14	12542472776708775e44	17917974718371097e17
chr15	36619563	36657125	CPNE3	1	+	25500	36619563	36657125	13	13911123114580174e42	13117971839286591e15
chrUn0033	2585822	3063502	CPNE4	1	-	25500	2585822	3063502	15	17214194782221125e59	13123613450561314e19
chr1	74321366	74435281	CPNE5	1	-	25500	74321366	74435281	19	11629298233224399e70	2187110412518245e29
chrUn0034	2754594	2759308	CPNE6	1	+	25500	2754594	2759308	15	15961134139016232e39	1671767774838911e20
chr20	52033355	52046638	CPNE7	1	+	25500	52033355	52046638	14	12292441448125992e39	13117977748389841e16
chr4	82580358	82853945	CPNE8	1	-	25500	82580358	82853945	17	19975161011887234e70	18574561041251824e23
chr19	40189014	40213459	CPNE9	1	-	25500	40189014	40213459	11	11967245631721231e31	18574561041251823e10
chr5	104446926	104475494	CPO	1	+	25500	104446926	104475494	6	19413160212081125e8	1011048919783230
chrUn0004	526500	540258	CPOX	1	-	25500	526500	540258	7	11153527367478228e9	8310721214311014e4
chr12	62879281	63011540	CPPED1	1	-	25500	62879281	63011540	4	1.3206710933413219e+17	23036222468
chr15	46708912	47146106	CPQ	1	+	25500	46708912	47146106	7	1737301426112555e20	4312062091079819e4
chr5	107589193	107721706	CPS1	1	+	25500	107589193	107721706	37	12434027892291624e176	12511014389569297e79
chrUn0110	55286	63704	CPSF1	1	-	25500	55286	63704	35	11183285297568766e115	41107131155565615e72
chr9	80163596	80180182	CPSF2	1	+	25500	80163596	80180182	14	11149138829983846e41	14915810412811022e24
chr12	21891116	21927772	CPSF3	1	+	25500	21891116	21927772	17	11160209734456241e59	6295125179891462e27
chr12	75657947	75672962	CPSF4	1	+	25500	75657947	75672962	8	14109607887949252e15	1015315295927116900
chr4	118187365	118216302	CPSF6	1	+	25500	118187365	118216302	9	17390140831815118e23	592121041431705e11
chrUn0007	8177764	8192289	CPSF7	1	+	25500	8177764	8192289	8	15755681472811013e16	5322710417041312e7
chrUn0007	1047938	1099248	CPT1A	1	+	25500	1047938	1099248	17	1416610902134131e64	14013716410113774e30
chrUn0141	280980	289070	CPT1B	1	-	25500	280980	289070	18	11817541675232516e50	7492113152131165e33
chr13	95802942	95819002	CPT1C	1	+	25500	95802942	95819002	11	11559409072597542e28	14015292771078388e10
chr2	155511033	155521820	CPT2	1	-	25500	155511033	155521820	4	11595946710699	326134311089
chr2	211863733	211864212	CPTP	1	-	25500	211863733	211864212	1	1	479
chr8	45771701	45876491	CPVL	1	+	25500	45771701	45876491	8	11997323265461009e20	11911077122981733e5
chr23	26335207	26339948	CPXM1	1	-	25500	26335207	26339948	9	13531649195923423e15	23610413429917926e10
chrUn0008	1370217	1470322	CPXM2	1	-	25500	1370217	1470322	13	15867793614470172e43	2541071312991792e19
chr6	162401944	162418959	CPZ	1	-	25500	162401944	162418959	7	19737835107731535e11	1229514013415816e4
chr21	13012718	13048096	CR1	1	+	25500	13012718	13048096	13	16729143178463905e37	4411317610483217e19
chr21	12923090	12933549	CR2	1	+	25500	12923090	12933549	8	12651059237137775e12	24212517940418243e7
chr17	43849676	43856901	CRABP1	1	-	25500	43849676	43856901	4	1424964077158	4711317968
chr2	25314243	25319287	CRABP2	1	+	25500	25314243	25319287	4	1374141354998	6817911647
chr4	51063507	51117367	CRACR2A	1	-	25500	51063507	51117367	7	11047714897371235e14	8918892143179117e3
chr4	146747581	146960308	CRADD	1	+	25500	146747581	146960308	2	1212444	299284
chr12	50887151	50917330	CRAMP1	1	+	25500	50887151	50917330	20	11390353652911362e76	1821498647831229e37
chr10	38281397	38292670	CRAT	1	+	25500	38281397	38292670	13	13468550961596193e34	2691191611714318e21
chr21	398627	595731	CRB1	1	+	25500	398627	595731	10	12428528601402878e35	5781971371799594e14
chr10	43872479	43889001	CRB2	1	-	25500	43872479	43889001	12	12366411556206417e33	22112578516150913e19
chrUn0048	1067021	1067215	CRB3	1	+	25500	1067021	1067215	1	1	194
chr19	47533426	47556308	CRBN	1	+	25500	47533426	47556308	10	16531633630117227e25	10420015215862835e10
chr12	76152500	76181837	CRCP	1	+	25500	76152500	76181837	4	140641789329237	989556101
chr5	105106355	105139190	CREB1	1	+	25500	105106355	105139190	7	15831143661855224e13	11314610114317913e4
chr10	73831181	73834704	CREB3	1	-	25500	73831181	73834704	7	11123955771281145e5	65194838371101130
chr7	80372196	80414436	CREB3L1	1	+	25500	80372196	80414436	13	12484729146317577e44	1012271647416115e18
chr8	123676902	123797476	CREB3L2	1	-	25500	123676902	123797476	12	11622331136621592e37	7121812510165592e17
chrUn0053	2278892	2285516	CREB3L3	1	+	25500	2278892	2285516	6	1565763329341206500	12516410413410472
chr2	27996831	28000886	CREB3L4	1	-	25500	27996831	28000886	9	13295917989911255e12	19195836810462107e6
chr8	46065718	46448658	CREB5	1	-	25500	46065718	46448658	10	11066112821570908e34	1581102303201101e12
chr12	53722695	53874005	CREBBP	1	-	25500	53722695	53874005	37	14915997581115377e153	4648944260106429e85
chr4	60912207	60916667	CREBL2	1	+	25500	60912207	60916667	2	14318	200143
chrUn0001	7858588	7858773	CREBL2	1	+	25500	7858588	7858773	1	1	185
chr3	14768956	14806017	CREBRF	1	-	25500	14768956	14806017	7	11455021677234012e14	1131227418819411e5
chr7	34103329	34104571	CREBZF	1	-	25500	34103329	34104571	2	11163	6880
chr7	34104776	34105898	CREBZF	1	-	25500	34104776	34105898	3	15261076	49132047
chr2	11460953	11467647	CREG1	1	+	25500	11460953	11467647	3	153336510	302122185
chr14	67377229	67400869	CREG2	1	+	25500	67377229	67400869	4	124781704323495	272167113146
chr19	40005509	40012599	CRELD1	1	-	25500	40005509	40012599	10	19571249151825344e19	2121349583951739e8
chrUn0102	403962	413808	CRELD2	1	-	25500	403962	413808	5	17143842290939768	1341767711380
chrUn0028	1131273	1213128	CREM	1	-	25500	1131273	1213128	9	1407211962529635e23	14314315535185147e8
chr15	15395003	15395582	CRH	1	-	25500	15395003	15395582	4	1199286401	17065113179
chr3	125026764	125038451	CRHBP	1	-	25500	125026764	125038451	6	13539729891791116e6	15511615821215296
chr11	23230496	23256531	CRHR1	1	-	25500	23230496	23256531	12	15988121111146548e29	13741137837162143e13
chr8	44132646	44163794	CRHR2	1	+	25500	44132646	44163794	10	12701623617950182e27	10492831071191553e8
chr27	22379837	22566962	CRIM1	1	+	25500	22379837	22566962	17	14796849251776284e74	173242119504718e34
chr9	94277009	94277573	CRIP1	1	+	25500	94277009	94277573	3	1379527	955638
chr9	94265180	94267791	CRIP2	1	+	25500	94265180	94267791	6	13011379193524132e3	9556125925665
chr27	34917319	34923443	CRIPT	1	+	25500	34917319	34923443	4	1114356876063	595610462
chr1	88569018	88579474	CRISP2	1	-	25500	88569018	88579474	5	150077806864910400	1221438911650
chr15	24926631	24978532	CRISPLD1	1	+	25500	24926631	24978532	13	1216132207123361e45	2571161341161406e17
chr20	47946533	47996795	CRISPLD2	1	+	25500	47946533	47996795	11	11216648111358198e32	2391161349856681e11
chr11	55145169	55166405	CRK	1	-	25500	55145169	55166405	3	11121621001	134539236
chrUn0006	338932	359931	CRKL	1	-	25500	338932	359931	2	120533	131467
chr2	213273824	213278966	CRLF1	1	+	25500	213273824	213278966	6	1663885205823065e3	278125170158167200
chr11	48992492	49016158	CRLF3	1	+	25500	48992492	49016158	8	1266432585706703e16	20986179221131116e5
chr23	29488412	29506881	CRLS1	1	+	25500	29488412	29506881	6	14532144001551612e8	13712886689277
chrUn0108	310638	378478	CRMP1	1	-	25500	310638	378478	11	17066100781729812e33	8916417916714009e14
chr23	46064117	46080468	CRNKL1	1	-	25500	46064117	46080468	14	1113418003557477e43	16425198239805918e20
chr2	70201178	70205790	CRNN	1	+	25500	70201178	70205790	6	11533194142244343e4	13724221583101136
chr2	195487422	195525990	CROCC	1	-	25500	195487422	195525990	34	18251668202625423e139	7111913120015226e81
chr8	78564299	78608692	CROT	1	-	25500	78564299	78608692	15	12702280529573135e49	10786149277113123e21
chr2	21427571	21428011	CRP	1	+	25500	21427571	21428011	1	1	440
chr2	21442444	21442791	CRP	1	+	25500	21442444	21442791	1	1	347
chr18	23182074	23334235	CRTAC1	1	+	25500	23182074	23334235	15	17714692391989336e65	1821941341551372e26
chr24	20668984	20680954	CRTAP	1	+	25500	20668984	20680954	5	127965388925411870	14917012814683
chr2	213140605	213166110	CRTC1	1	-	25500	213140605	213166110	12	11837270260797279e34	18518289951438926e13
chr2	28011813	28021133	CRTC2	1	+	25500	28011813	28021133	13	12882306347885028e32	15298386810765471e16
chr17	50559543	50649517	CRTC3	1	+	25500	50559543	50649517	11	14503154725561718e34	10112256629577212e11
chr13	96685857	96693651	CRX	1	-	25500	96685857	96693651	3	157797694	647146101
chr4	161954284	162067732	CRY1	1	-	25500	161954284	162067732	11	11340913578140384e35	10162200152308139e14
chr7	79924137	79949226	CRY2	1	+	25500	79924137	79949226	11	19068121431386816e33	2721101401888614e15
chrUn0005	9950240	9954852	CRYAA	1	+	25500	9950240	9954852	3	117164404	188122209
chr7	573582	576711	CRYAB	1	+	25500	573582	576711	3	113402930	200134200
chr11	52687727	52693208	CRYBA1	1	+	25500	52687727	52693208	5	11140264044605340	65119140143143
chr5	116161811	116163831	CRYBA2	1	-	25500	116161811	116163831	2	11881	110140
chr25	11328274	11336397	CRYBA4	1	-	25500	11328274	11336397	4	1212848498005	143143137119
chr25	11355446	11359459	CRYBB1	1	+	25500	11355446	11359459	3	112773835	131143179
chr25	12619968	12625438	CRYBB2	1	-	25500	12619968	12625438	4	1248239165352	164143131119
chr25	12638211	12642439	CRYBB3	1	-	25500	12638211	12642439	4	1200330114128	161143134101
chr1	145505257	145751300	CRYBG1	1	+	25500	145505257	145751300	30	11039321753751752e158	17395140287472803e68
chr2	185277364	185291155	CRYBG2	1	+	25500	185277364	185291155	15	1313424110812461e42	2817113450107125e26
chr21	61817176	61951634	CRYBG3	1	+	25500	61817176	61951634	34	12158546040532615e156	11665434263893207e79
chr5	105669947	105670237	CRYGB	1	-	25500	105669947	105670237	2	1244	9847
chr5	105639488	105641682	CRYGC	1	-	25500	105639488	105641682	3	119562055	27250140
chr19	63102241	63104470	CRYGN	1	-	25500	63102241	63104470	2	11982	146248
chr1	31419894	31421001	CRYGS	1	+	25500	31419894	31421001	2	1839	242269
chr26	32396939	32609753	CRYL1	1	+	25500	32396939	32609753	7	1581421681971777e20	1071251641911041e4
chrUn0003	3037877	3053526	CRYM	1	-	25500	3037877	3053526	9	17721520525071683e19	6283122182104625e6
chr4	86438966	86439849	CRYZ	1	-	25500	86438966	86439849	3	1191705	182512179
chr2	129880275	129903201	CRYZ	1	+	25500	129880275	129903201	7	11852998518729218e12	1071551551491019e4
chr21	22350508	22377018	CRYZL1	1	+	25500	22350508	22377018	11	1519269481044611e33	6877714468134112e10
chr4	104316360	104326024	CS	1	-	25500	104316360	104326024	9	14981033125919612e15	1732031011341942e10
chr4	98268091	98287855	CSAD	1	-	25500	98268091	98287855	11	11324181324502833e29	17089200835011678e11
chrUn0009	3716731	3718422	CSDC2	1	-	25500	3716731	3718422	3	16911516	158113176
chr2	91055452	91075424	CSDE1	1	-	25500	91055452	91075424	18	13961261234250137e61	4413116417611911e35
chr23	5484094	5513483	CSE1L	1	-	25500	5484094	5513483	24	18722031339847787e89	862301468086982e45
chr2	85442908	85449290	CSF1	1	+	25500	85442908	85449290	3	140405358	1671431025
chr3	41708607	41738955	CSF1R	1	+	25500	41708607	41738955	17	16758190121781283e61	25728415211614606e30
chrUn0009	8834201	8846799	CSF2RB	1	-	25500	8834201	8846799	7	11602983796484783e7	12889143155125158e3
chr11	28401722	28403227	CSF3	1	-	25500	28401722	28403227	4	15208111330	164137101176
chr2	174211321	174221881	CSF3R	1	+	25500	174211321	174221881	12	11261149528173501e30	2931221821672152e19
chr25	33622195	33712871	CSGALNACT1	1	-	25500	33622195	33712871	7	14114156821672426e13	2878095176104216e3
chr8	3686838	3758441	CSGALNACT2	1	+	25500	3686838	3758441	7	13117484083351016e11	6592151011799581e3
chr17	40526244	40530344	CSK	1	+	25500	40526244	40530344	10	12278251964239825e18	11611321895101895e9
chr12	5370418	7058619	CSMD1	1	+	25500	5370418	7058619	69	Inf	2151131942091109e182
chr2	176944820	177659305	CSMD2	1	+	25500	176944820	177659305	68	Inf	2151131942091109e179
chr15	61549832	62939177	CSMD3	1	-	25500	61549832	62939177	71	Inf	15213783113158667e187
chr6	87633709	87634059	CSN2	1	+	25500	87633709	87634059	2	1259	17092
chr6	87234583	87234924	CSN3	1	-	25500	87234583	87234924	3	1139205	9232137
chr4	76911315	76911602	CSNK1A1	1	-	25500	76911315	76911602	2	182	23206
chr3	42334277	42372045	CSNK1A1	1	+	25500	42334277	42372045	11	1756221452564228e33	12210712810183138e11
chrUn0029	1613206	1613811	CSNK1A1	1	-	25500	1613206	1613811	3	1254361	18465245
chr8	56656713	56657286	CSNK1A1L	1	-	25500	56656713	56657286	2	1413	128161
chr4	130727712	130728381	CSNK1D	1	-	25500	130727712	130728381	3	1112245	68110425
chr11	3724710	3744422	CSNK1D	1	+	25500	3724710	3744422	7	11458715426160693e14	11014922717014616e4
chrUn0009	7229121	7247543	CSNK1E	1	+	25500	7229121	7247543	8	11022510507120362e19	7411014922716715e7
chr17	30049299	30146531	CSNK1G1	1	-	25500	30049299	30146531	14	1567213731147203e49	8950110113101106e20
chrUn0060	1907694	1912497	CSNK1G2	1	-	25500	1907694	1912497	7	11434786988511044e4	501101498386233200
chr3	72045007	72142007	CSNK1G3	1	+	25500	72045007	72142007	11	19633286805143969e33	17641681492338684e10
chr23	23475975	23497465	CSNK2A1	1	-	25500	23475975	23497465	12	12794400549646463e34	1168314910110111e15
chr20	22331385	22368031	CSNK2A2	1	-	25500	22331385	22368031	11	11895289135293898e29	7114610410110784e12
chr21	55407479	55409069	CSNKA2IP	1	+	25500	55407479	55409069	4	148710191217	17919453374
chr17	41221391	41241155	CSPG4	1	-	25500	41221391	41241155	11	12144535356585905e28	18321731701341997e18
chr19	22858588	22871224	CSPG5	1	+	25500	22858588	22871224	6	11726374022600413e3	152458470194152160
chr15	16416786	16533949	CSPP1	1	+	25500	16416786	16533949	26	1184016945250212e113	10195107779244099e52
chr24	26148844	26152919	CSRNP1	1	-	25500	26148844	26152919	5	1836108718734008	55111631425468
chr4	96115659	96123648	CSRNP2	1	-	25500	96115659	96123648	4	1286664777841	923293260149
chr5	62345872	62448751	CSRNP3	1	+	25500	62345872	62448751	5	12120674146996202e5	561252572961046
chr21	5485269	5498184	CSRP1	1	-	25500	5485269	5498184	5	15285986706812806	7492125167110
chr4	126863373	126872033	CSRP2	1	-	25500	126863373	126872033	5	1652142155308551	7498131164110
chr7	52978783	52992241	CSRP3	1	-	25500	52978783	52992241	5	115762964512713360	7492131167107
chr23	50998276	51001846	CST3	1	-	25500	50998276	51001846	2	13413	113158
chrUn0007	3492884	3492964	CST6	1	-	25500	3492884	3492964	1	1	80
chr23	52551035	52553347	CST7	1	+	25500	52551035	52553347	2	12194	170119
chr23	50900382	50921323	CST8	1	+	25500	50900382	50921323	2	120874	23368
chr1	15906244	15906357	CSTA	1	+	25500	15906244	15906357	1	1	113
chrUn0005	10737222	10737320	CSTB	1	+	25500	10737222	10737320	1	1	98
chrUn0005	10726683	10730719	CSTB	1	-	25500	10726683	10730719	3	15463966	1259571
chrUn0011	6622479	6631440	CSTF1	1	+	25500	6622479	6631440	5	12893332847758704	176278194392257
chrUn0013	173563	196876	CSTF2	1	-	25500	173563	196876	12	1787482853716341e34	11910128111014359e17
chr18	36109961	36111817	CSTF2T	1	-	25500	36109961	36111817	2	1442	3501415
chr7	66897971	66961900	CSTF3	1	-	25500	66897971	66961900	19	18501055187146913e67	19759921521947106e31
chr23	50836639	50840112	CSTL1	1	+	25500	50836639	50840112	2	13373	173101
chr17	37028127	37028267	CT62	1	-	25500	37028127	37028267	1	1	140
chr6	158770446	158797971	CTBP1	1	-	25500	158770446	158797971	6	12173502013397175e7	119131212206143170
chrUn0008	2474437	2515863	CTBP2	1	-	25500	2474437	2515863	9	11594215428353432e19	17911612812821525e9
chr2	117950905	117960211	CTBS	1	+	25500	117950905	117960211	5	1671174047779110	137206182131197
chr2	117987799	117998673	CTBS	1	+	25500	117987799	117998673	3	169310696	140173179
chr11	62761280	62774155	CTC1	1	-	25500	62761280	62774155	20	12915171132171815e61	13712216713774165e39
chr20	31350449	31370597	CTCF	1	+	25500	31350449	31370597	11	1111965689661104e32	7791701341191491e15
chrUn0011	8067718	8084943	CTCFL	1	-	25500	8067718	8084943	6	19489124911352017e8	1.8515515212213722e+17
chr11	61683733	61689026	CTDNEP1	1	-	25500	61683733	61689026	8	13619091246178421e10	5983113113711166e4
chr5	8971362	8971532	CTDNEP1	1	-	25500	8971362	8971532	1	1	170
chr13	82262635	82325379	CTDP1	1	+	25500	82262635	82325379	15	12571853019372205e52	15277839212814991e21
chr5	115627455	115631464	CTDSP1	1	+	25500	115627455	115631464	7	11521209223172994e8	651491045395185200
chr4	105797699	105818650	CTDSP2	1	-	25500	105797699	105818650	8	12976243005363437e11	12218595531093815e3
chr24	24907872	24948629	CTDSPL	1	+	25500	24907872	24948629	6	11789626568304354e9	1551015395185122
chr9	3697732	3739381	CTDSPL2	1	+	25500	3697732	3739381	12	11209013694194275e39	18214014921580106e13
chrUn0003	12084269	12086325	CTF1	1	+	25500	12084269	12086325	2	11602	119455
chr1	174310720	174312392	CTGF	1	-	25500	174310720	174312392	4	168310491548	293212251125
chr2	135052830	135077073	CTH	1	-	25500	135052830	135077073	11	14034569376839303e29	13750122149776208e11
chr15	53124417	53135956	CTHRC1	1	+	25500	53124417	53135956	4	15435777511400	131227215140
chr13	52978102	53207987	CTIF	1	+	25500	52978102	53207987	9	11374834062767073e29	17668717748829616e6
chr5	101113077	101115388	CTLA4	1	+	25500	101113077	101115388	3	18052210	338110102
chr3	54819655	54980084	CTNNA1	1	-	25500	54819655	54980084	18	16831692086748924e71	284864410418211e35
chr14	37522139	38648473	CTNNA2	1	-	25500	37522139	38648473	18	13187843136480596e82	2841431341071791e36
chr18	50568836	52338089	CTNNA3	1	-	25500	50568836	52338089	17	15578867511141583e84	28413410717992167e30
chr10	59912040	59968563	CTNNAL1	1	+	25500	59912040	59968563	13	11147921641234957e44	14018819711086176e19
chr19	29113289	29126337	CTNNB1	1	-	25500	29113289	29126337	14	11279272729383728e41	20659122149119924e22
chr2	202397258	202426084	CTNNBIP1	1	+	25500	202397258	202426084	3	1106528771	958956
chr23	16634917	16803127	CTNNBL1	1	-	25500	16634917	16803127	16	1111341141129308e70	8671137809818219e22
chrUn0044	1537890	1557401	CTNND1	1	+	25500	1537890	1557401	17	1247632883854756e60	19174152533464187e28
chr3	192067567	193057429	CTNND2	1	+	25500	192067567	193057429	21	12177483972704191e104	13411011617077186e42
chr11	57778023	57788575	CTNS	1	+	25500	57778023	57788575	6	12956317075511003e6	86104128164119140
chr19	21992026	22083223	CTPS1	1	+	25500	21992026	22083223	15	12159228212965137e52	16423471011167722e19
chr19	22181444	22197535	CTPS1	1	-	25500	22181444	22197535	6	15817122691306512e8	13111047101170164
chr2	169375975	169400691	CTPS1	1	-	25500	169375975	169400691	16	16712023415463375e51	14695101446292864e21
chrX	15327226	15416685	CTPS2	1	-	25500	15327226	15416685	12	11552757721606312e39	14010162831281585e15
chr7	44608949	44642975	CTR9	1	+	25500	44608949	44642975	23	11325342941714751e88	44982361198914895e45
chr20	38236572	38237923	CTRB2	1	+	25500	38236572	38237923	2	11179	83173
chr20	38223523	38225448	CTRB2	1	-	25500	38223523	38225448	6	16561017145416434e3	1581311798074101
chr2	196656297	196661451	CTRC	1	-	25500	196656297	196661451	5	1946205948695066	1491431349889
chr20	31631379	31632406	CTRL	1	-	25500	31631379	31632406	4	1281446948	1677413180
chr23	8397320	8403283	CTSA	1	-	25500	8397320	8403283	12	13616702495272631e26	7710492140778395e13
chr25	15924502	15929744	CTSB	1	+	25500	15924502	15929744	6	16812137282245245e3	891197411313195
chrUn0014	723013	723339	CTSB	1	-	25500	723013	723339	2	1220	77107
chr7	36723265	36762480	CTSC	1	-	25500	36723265	36762480	6	12243117691478416e8	500131119149164160
chrUn0072	626969	632352	CTSD	1	-	25500	626969	632352	7	16161159123730066e7	1581523544206119e3
chr21	11071269	11088546	CTSE	1	-	25500	11071269	11088546	8	12598279840241161e16	16198140122197119e6
chrUn0007	2966354	2971206	CTSF	1	+	25500	2966354	2971206	11	15519802079221522e22	2913747509880116e8
chrUn0034	3827023	3827169	CTSG	1	-	25500	3827023	3827169	1	1	146
chr17	44413681	44428426	CTSH	1	-	25500	44413681	44428426	8	1885266675349584e15	711281018356891e4
chr2	72055852	72067707	CTSK	1	+	25500	72055852	72067707	7	11990219852479484e9	1191221522181671e4
chrUn0001	13192416	13224875	CTSO	1	+	25500	13192416	13224875	6	11094207212281032e8	10714016711916198
chr2	72105178	72117400	CTSS	1	+	25500	72105178	72117400	6	12680456761418538e5	12215222116110498
chr10	9504405	9507251	CTSV	1	+	25500	9504405	9507251	4	11039842749	321169298
chrUn0007	3617139	3619096	CTSW	1	-	25500	3617139	3619096	6	11902746979471844	1074413111083113
chrUn0011	9739554	9749078	CTSZ	1	-	25500	9739554	9749078	6	11009218640698638e4	107164149161161120
chrUn0085	614800	643634	CTTN	1	+	25500	614800	643634	13	12132734824998788e39	8671128107561072e18
chr8	104105384	104265252	CTTNBP2	1	-	25500	104105384	104265252	25	198041081212436e106	24210112865185203e51
chr2	88520063	88557799	CTTNBP2NL	1	+	25500	88520063	88557799	4	1291423441936259	982271101478
chr7	82479077	82483448	CTU1	1	+	25500	82479077	82483448	2	14121	506251
chr13	92846222	92851611	CTU1	1	+	25500	92846222	92851611	3	13805043	377122347
chr20	51278012	51281191	CTU2	1	+	25500	51278012	51281191	5	12060239026863092	839513413189
chrUn0043	2032419	2032664	CTXN1	1	-	25500	2032419	2032664	1	1	245
chr9	7816669	7816911	CTXN2	1	+	25500	7816669	7816911	1	1	242
chr3	76678602	76678844	CTXN3	1	+	25500	76678602	76678844	1	1	242
chr17	45646480	45646656	CTXND1	1	-	25500	45646480	45646656	1	1	176
chr2	71938097	71938258	CTXND2	1	-	25500	71938097	71938258	1	1	161
chr4	30750670	31101632	CUBN	1	+	25500	30750670	31101632	56	Inf	12812210116113395e151
chr11	39472481	39487930	CUEDC1	1	-	25500	39472481	39487930	8	19812927394648476e14	9283711551011283e4
chr18	18919133	18920848	CUEDC2	1	+	25500	18919133	18920848	8	13605947489541295e8	68143621281466565e3
chrUn0023	882647	925575	CUL1	1	-	25500	882647	925575	21	11031191323862555e79	7711610180479214e39
chrUn0028	1353570	1448283	CUL2	1	+	25500	1353570	1448283	20	11190612828261157e79	1371048910780952e36
chr5	122321719	122406218	CUL3	1	-	25500	122321719	122406218	15	1303810489160312e54	12814618513498126e27
chr26	3222335	3278769	CUL4A	1	-	25500	3222335	3278769	19	11276662769828902e70	9215217310411313e33
chrX	107182627	107212855	CUL4B	1	-	25500	107182627	107212855	21	12298402852736106e76	9215217310411313e40
chr7	5057500	5129995	CUL5	1	-	25500	5057500	5129995	18	13467426251416082e63	19112211616117604e33
chr1	81347057	81360794	CUL7	1	-	25500	81347057	81360794	25	15668461121205235e84	32020312814021508e56
chr1	81483140	81525075	CUL9	1	+	25500	81483140	81525075	43	11721152165617956e185	16442515210137715e102
chr8	67683223	67683465	CUTA	1	-	25500	67683223	67683465	1	1	242
chr1	180415288	180415680	CUTA	1	+	25500	180415288	180415680	4	194142211	443265182
chrUn0035	2515482	2516475	CUTA	1	+	25500	2515482	2516475	6	188379555725872	44119594450122
chr18	21491427	21520625	CUTC	1	-	25500	21491427	21520625	5	1908163772046228700	11310413420674
chr12	66256242	66622009	CUX1	1	+	25500	66256242	66622009	28	11024741541081856e146	11347771371227762e55
chrUn0017	5803157	5907807	CUX2	1	+	25500	5803157	5907807	24	1381947783683057e100	11347771341257475e48
chrUn0008	571686	579572	CUZD1	1	-	25500	571686	579572	7	11423285734894173e8	26938917921214625e4
chr7	19260422	19271531	CWC15	1	+	25500	19260422	19271531	6	19992237335710243e5	12811389104116128
chr5	76843634	76891574	CWC22	1	-	25500	76843634	76891574	17	1514354587164893e61	5722189812815278e28
chr11	29289121	29305509	CWC25	1	+	25500	29289121	29305509	9	1765496921046011e23	17323371125681922e7
chr3	136874861	137130107	CWC27	1	-	25500	136874861	137130107	13	1294953496911297e55	1581071071041558e18
chr18	20975552	21005694	CWF19L1	1	+	25500	20975552	21005694	13	11790240553397543e40	837710121511783e19
chr7	5727249	5882359	CWF19L2	1	+	25500	5727249	5882359	20	18338991238118405e85	10111098101119915e36
chr6	109576852	109657226	CWH43	1	-	25500	109576852	109657226	13	16707138651894816e43	771555914314914e21
chr20	21646232	21647284	CX3CL1	1	+	25500	21646232	21647284	3	1184496	158164557
chr24	26251764	26252810	CX3CR1	1	-	25500	26251764	26252810	1	1	1046
chr21	38431796	38447985	CXADR	1	-	25500	38431796	38447985	6	1423110725921075e6	263134122155203200
chr6	80756180	80756631	CXCL10	1	+	25500	80756180	80756631	2	1366	12586
chr18	67099321	67102531	CXCL12	1	-	25500	67099321	67102531	2	13092	86119
chr3	58577759	58581853	CXCL14	1	+	25500	58577759	58581853	2	13982	104113
chr13	103382567	103385895	CXCL17	1	+	25500	103382567	103385895	2	13240	6289
chr6	83249506	83249640	CXCL5	1	-	25500	83249506	83249640	1	1	134
chr6	83342084	83342230	CXCL8	1	-	25500	83342084	83342230	1	1	146
chr5	115367948	115368991	CXCR1	1	-	25500	115367948	115368991	3	1517634	49147410
chrX	57607807	57608874	CXCR3	1	-	25500	57607807	57608874	2	1334	266734
chr5	30120741	30121775	CXCR4	1	-	25500	30120741	30121775	1	1	1034
chr19	24549406	24550365	CXCR6	1	-	25500	24549406	24550365	1	1	959
chr13	54701249	54705856	CXXC1	1	-	25500	54701249	54705856	10	12279061123129913e18	1431529550110206e11
chr6	47103913	47104596	CXXC4	1	+	25500	47103913	47104596	2	191	59593
chr3	54021318	54023682	CXXC5	1	-	25500	54021318	54023682	2	11511	41854
chr11	21172461	21175284	CYB561	1	+	25500	21172461	21175284	5	11259163622452640	179107104158185
chrUn0007	8229989	8233572	CYB561A3	1	+	25500	8229989	8233572	4	1128420893427	173206158157
chr2	84743298	84744988	CYB561D1	1	+	25500	84743298	84744988	2	11191	86500
chr19	20190481	20192310	CYB561D2	1	-	25500	20190481	20192310	3	112091702	50035128
chr4	58148428	58148562	CYB5A	1	+	25500	58148428	58148562	1	1	134
chr13	77412398	77433390	CYB5A	1	-	25500	77412398	77433390	2	120871	134122
chr20	32965780	33003283	CYB5B	1	+	25500	32965780	33003283	3	12139637415	16712889
chr11	58240239	58249804	CYB5D2	1	+	25500	58240239	58249804	3	153679378	59146188
chr21	7131720	7136402	CYB5R1	1	-	25500	7131720	7136402	7	1602154825343314e8	170988383128107140
chr7	40772299	40779942	CYB5R2	1	-	25500	40772299	40779942	7	11087258643674805e8	1709886131927174
chrUn0009	2553706	2565593	CYB5R3	1	+	25500	2553706	2565593	7	13652407966017274e9	110711071288383100
chr1	121138013	121245712	CYB5R4	1	+	25500	121138013	121245712	10	1104362872858583e32	7415210456981403e10
chr2	154375255	154394562	CYB5RL	1	+	25500	154375255	154394562	6	13250681510652163e7	16417989101200206
chr20	51222592	51226919	CYBA	1	-	25500	51222592	51226919	4	1291137294257	164958071
chrUn0062	422785	456023	CYBB	1	-	25500	422785	456023	12	11140447959546966e34	12212514316125491e16
chr11	3521802	3526151	CYBC1	1	+	25500	3521802	3526151	6	11193174226743819e4	8344759514698
chr5	68473696	68499302	CYBRD1	1	+	25500	68473696	68499302	4	1143212459125296	191209140311
chrUn0073	148537	149996	CYC1	1	-	25500	148537	149996	6	118755980610501260	1.0110116115512819e+17
chrUn0026	4931948	5061055	CYFIP1	1	-	25500	4931948	5061055	26	13178389513034174e113	16114624271131883e52
chr3	33025407	33149501	CYFIP2	1	-	25500	33025407	33149501	28	19712879898095446e118	16414624589711348e58
chr11	9047341	9055850	CYGB	1	+	25500	9047341	9055850	3	153558418	12522792
chrUn0110	121265	134678	CYHR1	1	-	25500	121265	134678	6	11809259912956131e7	389209242773583
chrX	72453107	72456178	CYLC1	1	+	25500	72453107	72456178	4	1212825572941	1139562131
chr10	65727672	65732479	CYLC2	1	-	25500	65727672	65732479	3	14214704	12280104
chr20	14766758	14825054	CYLD	1	+	25500	14766758	14825054	15	12220767437252432e52	503302104104224e29
chr17	40064875	40081788	CYP11A1	1	-	25500	40064875	40081788	5	110895552790016770	19416798197152
chrUn0073	1242765	1245653	CYP11B2	1	+	25500	1242765	1245653	3	122672809	19716480
chr18	18553407	18558994	CYP17A1	1	+	25500	18553407	18558994	6	13471399547205308e4	290209173104119100
chrUn0022	1136237	1173334	CYP19A1	1	-	25500	1136237	1173334	8	11628564174861199e16	2452421551161761e8
chr17	40446078	40448795	CYP1A1	1	-	25500	40446078	40448795	7	14436838941072192e5	284891168911962e4
chr17	40465619	40470294	CYP1A2	1	+	25500	40465619	40470294	5	11577249735454408	83012212286269
chr27	24554987	24559453	CYP1B1	1	-	25500	24554987	24559453	4	1326540944201	587566101266
chr5	100524667	100560286	CYP20A1	1	+	25500	100524667	100560286	12	15343629085631226e36	715016414016795e16
chrUn0011	4315409	4331934	CYP24A1	1	-	25500	4315409	4331934	11	12109192340679394e27	1041948016414611e13
chr18	28445975	28449246	CYP26A1	1	-	25500	28445975	28449246	7	15981292188221382e7	3381521341612902e5
chr14	46801448	46817559	CYP26B1	1	+	25500	46801448	46817559	5	13644133311500915e3	200227275290389
chr18	28453884	28462630	CYP26C1	1	-	25500	28453884	28462630	6	12737544470047746e4	374329155287227200
chr5	115957806	115995619	CYP27A1	1	+	25500	115957806	115995619	8	13114934827351817e19	9518820119717315e7
chr4	105745046	105748872	CYP27B1	1	-	25500	105745046	105748872	10	14489341201154814e18	11319477170776218e10
chrUn0030	4112903	4339557	CYP2A13	1	+	25500	4112903	4339557	7	11322294048215706e12	158152176868395140
chrUn0030	4332938	4337890	CYP2A13	1	+	25500	4332938	4337890	3	116864867	16115286
chrUn0030	4213927	4505845	CYP2A13	1	-	25500	4213927	4505845	7	11542852792869275e17	119231256515512580
chrUn0030	4695123	4710637	CYP2B6	1	+	25500	4695123	4710637	5	1298130891379915300	15515220044149
chrUn0030	4598044	4608155	CYP2B6	1	-	25500	4598044	4608155	6	17694779680310003e5	14344501163820
chr18	26264765	26264917	CYP2C18	1	+	25500	26264765	26264917	1	1	152
chr18	26889909	26891417	CYP2C18	1	+	25500	26889909	26891417	3	110341372	161161137
chr18	26375017	26451038	CYP2C18	1	-	25500	26375017	26451038	5	14260764820725988e4	140188161137146
chr18	26023173	26023316	CYP2C19	1	+	25500	26023173	26023316	1	1	143
chr18	26048534	26048686	CYP2C19	1	+	25500	26048534	26048686	1	1	152
chr18	26025753	26736894	CYP2C8	1	+	25500	26025753	26736894	15	17079198846591266e61	1461167795104188e26
chr18	26025753	26736894	CYP2C8	1	+	25500	26025753	26736894	15	17079198846591266e61	1461167795104188e26
chr18	26665540	26665677	CYP2C8	1	+	25500	26665540	26665677	1	1	137
chrUn0313	58949	63287	CYP2E1	1	-	25500	58949	63287	2	14169	152170
chrUn0030	3953385	3959540	CYP2F1	1	-	25500	3953385	3959540	5	12752323554776052	104161140152104
chr2	147193427	147225901	CYP2J2	1	+	25500	147193427	147225901	7	1191862309125633e15	1611341641402095400
chr2	147273853	147301791	CYP2J2	1	+	25500	147273853	147301791	4	1236292621827871	8617610168
chr2	147527416	147550656	CYP2J2	1	+	25500	147527416	147550656	4	1102942049923128	194101176113
chr7	48825241	48839906	CYP2R1	1	-	25500	48825241	48839906	5	110171955805014460	173329632142206
chrUn0030	4814140	4829715	CYP2S1	1	+	25500	4814140	4829715	6	11418844112757152e7	89128158134146180
chr6	43070071	43095596	CYP2U1	1	-	25500	43070071	43095596	5	132474755639725060	176167152635488
chr12	68126765	68136197	CYP2W1	1	+	25500	68126765	68136197	9	17971276171772496e15	1671551551551761e11
chr1	85198978	85301655	CYP39A1	1	-	25500	85198978	85301655	8	11030228817297465e20	6589869513417613e4
chr12	71893256	72254655	CYP3A4	1	-	25500	71893256	72254655	9	1243740598368192e25	1642241616512811e8
chr12	71748096	71756052	CYP3A43	1	+	25500	71748096	71756052	4	1134877967922	1642159535
chr12	72093110	72321809	CYP3A5	1	-	25500	72093110	72321809	4	12320218303228568	146227161131
chr9	88116134	88151602	CYP46A1	1	-	25500	88116134	88151602	13	15651592557387027e37	17359711198362148e15
chr2	162438887	162562146	CYP4A22	1	+	25500	162438887	162562146	7	17339894310472114e14	1859512514380107300
chr2	162652779	162684711	CYP4B1	1	-	25500	162652779	162684711	9	11609417352495517e17	19714017911015512e10
chr2	215891537	215909474	CYP4F2	1	-	25500	215891537	215909474	9	15671013890711734e20	16180104131269348e8
chr2	216061544	216081576	CYP4F22	1	-	25500	216061544	216081576	11	19401752254537756e27	17692441311316528e13
chr2	215561364	215578435	CYP4F8	1	+	25500	215561364	215578435	8	1926597891004116e18	12820065131131658e4
chr2	215927357	215945854	CYP4F8	1	-	25500	215927357	215945854	6	1400481122661528e6	1105353239137119
chr2	216002447	216002611	CYP4F8	1	-	25500	216002447	216002611	1	1	164
chr25	56860318	56891352	CYP4V2	1	-	25500	56860318	56891352	9	11176145048957688e20	15817913410112817e8
chr2	162256005	162310618	CYP4X1	1	+	25500	162256005	162310618	4	1355753626354480	17698176134
chr8	73902751	73929785	CYP51A1	1	+	25500	73902751	73929785	10	12064475461611677e26	18598176125170123e11
chr2	51109120	51110565	CYP51A1	1	+	25500	51109120	51110565	6	142858569310191300	4191547180266158
chrUn0012	1010844	1018856	CYP7A1	1	+	25500	1010844	1018856	6	1173830345312698e5	74242581128179300
chr15	13604186	13811456	CYP7B1	1	-	25500	13604186	13811456	7	18635201332077824e14	28417919743411614e3
chr19	27488392	27489893	CYP8B1	1	+	25500	27488392	27489893	1	1	1501
chr2	116801936	116803597	CYR61	1	-	25500	116801936	116803597	4	14137481450	299173356212
chrX	65716618	65717663	CYSLTR1	1	-	25500	65716618	65717663	2	1300	86746
chr16	15883651	15884604	CYSLTR2	1	-	25500	15883651	15884604	2	1217	188737
chr3	53357518	53409800	CYSTM1	1	-	25500	53357518	53409800	2	152179	104104
chr11	7227014	7251620	CYTH1	1	+	25500	7227014	7251620	12	12085751778888352e34	8362681168011315e13
chr13	94456715	94465448	CYTH2	1	+	25500	94456715	94465448	11	12381291226930591e23	1466811680113149e12
chr12	73905331	73926536	CYTH3	1	+	25500	73905331	73926536	12	11847250673911022e36	8362681168011315e13
chrUn0009	8308131	8331945	CYTH4	1	-	25500	8308131	8331945	10	1631104730821026e26	15571771101491137e7
chr5	53434691	53469990	CYTIP	1	-	25500	53434691	53469990	5	11665320358247511e4	464689556173
chr6	156945417	156947777	CYTL1	1	-	25500	156945417	156947777	3	120102317	7712844
chr21	29620079	29740315	CYYR1	1	+	25500	29620079	29740315	3	1101910120112	104155125
chr5	141045989	141090895	D2HGDH	1	-	25500	141045989	141090895	7	1841815605414224e14	2571611461702007e3
chr9	46136195	46253772	DAAM1	1	+	25500	46136195	46253772	24	12275853862598e107	182957192335107e49
chr1	77857653	77910264	DAAM2	1	+	25500	77857653	77910264	25	1477467667347105e102	16710774923321143e49
chr2	150670320	150976978	DAB1	1	+	25500	150670320	150976978	13	11639991745412457e56	6514098131119386e16
chr3	161258766	161276911	DAB2	1	+	25500	161258766	161276911	11	11585249945335251e29	8914011012883623e14
chr10	46498299	46621200	DAB2IP	1	-	25500	46498299	46621200	15	1102068509221101e53	1678619115216167e27
chr2	66215768	66656313	DACH1	1	+	25500	66215768	66656313	12	18446719804125567e43	8053494116164173e17
chrX	75951126	76697890	DACH2	1	+	25500	75951126	76697890	12	1217382820542603e48	17628711613115813e17
chr9	45444309	45453935	DACT1	1	+	25500	45444309	45453935	7	12539433977508708e8	3441311559264127e4
chrUn0056	159284	163599	DACT2	1	+	25500	159284	163599	5	1592266435644200	131110149209116
chr13	97968915	97979310	DACT3	1	+	25500	97968915	97979310	9	17218751289889608e18	24895158611116688e7
chrUn0034	1189654	1199950	DAD1	1	-	25500	1189654	1199950	2	110085	128212
chr19	20892209	20909683	DAG1	1	-	25500	20892209	20909683	2	117194	2399281
chrUn0007	7865405	7890547	DAGLA	1	-	25500	7865405	7890547	20	14758982593346752e66	4644045318512821e36
chr12	73659033	73688688	DAGLB	1	+	25500	73659033	73688688	14	13002121491328512e48	9515217026011913e21
chr19	21334608	21337587	DALRD3	1	+	25500	21334608	21337587	11	1243434688121419e22	16189104260110479e12
chrUn0006	2361593	2387307	DAO	1	-	25500	2361593	2387307	10	11480226134714589e22	6298113831045662e8
chr26	11864276	11864368	DAOA	1	-	25500	11864276	11864368	1	1	92
chr3	193297460	193380915	DAP	1	+	25500	193297460	193380915	3	11778683346	5398110
chr2	26232187	26243095	DAP3	1	-	25500	26232187	26243095	7	13650389844745338e9	1161617713195104e3
chr10	13044848	13267207	DAPK1	1	-	25500	13044848	13267207	24	16412108401241616e100	12291881221371973e46
chr17	29749440	29914313	DAPK2	1	-	25500	29749440	29914313	8	19782997825353408e18	7783891521281373e4
chrUn0053	2070545	2086951	DAPK3	1	-	25500	2070545	2086951	7	1982173635833979e10	533441494712836200
chr5	54901493	54913925	DAPL1	1	+	25500	54901493	54913925	2	112329	86104
chr6	52970471	53027386	DAPP1	1	-	25500	52970471	53027386	8	12404374152751428e16	8983624713113413e4
chr5	29890311	29962066	DARS	1	-	25500	29890311	29962066	13	12349267544818651e40	8971110801461461e17
chr22	30365641	30406541	DARS2	1	-	25500	30365641	30406541	13	11978833586501289e41	17674104218143105e19
chr5	128851342	128883915	DAW1	1	+	25500	128851342	128883915	11	13948584287881482e31	711435912298104e13
chrUn0035	2636841	2640188	DAXX	1	+	25500	2636841	2640188	7	13591938223225023e7	20683312826617627e3
chr24	3686448	3686522	DAZ1	1	-	25500	3686448	3686522	1	1	74
chrUn0080	1122397	1139795	DAZAP1	1	+	25500	1122397	1139795	9	13793404484283753e19	16765110478315517e7
chr4	96267316	96269300	DAZAP2	1	+	25500	96267316	96269300	3	15191860	119248125
chr8	78095993	78121728	DBF4	1	-	25500	78095993	78121728	11	13632988905596356e29	21520312511612272e12
chr11	24611861	24626079	DBF4B	1	-	25500	24611861	24626079	6	13182969483211377e5	10711011644188146
chr10	3021736	3046283	DBH	1	-	25500	3021736	3046283	13	11550214940604712e38	131158125594114e22
chr5	19029411	19036685	DBI	1	-	25500	19029411	19036685	3	114787159	7162116
chr3	9181946	9190638	DBN1	1	+	25500	9181946	9190638	15	16989431131142123e38	5311374146771496e22
chr20	52361428	52362386	DBNDD1	1	-	25500	52361428	52362386	2	1822	110137
chr23	8897328	8899212	DBNDD2	1	-	25500	8897328	8899212	3	113701733	134155152
chr8	14745335	14760022	DBNL	1	+	25500	14745335	14760022	10	15177877996081025e26	8956113771467716e8
chr13	94672723	94678305	DBP	1	-	25500	94672723	94678305	4	1213341855443	176218407140
chr27	4725227	4758686	DBR1	1	+	25500	4725227	4758686	10	1969231382515427e28	1941258086224801e10
chr2	74398672	74455050	DBT	1	-	25500	74398672	74455050	8	1357011954129932e19	1641911672151222e7
chrUn0022	2726191	2727593	DBT	1	+	25500	2726191	2727593	6	151756481411471300	4044414621815598
chr7	54038083	54042108	DBX1	1	-	25500	54038083	54042108	6	1196716292236613600	19115520089125208
chr4	89309365	89342484	DBX2	1	-	25500	89309365	89342484	5	1730416764327163e4	29319192200194
chr19	19185457	19260667	DCAF1	1	+	25500	19185457	19260667	23	11687819463218271e94	10777741131375114e45
chrUn0034	2793504	2800811	DCAF11	1	+	25500	2793504	2800811	13	11402179621992577e32	1551291286498147e19
chr10	75410448	75438084	DCAF12	1	+	25500	75410448	75438084	9	11142160061710123e23	7126020659194652e8
chr15	53180835	53210118	DCAF13	1	+	25500	53180835	53210118	11	16706748910343116e32	8020011083176777e12
chr2	218910967	218918729	DCAF15	1	-	25500	218910967	218918729	14	1466656950112113e34	53116104831289256e20
chr6	146536977	146537624	DCAF16	1	+	25500	146536977	146537624	1	1	647
chr5	68390799	68423720	DCAF17	1	+	25500	68390799	68423720	14	1526459781839315e45	12210492125778912e20
chr9	60216153	60228236	DCAF4	1	+	25500	60216153	60228236	7	12087844086629679e10	1071559292173119400
chr9	55963652	56032293	DCAF5	1	-	25500	55963652	56032293	11	110949663470092e29	10137413111361288e15
chr2	3354194	3510130	DCAF6	1	+	25500	3354194	3510130	17	1846724611431234e71	9562921851131346e29
chr11	21042888	21067394	DCAF7	1	-	25500	21042888	21067394	7	15248659910023107e12	17011620911911014e4
chr2	20800605	20829079	DCAF8	1	+	25500	20800605	20829079	11	12356355612388205e32	6681439510774561e14
chrX	27016711	27017964	DCAF8L1	1	+	25500	27016711	27017964	2	11147	1097107
chr11	24340083	24348875	DCAKD	1	+	25500	24340083	24348875	4	1133051418512	11020371281
chr1	158132429	158179909	DCBLD1	1	+	25500	158132429	158179909	11	11934620866255594e34	2121345074131981e13
chrUn0004	789161	870624	DCBLD2	1	-	25500	789161	870624	14	11325234959569697e44	4731315092125861e21
chr13	56648087	57955344	DCC	1	+	25500	56648087	57955344	27	14378075698406168e156	8933828414913716e61
chr7	64615255	65122700	DCDC1	1	-	25500	64615255	65122700	19	12540209062605785e87	11614913710112514e38
chr1	70157312	70377020	DCDC2	1	-	25500	70157312	70377020	10	13767391140072702e31	921409265981491e9
chr2	178946065	178950486	DCDC2B	1	-	25500	178946065	178950486	6	1488985188523363800	47107125146131264
chr12	15601876	15676011	DCDC2C	1	+	25500	15601876	15676011	5	13808550529706806e4	284128137107101
chr6	86411768	86436118	DCK	1	-	25500	86411768	86436118	6	17633056424918065e5	92113149191116100
chr2	31343006	31737822	DCLK1	1	+	25500	31343006	31737822	18	11192620253327501e85	37434798116955376e27
chr17	13304266	13494990	DCLK2	1	+	25500	13304266	13494990	16	12510812381012635e73	20933210410198732e25
chr24	23731514	23753461	DCLK3	1	-	25500	23731514	23753461	5	1310462862011021e3	1041641311145611
chr18	8205146	8222650	DCLRE1A	1	+	25500	8205146	8222650	12	13192878329240398e30	13712812834125187e18
chr2	90090192	90102307	DCLRE1B	1	+	25500	90090192	90102307	5	186515101107011460	185167182371665
chr4	33246470	33255837	DCLRE1C	1	+	25500	33246470	33255837	3	184518772	92110596
chr4	143468583	143505661	DCN	1	-	25500	143468583	143505661	8	16704103781918322e18	19413495113209117e5
chr19	17322042	17369864	DCP1A	1	+	25500	17322042	17369864	9	12956560024891288e22	13438128621371134e7
chr4	47705844	47765661	DCP1B	1	+	25500	47705844	47765661	10	1112696912864394e27	9535381376210111e9
chr3	84154299	84218366	DCP2	1	-	25500	84154299	84218366	10	11199227509296935e29	17071137107110154e10
chr14	21188702	21261541	DCPS	1	+	25500	21188702	21261541	6	12039609796595672e8	200170143116107260
chr2	26808596	26818836	DCST1	1	-	25500	26808596	26818836	13	12572283235034024e33	2451131371131289e22
chr15	53986051	53994390	DCSTAMP	1	+	25500	53986051	53994390	2	18053	1028287
chr2	41512412	41549301	DCT	1	+	25500	41512412	41549301	7	18945114221165614e13	2752961041611792e5
chr20	76445255	76478960	DCTD	1	-	25500	76445255	76478960	5	1136028333315433700	8092116134107
chr14	44441845	44458986	DCTN1	1	+	25500	44441845	44458986	26	1506701875517916e99	2398017920920378e55
chr4	105525375	105537375	DCTN2	1	-	25500	105525375	105537375	11	12145707381183179e22	9510174744174163e8
chr19	42969160	42970022	DCTN2	1	+	25500	42969160	42970022	4	1270482768	2662035695
chr10	74930271	74936961	DCTN3	1	+	25500	74930271	74936961	7	11869256947285768e8	958383837462107
chr3	40996475	41026365	DCTN4	1	+	25500	40996475	41026365	12	14449686014602168e37	13471179107711133e14
chrUn0003	5751990	5776775	DCTN5	1	+	25500	5751990	5776775	6	17811189415323187e7	476811911011698
chr25	46763067	46776022	DCTN6	1	-	25500	46763067	46776022	6	1713192438605509e5	95173448310765
chrUn0003	11608720	11608825	DCTPP1	1	-	25500	11608720	11608825	2	153	5053
chr1	34835552	34853250	DCUN1D1	1	+	25500	34835552	34853250	6	11468536815515158e7	215170128839577
chrUn0005	5205375	5205837	DCUN1D1	1	-	25500	5205375	5205837	3	1336404	3325959
chr14	57348913	57393065	DCUN1D2	1	-	25500	57348913	57393065	6	1746999313241641e8	779580128170215
chrUn0003	2649351	2652595	DCUN1D3	1	-	25500	2649351	2652595	2	12817	482428
chr6	109422228	109488903	DCUN1D4	1	-	25500	109422228	109488903	9	1165238019838276e22	5010110410792808e6
chr7	10869274	10897913	DCUN1D5	1	+	25500	10869274	10897913	8	12515763481072488e16	11392749211010408e3
chr16	13108081	13108315	DCUN1D5	1	-	25500	13108081	13108315	2	1110	83125
chrX	97081094	97226179	DCX	1	-	25500	97081094	97226179	6	11473931422337583e11	5398128104338362
chr2	214400566	214402931	DDA1	1	-	25500	214400566	214402931	4	194720252286	107595080
chr2	116944420	117105784	DDAH1	1	+	25500	116944420	117105784	6	11236541295521304e14	3029874119146110
chrUn0065	1392697	1394819	DDAH2	1	+	25500	1392697	1394819	6	1.4436658791672198e+17	2969874119149113
chrUn0007	8250297	8277688	DDB1	1	+	25500	8250297	8277688	27	1141428203275627e107	5914911322111311e59
chr7	81249462	81260318	DDB2	1	+	25500	81249462	81260318	6	16944832685139024e5	19414095176143164
chr8	23204510	23284403	DDC	1	-	25500	23204510	23284403	10	15829855827529323e27	1701049568921431e11
chr5	77320906	77322436	DDHD1	1	-	25500	77320906	77322436	5	113918110851445	1043890231186
chr9	39793105	39893474	DDHD1	1	-	25500	39793105	39893474	17	1945481820983329e58	5638831196225114e28
chr25	39295449	39316390	DDHD2	1	-	25500	39295449	39316390	15	16810779781088478e50	7716417010115892e24
chr7	9858753	9859880	DDI1	1	-	25500	9858753	9859880	2	1790	782338
chr2	196327696	196355370	DDI2	1	-	25500	196327696	196355370	8	11863590682941173e16	18810712512812523e7
chr7	31420127	31435948	DDIAS	1	+	25500	31420127	31435948	8	19659107521325516e18	11316411618247953e6
chr18	57207175	57208064	DDIT4	1	+	25500	57207175	57208064	3	164399	2962491
chr6	52565646	52566140	DDIT4L	1	+	25500	52565646	52566140	1	1	494
chr4	94025228	94027642	DDN	1	-	25500	94025228	94027642	4	12298652206	137629917209
chr1	149836957	149859626	DDO	1	-	25500	149836957	149859626	4	1118641686522497	557173110173
chr2	191157712	191167885	DDOST	1	+	25500	191157712	191167885	11	1350595368627083e25	16711086101988912e13
chrUn0077	828262	838226	DDR1	1	-	25500	828262	838226	15	11095184321542437e40	1402362181252451e29
chrUn0077	838313	838381	DDR1	1	-	25500	838313	838381	1	1	68
chr2	17784624	17888759	DDR2	1	-	25500	17784624	17888759	15	14303115371203915e54	13114923619112518e27
chr23	26707511	26716591	DDRGK1	1	-	25500	26707511	26716591	4	1697775128923	167101113158
chr25	3803127	3803671	DDTL	1	+	25500	3803127	3803671	2	1369	101176
chr12	29172265	29208434	DDX1	1	+	25500	29172265	29208434	24	17982463594676503e92	59629547838377715e37
chr7	4047303	4427677	DDX10	1	-	25500	4047303	4427677	20	12263211496214346e97	17611956161122754e35
chrUn0009	7097371	7113517	DDX17	1	+	25500	7097371	7113517	12	14306512264877206e32	25714998131651394e15
chr5	21043724	21057428	DDX18	1	-	25500	21043724	21057428	15	1135018983471429e44	13717953113152164e25
chr2	87746600	87755613	DDX20	1	+	25500	87746600	87755613	11	1208028323059336e25	9516711314013762e14
chr18	53524822	53545916	DDX21	1	+	25500	53524822	53545916	15	1133183825894319e49	12526677173119178e25
chr4	93879424	93888521	DDX23	1	-	25500	93879424	93888521	16	16352402273933274e43	22117311014924213e29
chr9	82087059	82113275	DDX24	1	-	25500	82087059	82113275	10	11532424266439076e24	14012819171512156e11
chr14	20560018	20625153	DDX25	1	+	25500	20560018	20625153	10	11578398341895764e24	6213792981161762e10
chr23	5356242	5374321	DDX27	1	-	25500	5356242	5374321	18	15988191935226336e56	8912292104110171e33
chr20	31709713	31711332	DDX28	1	-	25500	31709713	31711332	1	1	1619
chr10	34700522	34778460	DDX31	1	+	25500	34700522	34778460	18	1354220832341671e66	25483716247416204e28
chr2	218530972	218536178	DDX39A	1	+	25500	218530972	218536178	9	15232692317839918e15	2061259518211913e10
chrX	34309782	34319176	DDX3X	1	+	25500	34309782	34319176	15	11545285139804224e40	5644140161981318e23
chr3	147104507	147157032	DDX4	1	-	25500	147104507	147157032	12	11670193384941278e36	7411026910114617e18
chr6	79416852	79418509	DDX41	1	+	25500	79416852	79418509	5	134398412671533	338464251161125
chr1	54218241	54218575	DDX41	1	+	25500	54218241	54218575	2	1225	206110
chr3	9121404	9126981	DDX41	1	+	25500	9121404	9126981	15	14066439792132238e37	1101587414071152e24
chr11	20840367	20863394	DDX42	1	-	25500	20840367	20863394	18	11692681927321853e56	1258642583110224e32
chr1	110298122	110331837	DDX43	1	+	25500	110298122	110331837	10	12789552459676924e24	15511983143988914e9
chr3	59549305	59616625	DDX46	1	-	25500	59549305	59616625	22	11479102331070211e88	4471146221176148e45
chr4	61076051	61088227	DDX47	1	+	25500	61076051	61088227	12	17905594600462736e29	6292188711197112e15
chr2	213009274	213018748	DDX49	1	-	25500	213009274	213018748	13	11863365671453168e29	10471867798747115e15
chr11	20148325	20154730	DDX5	1	+	25500	20148325	20154730	15	11263179319742243e40	7416795134651401e23
chr18	53475791	53515433	DDX50	1	+	25500	53475791	53515433	14	14788886292851198e46	8629874179119186e23
chrUn0042	2621519	2624764	DDX51	1	-	25500	2621519	2624764	10	1182387104713092e19	6598119113137141e10
chr11	44498029	44523693	DDX52	1	-	25500	44498029	44523693	13	1697131265816868e40	9571741521199219e17
chrX	22061641	22063434	DDX53	1	+	25500	22061641	22063434	2	1424	3351370
chrUn0006	10465862	10499251	DDX54	1	+	25500	10465862	10499251	16	12869480154865789e53	14612871188414192e25
chrUn0017	2925558	2941434	DDX55	1	-	25500	2925558	2941434	14	14061138171025388e41	13729316711692133e19
chr8	15647434	15654015	DDX56	1	-	25500	15647434	15654015	12	18701111238925673e27	10189749511011925e14
chr10	76662682	76700429	DDX58	1	+	25500	76662682	76700429	14	14221544588849688e45	1311821371071552e26
chr21	4458884	4491363	DDX59	1	-	25500	4458884	4491363	8	12726360511029253e17	2631281492518916e7
chr14	9404152	9432738	DDX6	1	-	25500	9404152	9432738	12	16353687530258725e31	17010162116128125e16
chr20	59633856	59719824	DDX60	1	-	25500	59633856	59719824	14	13545745434472355e49	9515214614659115e21
chr20	59486598	59896164	DDX60L	1	-	25500	59486598	59896164	16	1317591320821344e75	621011311191311e31
chr20	59511436	59511639	DDX60L	1	-	25500	59511436	59511639	1	1	203
chrUn0152	142481	213203	DEAF1	1	-	25500	142481	213203	12	11031425613282719e39	4189248131122124e17
chr15	39940440	39961448	DECR1	1	+	25500	39940440	39961448	6	11961441127832018e6	748314310115256
chr12	49805928	49806210	DECR2	1	+	25500	49805928	49806210	2	1191	11992
chr2	19802863	19804862	DEDD	1	+	25500	19802863	19804862	4	15239341626	320110152374
chr13	103601679	103618010	DEDD2	1	+	25500	103601679	103618010	4	118491605016297	3237723935
chrUn0035	556169	575210	DEF6	1	-	25500	556169	575210	12	18847019592266392e26	44176772001672956e16
chr20	52311082	52322924	DEF8	1	+	25500	52311082	52322924	10	1131727634353683e23	1138914914016713e11
chr4	105678965	105679057	DEFA1	1	-	25500	105678965	105679057	1	1	92
chr25	15125552	15125695	DEFB103A	1	-	25500	15125552	15125695	1	1	143
chr25	15398371	15398457	DEFB107A	1	+	25500	15398371	15398457	1	1	86
chr1	88873376	88873525	DEFB110	1	-	25500	88873376	88873525	1	1	149
chr1	88829670	88829813	DEFB113	1	-	25500	88829670	88829813	1	1	143
chr23	23034505	23034666	DEFB116	1	+	25500	23034505	23034666	2	143	14119
chr23	22959660	22959821	DEFB119	1	+	25500	22959660	22959821	1	1	161
chr23	22909057	22909182	DEFB123	1	-	25500	22909057	22909182	1	1	125
chr23	22886579	22890403	DEFB124	1	+	25500	22886579	22890403	2	13673	56152
chr23	23221118	23222538	DEFB128	1	-	25500	23221118	23222538	2	11377	11344
chr23	23256815	23259045	DEFB129	1	+	25500	23256815	23259045	2	12094	56137
chr22	53008926	53014188	DEGS1	1	-	25500	53008926	53014188	2	14520	143743
chr9	87629912	87649741	DEGS2	1	+	25500	87629912	87649741	3	11715819687	83743143
chr4	161436685	161437349	DEK	1	+	25500	161436685	161437349	2	1393	386272
chr1	63067467	63097523	DEK	1	-	25500	63067467	63097523	9	1404752401744422e23	6814913418811996e9
chr10	43337979	43868111	DENND1A	1	+	25500	43337979	43868111	22	19985012520113754e109	6841501196883533e38
chr21	627817	910340	DENND1B	1	-	25500	627817	910340	20	12801271243323439e85	25422721583107678e31
chrUn0048	1068978	1069882	DENND1C	1	-	25500	1068978	1069882	2	1789	221116
chr8	125832274	125885972	DENND2A	1	-	25500	125832274	125885972	18	1278757851059913e68	8912218214614073e29
chr2	90913563	90958489	DENND2C	1	-	25500	90913563	90958489	18	13441579616936196e67	8923610141179137e32
chr2	87109347	87125960	DENND2D	1	-	25500	87109347	87125960	11	13598417246867907e30	5623380411791461e12
chr15	88128351	88216812	DENND3	1	+	25500	88128351	88216812	18	1107651698520291e70	10411977113224121e34
chr17	31416850	31503569	DENND4A	1	-	25500	31416850	31503569	34	15739596967357877e143	134651581192542e78
chr2	28025199	28037289	DENND4B	1	+	25500	28025199	28037289	27	11152163819022153e94	27825756173245657e59
chr10	89007638	89095820	DENND4C	1	-	25500	89007638	89095820	31	13452437141661574e131	13465146113245176e71
chr7	43046211	43118324	DENND5A	1	-	25500	43046211	43118324	22	11387218128453536e82	18516412280179123e44
chr4	79442429	79647684	DENND5B	1	-	25500	79442429	79647684	21	12001418945362379e84	18216413180182127e41
chr19	12581997	12651819	DENND6A	1	+	25500	12581997	12651819	19	12805334095367133e74	2394111377104777e29
chrUn0462	21533	26680	DENND6B	1	+	25500	21533	26680	14	15971221190620848e35	411108310486123e18
chrUn0017	3616260	3630264	DENR	1	-	25500	3616260	3630264	6	11531153322856641e4	411401168383104
chr2	137300567	137316496	DEPDC1	1	+	25500	137300567	137316496	14	13530412248587223e44	26315511612844128e22
chr3	141625791	141711294	DEPDC1B	1	+	25500	141625791	141711294	10	13555438543393196e29	2631341251284414e13
chr4	154164699	154168801	DEPDC4	1	-	25500	154164699	154168801	3	114453975	131260128
chr25	5438315	5583467	DEPDC5	1	-	25500	5438315	5583467	41	1457394365489963e191	29083561731702062e84
chr7	66822026	66843636	DEPDC7	1	+	25500	66822026	66843636	8	18891133791431319e18	56383128191209145e6
chr12	28268403	28269866	DEPDC7	1	+	25500	28268403	28269866	3	1158378	155861086
chr15	69118160	69254207	DEPTOR	1	+	25500	69118160	69254207	9	140274415216716e29	6517912517618514e9
chr4	64365905	64464398	DERA	1	+	25500	64365905	64464398	7	11235368276112613e11	11614995107128113e3
chrUn0018	499466	500508	DERA	1	+	25500	499466	500508	4	1273637751	11922465292
chr15	72073204	72100961	DERL1	1	-	25500	72073204	72100961	7	13184475759337708e10	134110509865113150
chr26	52311901	52312503	DERL1	1	+	25500	52311901	52312503	2	1445	215158
chr11	60148987	60161866	DERL2	1	+	25500	60148987	60161866	7	19623553507759036e8	11965779819195100
chr25	3669542	3672009	DERL3	1	-	25500	3669542	3672009	5	121570120942376	89621946892
chr5	116618905	116625434	DES	1	+	25500	116618905	116625434	8	124116811865208e13	15533559951611252e4
chrUn0009	3683956	3689137	DESI1	1	+	25500	3683956	3689137	4	1228332375093	6810712289
chr22	47376583	47406344	DESI2	1	+	25500	47376583	47406344	4	13866534329532	7195140230
chr14	64450176	64451398	DET1	1	+	25500	64450176	64451398	3	1271629	191245594
chr17	52853299	52880752	DET1	1	+	25500	52853299	52880752	4	157152228227266	1079188191188
chr7	20862293	20932798	DEUP1	1	-	25500	20862293	20932798	11	11665132245347306e34	1731979519710714e16
chr12	61056665	61056949	DEXI	1	-	25500	61056665	61056949	1	1	284
chr2	209226773	209243669	DFFB	1	-	25500	209226773	209243669	7	1534876481008911e13	22710116186197123e3
chrUn1247	2	3669	DGAT1	1	-	25500	2	3669	6	17441006114513383e3	4410450834186
chrUn0014	1637676	1658801	DGAT2	1	-	25500	1637676	1658801	5	1733714593150722e4	1522096895131
chrX	55831944	55838589	DGAT2L6	1	+	25500	55831944	55838589	6	18441284291458343e3	11071203176209148
chrUn0067	640479	796628	DGCR2	1	-	25500	640479	796628	10	12563417143375508e29	26022615220017973e11
chr25	14791148	14791805	DGCR6L	1	-	25500	14791148	14791805	2	1524	86134
chr25	14519663	14554213	DGCR8	1	+	25500	14519663	14554213	13	11214427845859409e39	7191611402811971e19
chr4	104002366	104014647	DGKA	1	+	25500	104002366	104014647	21	1377917128715472e71	1227447711191139e33
chr8	60474041	61200118	DGKB	1	+	25500	60474041	61200118	23	1995741183431358e116	6874158104477412e40
chr5	133911745	133995194	DGKD	1	+	25500	133911745	133995194	29	11889411804160543e123	11080104110107127e62
chr11	38430799	38454501	DGKE	1	+	25500	38430799	38454501	11	11052313409156118e34	4611581191431555e15
chr1	31689003	31883199	DGKG	1	+	25500	31689003	31883199	22	1339443465842153e95	65107688347741206e34
chr16	24676133	24891079	DGKH	1	-	25500	24676133	24891079	26	1472370827744117e110	8313110411992108e56
chr8	123154905	123486535	DGKI	1	-	25500	123154905	123486535	29	19759270059363507e146	11398122119128419e51
chrUn0076	85283	173589	DGKK	1	-	25500	85283	173589	15	15779651972757667e50	11013711010492897e23
chr6	158366618	158380581	DGKQ	1	-	25500	158366618	158380581	13	12418671340188823e31	15511310717983157e17
chr7	80443875	80444036	DGKZ	1	+	25500	80443875	80444036	1	1	161
chr7	80462279	80476851	DGKZ	1	+	25500	80462279	80476851	30	14721053142818487e109	2242511079574565e54
chr9	79301268	79350157	DGLUCY	1	+	25500	79301268	79350157	4	150192537948753	179119149137
chr14	44864210	44893489	DGUOK	1	-	25500	44864210	44893489	6	1714351777301539e6	10111614912211392
chr2	153661633	153700438	DHCR24	1	+	25500	153661633	153700438	9	13889110871185814e23	22715510711926305e10
chrUn0083	816832	829225	DHCR7	1	+	25500	816832	829225	5	1430592591108712e3	224215197134464
chr2	185151934	185178358	DHDDS	1	-	25500	185151934	185178358	8	17979104831558313e18	23610711311611614e6
chr13	95008400	95015968	DHDH	1	+	25500	95008400	95015968	7	16991886414856647e7	8611316425112216e4
chr3	120959752	120979594	DHFR	1	+	25500	120959752	120979594	5	1339113868169012e4	6810712511974
chr4	94111176	94115292	DHH	1	-	25500	94111176	94115292	3	19203815	626257302
chr20	35722562	35733123	DHODH	1	-	25500	35722562	35733123	7	1274114618246272e9	16115211318883197e3
chr2	220135130	220138807	DHPS	1	+	25500	220135130	220138807	9	17941177137615555e15	206179119988611e9
chr15	75888461	75888661	DHRS1	1	-	25500	75888461	75888661	1	1	200
chrUn0034	2970469	2977827	DHRS1	1	-	25500	2970469	2977827	7	14391064152052479e7	866814313483140100
chr11	43539864	43548088	DHRS11	1	+	25500	43539864	43548088	6	1311762757044787e5	146209921319265
chr11	52361002	52365061	DHRS13	1	-	25500	52361002	52365061	4	1197024363932	440311125128
chr2	199258587	199304334	DHRS3	1	+	25500	199258587	199304334	6	13615736964374372e9	19414311923612584
chrUn0034	2291153	2291350	DHRS4	1	+	25500	2291153	2291350	1	1	197
chrUn0034	2599471	2731568	DHRS4L2	1	+	25500	2599471	2731568	2	1131985	161113
chrUn0034	2603305	2603391	DHRS4L2	1	+	25500	2603305	2603391	1	1	86
chrUn0034	2719456	2728366	DHRS4L2	1	+	25500	2719456	2728366	2	18843	17368
chr9	46987060	47002198	DHRS7	1	-	25500	46987060	47002198	6	19225211589083077e4	206122239110146080
chrUn0027	647683	655702	DHRS7B	1	+	25500	647683	655702	5	1910164353947820	11321289158200
chr11	64426195	64462458	DHRS7C	1	-	25500	64426195	64462458	6	1117376429730157e7	20015289212113152
chr5	65971944	65983355	DHRS9	1	+	25500	65971944	65983355	4	14017824711194	311257167218
chrUn0096	309443	412801	DHRSX	1	+	25500	309443	412801	4	18627095713103176	107206200182
chr4	36249573	36326817	DHTKD1	1	-	25500	36249573	36326817	16	11689303361301371e56	8616783167104145e29
chr6	138337653	138386229	DHX15	1	+	25500	138337653	138386229	15	16975714311745227e52	7117257194158221e26
chrUn0077	1035977	1050140	DHX16	1	+	25500	1035977	1050140	19	11422176822335875e63	206209161562542e39
chr3	147666964	147723286	DHX29	1	+	25500	147666964	147723286	27	19747126111703923e113	11611312814612808e57
chr11	60170895	60193801	DHX33	1	+	25500	60170895	60193801	12	17236839688001472e36	2781612271701891e18
chr13	97160669	97192228	DHX34	1	-	25500	97160669	97192228	15	11298160927075493e46	1251401731071192e29
chr23	15458450	15539325	DHX35	1	-	25500	15458450	15539325	21	15942778913489176e82	38110748012877966e33
chr26	71102579	71157252	DHX36	1	-	25500	71102579	71157252	23	15541632433945306e86	18215211992988393e42
chrUn0017	1818811	1849345	DHX37	1	+	25500	1818811	1849345	25	13129435868547887e99	10416711686149931e48
chr20	35657170	35674577	DHX38	1	-	25500	35657170	35674577	26	17552048265929809e92	8311995125134155e59
chr11	41096929	41153008	DHX40	1	+	25500	41096929	41153008	18	19442981420245206e62	11017014611922764e31
chr11	26665119	26673773	DHX58	1	+	25500	26665119	26673773	11	1377965190825923e23	16719718511612523e16
chr11	25585454	25609008	DHX8	1	-	25500	25585454	25609008	22	11050173520983176e83	20918819412813715e44
chr25	26035910	26038738	DHX8	1	+	25500	26035910	26038738	11	13968411119140917e22	3381252632271672e16
chr24	12258110	12259712	DHX8	1	+	25500	12258110	12259712	6	11123135958071232	83119216209422370
chrUn0067	82193	99783	DHX8	1	+	25500	82193	99783	10	16551202177516202e25	34733856614347115e11
chr22	20511154	20567687	DHX9	1	-	25500	20511154	20567687	28	12563324417244564e110	9514019711622714e61
chrUn0017	4019751	4038605	DIABLO	1	+	25500	4019751	4038605	5	142165127541018660	11013411095194
chr3	51904912	52014239	DIAPH1	1	+	25500	51904912	52014239	27	14215544627451077e116	1161551011288962e60
chrUn0013	4276291	5215402	DIAPH2	1	-	25500	4276291	5215402	25	1169270216966264e129	6295134164128129e52
chr16	34800554	35388609	DIAPH3	1	-	25500	34800554	35388609	23	11483291858182039e116	2609813115812512e49
chr9	83107134	83151521	DICER1	1	-	25500	83107134	83151521	28	15316983677582996e112	1647416126984216e65
chrUn0049	1239850	1273035	DIDO1	1	+	25500	1239850	1273035	24	16881581518767626e94	6441433232032153e53
chr21	16328795	16359930	DIEXF	1	+	25500	16328795	16359930	11	11009604772519318e30	10441958941021823e13
chr3	139701496	139712657	DIMT1	1	+	25500	139701496	139712657	11	11843403241794355e25	7486628968128869e8
chr2	154668383	154683187	DIO1	1	-	25500	154668383	154683187	5	1271163861449114600	65200146182128
chr9	67698588	67707250	DIO2	1	-	25500	67698588	67707250	2	18442	575221
chr9	86041980	86042891	DIO3	1	-	25500	86041980	86042891	1	1	911
chrUn0054	6178	132817	DIP2A	1	-	25500	6178	132817	38	18142155371160565e163	24811917674596222e85
chr4	95545912	95766460	DIP2B	1	+	25500	95545912	95766460	38	11078221328931454e206	9871125128212159e88
chr4	11255320	11577417	DIP2C	1	+	25500	11255320	11577417	37	11784201175940156e191	8616411012520917e86
chrUn0060	224568	225161	DIRAS1	1	+	25500	224568	225161	1	1	593
chrUn0020	1900860	1901456	DIRAS2	1	-	25500	1900860	1901456	1	1	596
chr2	137769819	137770292	DIRAS3	1	+	25500	137769819	137770292	3	1145187	11314287
chr1	16364144	16465533	DIRC2	1	+	25500	16364144	16465533	9	11401189743121482e23	8921592266128112e9
chr2	65160498	65189585	DIS3	1	+	25500	65160498	65189585	19	1844226231016695e67	2271551977116716e38
chr17	32094718	32125163	DIS3L	1	+	25500	32094718	32125163	17	116507468967713e63	13115212813717683e32
chr5	132644730	132991347	DIS3L2	1	+	25500	132644730	132991347	18	11857826240716317e83	15853101224248165e30
chr22	33847019	34191217	DISC1	1	+	25500	33847019	34191217	12	15418897527655099e39	12218262651311223e16
chr22	54086969	54146386	DISP1	1	-	25500	54086969	54146386	7	1307120061540216e13	2753305951011251e5
chrUn0002	9987707	9994849	DISP2	1	+	25500	9987707	9994849	6	17611158192938717e3	326125113953158100
chr2	200349089	200381887	DISP3	1	-	25500	200349089	200381887	21	11382197326575053e76	36016711315914585e46
chr7	453671	542001	DIXDC1	1	-	25500	453671	542001	16	11208240111474124e57	7411010116474894e24
chrX	118776514	118784186	DKC1	1	+	25500	118776514	118784186	9	11961222630663426e16	8689188125131142e9
chr16	34048046	34049098	DKC1	1	+	25500	34048046	34049098	1	1	1052
chr18	36746208	36748580	DKK1	1	+	25500	36746208	36748580	5	111548918762122	110128167107251
chr6	44182421	44307259	DKK2	1	+	25500	44182421	44307259	4	1120099121946124700	218152155248
chr7	45905786	45944221	DKK3	1	-	25500	45905786	45944221	5	111842398317638270	17915814386143
chr25	34821675	34824810	DKK4	1	+	25500	34821675	34824810	3	111912882	11083254
chr13	95487350	95494904	DKKL1	1	+	25500	95487350	95494904	4	189911667328	14913492227
chr7	407687	448617	DLAT	1	-	25500	407687	448617	12	17271587182912036e36	12513716111310719e19
chr25	49371742	49804104	DLC1	1	-	25500	49371742	49804104	19	112542211335042e74	11917321522111623e37
chr8	94307739	94329828	DLD	1	+	25500	94307739	94329828	13	1683774148054111e42	8077687192146099e16
chr24	25034159	25094385	DLEC1	1	+	25500	25034159	25094385	25	1103215618163661e104	1828086173116105e52
chr16	12990313	12990447	DLEU7	1	+	25500	12990313	12990447	1	1	134
chr1	21529441	21798348	DLG1	1	-	25500	21529441	21798348	23	12838130162653435e102	10786110170101472e45
chr7	31894026	33422113	DLG2	1	-	25500	31894026	33422113	27	1121941839920987e133	10710111017098474e55
chrX	56206765	56275118	DLG3	1	+	25500	56206765	56275118	21	11361963253694418e70	9526892050125173e37
chr11	61634526	61648687	DLG4	1	-	25500	61634526	61648687	17	13379482027253325e50	10489113161101471e29
chr18	63123874	63305145	DLG5	1	-	25500	63123874	63305145	32	11876262540284482e136	9810711012814321e76
chr13	16736090	17133243	DLGAP1	1	-	25500	16736090	17133243	13	1314975432727951e50	20615289419923718e18
chr12	8890836	9037769	DLGAP2	1	-	25500	8890836	9037769	13	12698850021916242e46	21515289416834125e19
chr2	175863613	175901461	DLGAP3	1	+	25500	175863613	175901461	11	12835352590015546e30	24582120671212306e13
chr23	18036877	18116182	DLGAP4	1	-	25500	18036877	18116182	11	1989194117456184e32	2182099241386359e14
chr9	41934187	41969756	DLGAP5	1	-	25500	41934187	41969756	9	13539955218845205e22	12214022116189122e9
chr9	87018840	87024253	DLK1	1	-	25500	87018840	87024253	3	12455283	241497131
chr1	81707384	81711362	DLK2	1	-	25500	81707384	81711362	5	11423203635763904	7311461316274
chrUn0056	2096913	2103911	DLL1	1	-	25500	2096913	2103911	11	12976732385271325e22	863233172151701e14
chrUn0030	2813654	2817462	DLL3	1	+	25500	2813654	2817462	6	11216227628623192e4	24220922131726096
chrUn0002	10539418	10546458	DLL4	1	+	25500	10539418	10546458	8	17481632246741647e11	2755627812817021e7
chr9	62062681	62082071	DLST	1	+	25500	62062681	62082071	11	17584786584491009e31	6268571089295134e10
chr5	68949746	68952690	DLX1	1	+	25500	68949746	68952690	3	19512691	30874254
chr5	68965063	68967006	DLX2	1	-	25500	68965063	68967006	5	1868153717201828	371122176101116
chr11	32032561	32036210	DLX3	1	-	25500	32032561	32036210	4	1333034683609	3475010441
chr11	32011259	32015791	DLX4	1	+	25500	32011259	32015791	3	137164291	281194242
chr8	68957974	68961884	DLX5	1	+	25500	68957974	68961884	3	123253579	353179332
chr8	68972557	68974946	DLX6	1	-	25500	68972557	68974946	2	12148	251242
chr10	100678569	100679616	DMAC1	1	+	25500	100678569	100679616	3	176989	4414659
chrUn0030	5032063	5034968	DMAC2	1	-	25500	5032063	5034968	3	111312847	17315859
chr2	165557229	165565965	DMAP1	1	-	25500	165557229	165565965	11	13023537411139132e21	5647245717118816e12
chrUn0008	374831	560482	DMBT1	1	+	25500	374831	560482	20	1613012924631884e85	17143171432061822e38
chr2	162945490	162950752	DMBX1	1	-	25500	162945490	162950752	5	11406153520385112	44986221191152
chrUn0009	7006958	7059880	DMC1	1	+	25500	7006958	7059880	11	1994410915161242e32	441468050749271e10
chrUn0016	4076610	6185282	DMD	1	+	25500	4076610	6185282	76	Inf	6592778917311913e194
chr3	122667414	122747175	DMGDH	1	+	25500	122667414	122747175	15	11055112172154774e54	173951672032482e28
chr17	51190009	51190314	DMKN	1	+	25500	51190009	51190314	2	1238	8368
chr6	67257648	67259033	DMP1	1	-	25500	67257648	67259033	5	1214460634841	191221167191545
chr13	98932660	98943857	DMPK	1	+	25500	98932660	98943857	13	12475300836684214e36	13495951439520626e15
chr10	7540267	7663274	DMRT1	1	-	25500	7540267	7663274	4	14853570805122852	107146284155
chr10	7438356	7444094	DMRT2	1	-	25500	7438356	7444094	4	1347652445665	105510111974
chr10	7513508	7531008	DMRT3	1	-	25500	7513508	7531008	3	180217406	76416195
chr10	86099411	86105151	DMRTA1	1	-	25500	86099411	86105151	3	152595670	83936571
chr2	158675156	158677917	DMRTA2	1	+	25500	158675156	158677917	2	11837	551925
chr2	155213723	155221078	DMRTB1	1	-	25500	155213723	155221078	2	17111	125245
chrUn0208	102971	106996	DMRTC2	1	+	25500	102971	106996	8	13157241082179624e10	2247174179128712e5
chr8	78780473	78820219	DMTF1	1	-	25500	78780473	78820219	16	13371108197036926e52	11010734115565208e27
chr25	29427552	29439389	DMTN	1	-	25500	29427552	29439389	8	12926781343740785e12	1108068471014715500
chr13	98923828	98930396	DMWD	1	+	25500	98923828	98930396	5	1247190743816495	239191182127774
chr3	66958023	67127662	DMXL1	1	+	25500	66958023	67127662	48	13415740975441308e239	8612274771316521e112
chrUn0022	1435031	1661462	DMXL2	1	-	25500	1435031	1661462	48	19852177294545106e226	20621853897712553e112
chr18	53049339	53096871	DNA2	1	-	25500	53049339	53096871	21	18851963206846304e76	8314910186209894e42
chr20	47358091	47372705	DNAAF1	1	+	25500	47358091	47372705	7	1206724334636751e10	9222116411917015e4
chr9	36363531	36373045	DNAAF2	1	-	25500	36363531	36373045	6	11675764478098442e4	386143161176314600
chr13	87553128	87565196	DNAAF3	1	+	25500	87553128	87565196	10	14301312836987982e22	921679514918511e11
chr17	21542400	21581710	DNAAF4	1	-	25500	21542400	21581710	9	1280842001156813e23	10710714910714618e10
chr12	67897410	67944881	DNAAF5	1	+	25500	67897410	67944881	12	1184379415067768e33	16717620017912588e18
chr19	18212306	18293026	DNAH1	1	-	25500	18212306	18293026	71	Inf	1192153561281701e194
chrUn0017	2675045	2815334	DNAH10	1	-	25500	2675045	2815334	75	Inf	14914018516121192e205
chr8	53283969	53645083	DNAH11	1	-	25500	53283969	53645083	82	Inf	24514011011918253e221
chr19	12708363	12909939	DNAH12	1	+	25500	12708363	12909939	70	Inf	1701857415519419e188
chr22	51804109	52144513	DNAH14	1	-	25500	51804109	52144513	41	16067812943013305e205	20313156119191793e100
chr11	7342745	7457995	DNAH17	1	+	25500	7342745	7457995	76	Inf	34419119110183137e202
chr11	62221693	62348407	DNAH2	1	+	25500	62221693	62348407	82	Inf	16423311023319426e224
chrUn0003	2725448	2912612	DNAH3	1	-	25500	2725448	2912612	57	11810265254407512e286	3471402031401702e152
chr3	189354388	189634970	DNAH5	1	+	25500	189354388	189634970	75	Inf	13483158224134165e206
chrUn0019	3747187	4028933	DNAH6	1	-	25500	3747187	4028933	73	Inf	10122115271185134e194
chr5	92794064	93047677	DNAH7	1	-	25500	92794064	93047677	63	Inf	20310417615223017e167
chr1	76413850	76771837	DNAH8	1	+	25500	76413850	76771837	92	Inf	11613480152188165e251
chr11	66801715	67287969	DNAH9	1	+	25500	66801715	67287969	68	Inf	19712215517320906e184
chr10	75021232	75055341	DNAI1	1	-	25500	75021232	75055341	15	13529368258846103e48	9512832981498094e20
chr11	11238212	11262246	DNAI2	1	-	25500	11238212	11262246	11	11229199939938709e30	20914613422412516e16
chr8	57619696	57620879	DNAJA1	1	-	25500	57619696	57620879	5	11784097561011	95170281143173
chr10	76152957	76162044	DNAJA1	1	-	25500	76152957	76162044	11	11729151337275354e22	7744101116113144e12
chr20	6653278	6665076	DNAJA2	1	+	25500	6653278	6665076	8	14023479380750066e12	6222480131197143e6
chr12	54539068	54577682	DNAJA3	1	+	25500	54539068	54577682	11	15533133391524515e33	21213483200152145e13
chr17	43918703	43934733	DNAJA4	1	-	25500	43918703	43934733	7	13083899518962877e8	2121042271971072e5
chr2	218443665	218446466	DNAJB1	1	+	25500	218443665	218446466	3	117262575	209581227
chr1	31361828	31380842	DNAJB11	1	-	25500	31361828	31380842	10	19701537271333904e22	6215811059801432e9
chr18	57256699	57276361	DNAJB12	1	-	25500	57256699	57276361	9	17892383354237514e16	11617311077188145e8
chrUn0014	3481941	3493428	DNAJB13	1	-	25500	3481941	3493428	8	18001545278739309e12	14974116110158156e5
chr6	52893305	52929669	DNAJB14	1	+	25500	52893305	52929669	7	1673816327278492e14	17314615395107172e3
chr5	116494637	116500844	DNAJB2	1	+	25500	116494637	116500844	6	11917304233273629e4	1071229210171353
chr2	125882116	125891081	DNAJB4	1	-	25500	125882116	125891081	3	116318757	230569209
chr10	74490324	74494763	DNAJB5	1	-	25500	74490324	74494763	3	14064231	230602209
chrUn0029	2518125	2582017	DNAJB6	1	+	25500	2518125	2582017	12	12879146721558626e38	6510759113596815e12
chr19	32755846	32756545	DNAJB8	1	-	25500	32755846	32756545	3	1250590	224263110
chr8	95003008	95004609	DNAJB9	1	+	25500	95003008	95004609	2	11153	215449
chr4	24887864	25218654	DNAJC1	1	+	25500	24887864	25218654	12	11035711039541103e50	13110744167959515e14
chr5	79745277	79782110	DNAJC10	1	+	25500	79745277	79782110	20	12167228739066457e72	2031164450951319e37
chr2	205892805	205967183	DNAJC11	1	+	25500	205892805	205967183	14	12561228034356578e49	7112874101128116e21
chr27	30933694	30934005	DNAJC12	1	+	25500	30933694	30934005	1	1	311
chr18	52467116	52501217	DNAJC12	1	-	25500	52467116	52501217	5	15234182792610136e3	922031378077
chrUn0033	3721508	3820210	DNAJC13	1	+	25500	3721508	3820210	53	11087111768152316e244	6874149200206959e124
chr4	103880981	103886875	DNAJC14	1	-	25500	103880981	103886875	8	1748942147418024e11	20910116111610793e7
chr2	57904535	57904846	DNAJC15	1	-	25500	57904535	57904846	1	1	311
chr16	23516839	23568231	DNAJC15	1	-	25500	23516839	23568231	5	12783433794490337e4	6871747447
chr2	196454403	196487337	DNAJC16	1	-	25500	196454403	196487337	14	12209351985309733e40	1941791737777188e23
chrUn0002	10384666	10425254	DNAJC17	1	-	25500	10384666	10425254	9	15912653973098507e20	11610780779898595e3
chr3	54270455	54303481	DNAJC18	1	+	25500	54270455	54303481	7	11975523796247733e14	1851461851071132e5
chr1	36887544	36891163	DNAJC19	1	+	25500	36887544	36891163	5	1129119022093552	5074777168
chr8	89746455	89783526	DNAJC2	1	-	25500	89746455	89783526	17	1441342236634643e57	7115510710495716e25
chr21	57623581	57633113	DNAJC2	1	-	25500	57623581	57633113	7	1771679028245856e9	2751642249520353e4
chr3	166470545	166488836	DNAJC21	1	-	25500	166470545	166488836	10	16714451958011473e25	10477167158891316e10
chr4	94373261	94375201	DNAJC22	1	+	25500	94373261	94375201	2	11759	839182
chr7	65199662	65254338	DNAJC24	1	+	25500	65199662	65254338	3	13905454555	110140122
chr10	57489552	57494503	DNAJC25	1	-	25500	57489552	57494503	3	118294800	119470152
chr10	57498124	57498192	DNAJC25	1	-	25500	57498124	57498192	1	1	68
chr12	40750474	40838121	DNAJC27	1	-	25500	40750474	40838121	7	13489927610020279e12	131161119164688380
chr21	22476025	22477173	DNAJC28	1	+	25500	22476025	22477173	1	1	1148
chr2	40155302	40228109	DNAJC3	1	-	25500	40155302	40228109	11	1603571272571726e33	15514913111910707e15
chr12	82742504	82743031	DNAJC30	1	+	25500	82742504	82743031	2	1406	353122
chrUn0007	5238355	5240590	DNAJC4	1	-	25500	5238355	5240590	3	118032060	104167176
chrUn0049	349935	352629	DNAJC5	1	-	25500	349935	352629	3	14952588	101167107
chr15	15197775	15260964	DNAJC5B	1	+	25500	15197775	15260964	4	1397165250363098	11621516792
chr12	43961614	43962562	DNAJC5G	1	+	25500	43961614	43962562	3	1392797	95227152
chr11	26733939	26758728	DNAJC7	1	+	25500	26733939	26758728	14	1758510976118211e49	7441891251137412e19
chr2	183408616	183439386	DNAJC8	1	+	25500	183408616	183439386	9	1316712793214162e24	7710156659571897e4
chr18	58209557	58213562	DNAJC9	1	-	25500	58209557	58213562	5	1484256435253830	11983254143176
chr9	60852881	60885405	DNAL1	1	+	25500	60852881	60885405	5	12879172733141234e3	1105353125143
chrUn0009	6786821	6790178	DNAL4	1	+	25500	6786821	6790178	3	117623215	68134143
chr2	172901647	172913825	DNALI1	1	-	25500	172901647	172913825	6	1124519514212036e5	74411791703238
chr5	69895499	69896250	DNALI1	1	-	25500	69895499	69896250	5	155124241642	473580307110
chr12	53623847	53625460	DNASE1	1	+	25500	53623847	53625460	6	136358297812691460	11910168116113156
chrX	118288295	118290524	DNASE1L1	1	-	25500	118288295	118290524	4	133116912105	25110789125
chr12	51432938	51434199	DNASE1L2	1	+	25500	51432938	51434199	6	12063915527481002	928680107128260
chr19	12082839	12103479	DNASE1L3	1	+	25500	12082839	12103479	6	11947522115401202e7	89110110158125100
chr2	219997429	219999724	DNASE2	1	+	25500	219997429	219999724	7	12204848731131198e5	801708615519795200
chr2	118204246	118220511	DNASE2B	1	-	25500	118204246	118220511	6	12854450773881136e6	33519716180176120
chr5	130196958	130405637	DNER	1	-	25500	130196958	130405637	12	11292224742351193e45	11024213111312221e18
chr7	38955995	39036747	DNHD1	1	+	25500	38955995	39036747	45	12917777680619967e200	7311731941041554e116
chrUn0097	14279	14419	DNLZ	1	+	25500	14279	14419	1	1	140
chr10	39037732	39085519	DNM1	1	-	25500	39037732	39085519	23	16575740582163265e87	5974381342391702e44
chr4	80858804	80918401	DNM1L	1	+	25500	80858804	80918401	20	12640434054344232e79	9814947718916418e34
chr2	222672805	222766172	DNM2	1	-	25500	222672805	222766172	20	17042088452851872e73	6525422716711009e36
chr2	8548639	9276876	DNM3	1	+	25500	8548639	9276876	19	11145201811331831e92	15874149203981613e34
chr18	21286543	21369105	DNMBP	1	+	25500	21286543	21369105	25	1266110962117691e104	14312277326263412e54
chr2	223210273	223260502	DNMT1	1	+	25500	223210273	223260502	30	18551885210170201e127	8010768688080107e65
chr12	41190654	41261711	DNMT3A	1	-	25500	41190654	41261711	21	11131225576448817e79	14011671831528914e39
chr23	21721487	21746302	DNMT3B	1	-	25500	21721487	21746302	19	11774267154936284e66	14011671831498923e33
chrUn0005	11330132	11354571	DNMT3L	1	-	25500	11330132	11354571	5	19486218192281125e3	7113717010771
chr5	116566812	116575313	DNPEP	1	-	25500	116566812	116575313	13	12365258630304187e32	17098381618674107e15
chr1	81525780	81529507	DNPH1	1	-	25500	81525780	81529507	3	13163558	143110170
chr18	24802586	24845012	DNTT	1	-	25500	24802586	24845012	11	11896741411563128e32	8383245771311226e13
chr23	8468108	8496045	DNTTIP1	1	-	25500	8468108	8496045	10	12371927842892087e23	11653804459719598e5
chr2	104027775	104038938	DNTTIP2	1	-	25500	104027775	104038938	9	13409505751867836e18	5010795321374769e6
chrUn0003	11119865	11123897	DOC2A	1	+	25500	11119865	11123897	11	11156629261128292e21	4714677741071287e11
chr11	55007707	55041927	DOC2B	1	+	25500	55007707	55041927	9	11177116035213622e24	37177741071281595e6
chrUn0008	4233401	4783583	DOCK1	1	+	25500	4233401	4783583	52	15816963897672613e278	4483385995146136e115
chr5	125683065	125854769	DOCK10	1	-	25500	125683065	125854769	49	13173254584684114e225	14098188209146107e114
chrX	104806782	104943266	DOCK11	1	+	25500	104806782	104943266	51	12006943575427709e241	11689806895131176e117
chr3	18279755	18812078	DOCK2	1	-	25500	18279755	18812078	47	11733333549125897e237	14611617312513753e102
chr19	19278146	19714318	DOCK3	1	-	25500	19278146	19714318	50	11234568169111429e246	506719211614914e111
chr8	98010563	98275079	DOCK4	1	-	25500	98010563	98275079	52	12473680667385976e258	23618265110741096e113
chr25	25124219	25353216	DOCK5	1	-	25500	25124219	25353216	52	1795142422342341e247	9810114098621614e114
chr2	222289369	222327484	DOCK6	1	+	25500	222289369	222327484	43	18211245153126135e181	8917365131209867e102
chr2	143949862	144219521	DOCK7	1	+	25500	143949862	144219521	47	13322247810481892e247	35107173711282105e110
chr10	8013338	8227680	DOCK8	1	-	25500	8013338	8227680	47	14711055811950154e226	5917010714023684e111
chr2	36585167	36919184	DOCK9	1	+	25500	36585167	36919184	53	Inf	12816112211392804e123
chrUn0053	1612855	1620072	DOHH	1	-	25500	1612855	1620072	3	11756940	16168278
chr14	44212626	44214574	DOK1	1	-	25500	44212626	44214574	5	1109103014311650	10169518592299
chr25	29635328	29637044	DOK2	1	+	25500	29635328	29637044	2	11100	173617
chr3	9130141	9132326	DOK3	1	+	25500	9130141	9132326	5	11403164918902152	2969816121235
chr20	21722309	21728725	DOK4	1	-	25500	21722309	21728725	5	1528232025926352	34514011310765
chrUn0011	4629367	4835985	DOK5	1	+	25500	4629367	4835985	8	18745412131512148e25	6510711311918814e6
chr13	72954663	73391035	DOK6	1	+	25500	72954663	73391035	8	11670152003262578e26	6510411312218815e7
chr6	161587332	161603852	DOK7	1	+	25500	161587332	161603852	5	12421115651592215e3	233200116191125
chr10	38418805	38420418	DOLK	1	+	25500	38418805	38420418	1	1	1613
chr10	38299945	38308447	DOLPP1	1	-	25500	38299945	38308447	8	11981259832863605e12	358613198988310140
chr21	22378414	22387836	DONSON	1	+	25500	22378414	22387836	11	11121991141324741e22	10474685618818215e13
chr1	120333079	120418474	DOPEY1	1	+	25500	120333079	120418474	38	12881161302216535e168	134182170191951e91
chrUn0005	274790	411709	DOPEY2	1	+	25500	274790	411709	34	137830389465276e162	1371791701911041e83
chrUn0060	1043013	1082701	DOT1L	1	-	25500	1043013	1082701	23	11624215223623338e83	347359197182652e45
chr14	9759530	9764354	DPAGT1	1	-	25500	9759530	9764354	9	11424619091715345e13	6515289176771492e7
chr18	19678911	19692652	DPCD	1	-	25500	19678911	19692652	4	1552711313662	10110113480
chr20	52079517	52085437	DPEP1	1	+	25500	52079517	52085437	9	13421379542554535e16	10412813415265171e7
chr20	31679859	31682328	DPEP2	1	-	25500	31679859	31682328	6	1142350114218732300	1101101317483176
chr20	31673087	31682510	DPEP3	1	-	25500	31673087	31682510	6	1185829147718769200	92137748317668
chrUn0030	1382905	1387338	DPF1	1	-	25500	1382905	1387338	7	1191865206822894e7	681101131193892100
chrUn0007	4135441	4142268	DPF2	1	-	25500	4135441	4142268	10	1128823482649291e21	7480113125140778e10
chr9	59859813	60026726	DPF3	1	-	25500	59859813	60026726	11	16154325491945228e35	6880116203122133e13
chr11	55671215	55679630	DPH1	1	+	25500	55671215	55679630	11	12781991256929205e23	15262122149128656e12
chr2	165825740	165828018	DPH2	1	-	25500	165825740	165828018	6	1206467134718072e3	122173683226113140
chr4	43887834	43888067	DPH3	1	+	25500	43887834	43888067	1	1	233
chr12	29121663	29121869	DPH3	1	-	25500	29121663	29121869	1	1	206
chrUn0038	2438135	2438380	DPH3	1	-	25500	2438135	2438380	1	1	245
chr24	3300975	3301619	DPH3	1	-	25500	3300975	3301619	2	1538	74107
chr2	75317976	75374283	DPH5	1	-	25500	75317976	75374283	7	15639715412858317e12	2091014111910712e4
chrUn0002	4461671	4650939	DPH6	1	-	25500	4461671	4650939	7	15332321658216412e16	9595621167419492
chrUn0089	667874	678787	DPH7	1	+	25500	667874	678787	5	188745961046110750	11011617965170
chrUn0011	1047455	1076385	DPM1	1	-	25500	1047455	1076385	7	1993429999581317e11	10111668958610198
chr10	39315740	39316739	DPM2	1	+	25500	39315740	39316739	2	1887	89113
chr14	70238179	70238385	DPM3	1	+	25500	70238179	70238385	1	1	206
chr2	26700146	26700424	DPM3	1	+	25500	26700146	26700424	2	179	71200
chr5	23103217	23749212	DPP10	1	-	25500	23103217	23749212	21	11458986210056116e90	1317174599819471e34
chrUn0007	3024954	3049977	DPP3	1	-	25500	3024954	3049977	18	1685482963746565e61	17016417911612865e30
chr5	58307145	58399642	DPP4	1	-	25500	58307145	58399642	19	11755209413736166e72	9874716598194689e29
chr19	67450653	67999801	DPP6	1	+	25500	67450653	67999801	22	11894011436913543e109	11398957453801191e35
chrUn0173	63911	70011	DPP7	1	+	25500	63911	70011	7	1411627215230075e7	1.3413416177155661e+17
chr17	31235633	31286936	DPP8	1	-	25500	31235633	31286936	19	13335475860957445e70	11911014315214909e37
chrUn0048	2863208	2903175	DPP9	1	+	25500	2863208	2903175	18	18122108521123806e68	2541161791611131e34
chrUn0041	864662	864859	DPPA2	1	-	25500	864662	864859	1	1	197
chr2	155801323	155802703	DPPA4	1	+	25500	155801323	155802703	2	11265	212116
chr1	110238175	110238357	DPPA5	1	-	25500	110238175	110238357	1	1	182
chr2	4353601	4383358	DPT	1	-	25500	4353601	4383358	4	118771561829453	62104125305
chr8	39610225	39724897	DPY19L1	1	+	25500	39610225	39724897	19	14015145183352124e76	1424886137119926e31
chr20	11869561	11941276	DPY19L3	1	+	25500	11869561	11941276	17	14870251153255428e63	10120389119146124e31
chr15	44608362	44659706	DPY19L4	1	+	25500	44608362	44659706	18	17403100541057714e68	11312289122143126e32
chr27	14834728	14843487	DPY30	1	-	25500	14834728	14843487	3	121058713	7114047
chr2	108605421	109521224	DPYD	1	-	25500	108605421	109521224	22	1380222907136256e108	17013714317014314e43
chr15	54019588	54124161	DPYS	1	-	25500	54019588	54124161	9	11080053683570452e25	11020614014015521e10
chr25	23673246	23816891	DPYSL2	1	-	25500	23673246	23816891	15	11348231872549412e52	8916417917014015e22
chr3	45234970	45306850	DPYSL3	1	+	25500	45234970	45306850	14	13425035688403505e49	3889182161628069e20
chrUn0008	9301654	9316334	DPYSL4	1	+	25500	9301654	9316334	12	13538505172838566e34	3889182164831191e15
chr12	43358111	43411876	DPYSL5	1	+	25500	43358111	43411876	12	13221433168342473e39	2601581796844742e16
chr14	44241371	44247164	DQX1	1	+	25500	44241371	44247164	12	14801069180119392e27	23319438613195098e17
chr6	82741820	82742348	DR1	1	+	25500	82741820	82742348	2	1356	353173
chr22	38759617	38760056	DR1	1	+	25500	38759617	38760056	1	1	439
chr2	103479610	103500710	DR1	1	+	25500	103479610	103500710	3	1891020958	218164143
chr4	156019708	156068402	DRAM1	1	+	25500	156019708	156068402	6	12505728527349628e9	128681431825692
chr6	76977681	76978331	DRAM2	1	+	25500	76977681	76978331	1	1	650
chr2	87031775	87058868	DRAM2	1	-	25500	87031775	87058868	7	16472008260220262e10	104927718212871140
chrUn0007	3582551	3583797	DRAP1	1	-	25500	3582551	3583797	5	13395459841170	861131199277
chr2	200158803	200171738	DRAXIN	1	-	25500	200158803	200171738	6	14621703577489745e5	1108395113206380
chr12	42721648	42788401	DRC1	1	+	25500	42721648	42788401	17	1162141945824097e65	11089113185137858e28
chr20	21920958	21952058	DRC7	1	+	25500	21920958	21952058	16	15472636349279084e53	621671251941462e30
chr3	11781380	11782717	DRD1	1	+	25500	11781380	11782717	2	1394	359944
chr14	3176425	3189953	DRD2	1	-	25500	3176425	3189953	6	12410469959647353e5	19430883191134288
chr1	6056540	6109525	DRD3	1	-	25500	6056540	6109525	6	11230760418201331e7	197281197137113280
chrUn0152	136587	139354	DRD4	1	+	25500	136587	139354	5	11811199523882568	21811032380200
chr6	156063008	156064435	DRD5	1	-	25500	156063008	156064435	3	18141405	78555423
chr25	5921272	5954918	DRG1	1	-	25500	5921272	5954918	9	12915349144981285e21	9511916712817072e8
chrUn0027	2798865	2821509	DRG2	1	+	25500	2798865	2821509	13	15129135901396013e43	621318959897493e12
chr18	69483974	69518024	DRGX	1	+	25500	69483974	69518024	5	18034188444733788	83101179113263
chr3	169871393	170004628	DROSHA	1	+	25500	169871393	170004628	32	1458490211268151e147	4103779523013719e65
chrUn0058	1963853	1994380	DRP2	1	-	25500	1963853	1994380	24	14451943212638934e88	12211915844143654e45
chr13	34272463	34305845	DSC1	1	-	25500	34272463	34305845	15	11107181532503939e50	1911341166221214e27
chr13	34149404	34191742	DSC3	1	-	25500	34149404	34191742	15	1260427338129105e52	19495161119221214e27
chrUn0005	5790907	6566879	DSCAM	1	-	25500	5790907	6566879	32	12128125971397775e159	3532992003571116e75
chr14	7911544	8313708	DSCAML1	1	-	25500	7911544	8313708	31	1652877375345785e135	5940731419115211e73
chr15	69081072	69100366	DSCC1	1	-	25500	69081072	69100366	9	12507512773757867e20	10414915550140892e8
chrUn0005	1774051	1774194	DSCR3	1	-	25500	1774051	1774194	1	1	143
chr1	156531958	156562554	DSE	1	+	25500	156531958	156562554	5	12088724466266764e4	4162512362121747
chr13	71259099	71262785	DSEL	1	-	25500	71259099	71262785	2	11801	16971886
chr13	34483007	34510246	DSG1	1	+	25500	34483007	34510246	13	1782260652337067e38	1371551431641342e23
chr13	34691576	34720384	DSG2	1	+	25500	34691576	34720384	13	14660496059518054e39	13716114014013725e23
chr13	34626993	34649718	DSG3	1	+	25500	34626993	34649718	17	11031192827613822e55	1311551431641282e33
chr13	34560488	34591181	DSG4	1	+	25500	34560488	34591181	15	1228229434040446e50	12815514316413422e26
chr23	17767994	17792334	DSN1	1	+	25500	17767994	17792334	7	12414375654282189e11	3117171891498695
chr1	49351779	49394456	DSP	1	+	25500	49351779	49394456	28	11178113831148623e119	1041011461761282e64
chr6	67300402	67302523	DSPP	1	-	25500	67300402	67302523	7	12955866918231726e4	29092713838083284
chr1	95943841	96317228	DST	1	-	25500	95943841	96317228	107	Inf	2601221102036812e292
chr23	43117776	43123461	DSTN	1	+	25500	43117776	43123461	3	134615579	30877107
chr21	10082960	10132947	DSTYK	1	-	25500	10082960	10132947	13	1791337943625968e35	18513411311613119e21
chr23	44294133	44451958	DTD1	1	+	25500	44294133	44451958	4	1332318949157674	92233104152
chr6	124359109	124443777	DTHD1	1	-	25500	124359109	124443777	8	13177237414693477e19	3142422932331792e8
chrUn0075	631872	666798	DTL	1	+	25500	631872	666798	14	19272166231351275e40	12598621196511372e18
chr13	38174379	38347038	DTNA	1	+	25500	38174379	38347038	19	19672574367037677e83	657721283149107e33
chr12	41360547	41701636	DTNB	1	-	25500	41360547	41701636	17	1348644324547353e71	5689158981138389e25
chr1	59827736	59979059	DTNBP1	1	-	25500	59827736	59979059	7	12216112771048604e17	2421101581311316e3
chr9	9816782	9827723	DTWD1	1	+	25500	9816782	9827723	4	14318654310697	263143257245
chr3	66682345	66851334	DTWD2	1	-	25500	66682345	66851334	6	19552875171056077e11	831311919592215
chrUn0006	10541181	10577324	DTX1	1	-	25500	10541181	10577324	10	11244143716892735e24	22192158158591643e11
chr12	66857691	66888134	DTX2	1	-	25500	66857691	66888134	8	12119937710572147e17	224921581581431e8
chr4	105587669	105589515	DTX3	1	+	25500	105587669	105589515	3	116291704	74641143
chr1	16107148	16107438	DTX3L	1	+	25500	16107148	16107438	1	1	290
chr1	16154712	16154930	DTX3L	1	-	25500	16154712	16154930	1	1	218
chrUn0094	58034	96573	DTX4	1	+	25500	58034	96573	9	11130823439239935e24	20971659161621522e7
chr5	141133249	141136635	DTYMK	1	+	25500	141133249	141136635	3	110113208	128110179
chr9	4157736	4187359	DUOX1	1	+	25500	4157736	4187359	24	1260134236864697e89	7716415292104166e48
chr9	4116966	4137587	DUOX2	1	-	25500	4116966	4137587	22	13695961065150824e75	1221251551585986e42
chr9	4144138	4147348	DUOXA1	1	-	25500	4144138	4147348	6	18951383187626783e3	20621521813456144
chr9	4139094	4142182	DUOXA2	1	+	25500	4139094	4142182	5	11441175021442874	14656134215215
chr18	59958042	59987031	DUPD1	1	-	25500	59958042	59987031	3	11205428865	215221125
chr11	3949430	3954593	DUS1L	1	+	25500	3949430	3954593	10	14621419182120281e19	2331131078310114e10
chr20	31717790	31748140	DUS2	1	+	25500	31717790	31748140	14	19843106491185318e48	12589445947656888e16
chrUn0048	1597130	1602048	DUS3L	1	+	25500	1597130	1602048	12	1148585703103918e26	13115211321277153e16
chr8	93866484	93874106	DUS4L	1	+	25500	93866484	93874106	6	11261367848655956e4	116122119122227230
chrUn0022	3352927	3353132	DUS4L	1	+	25500	3352927	3353132	1	1	205
chr3	15148576	15150753	DUSP1	1	+	25500	15148576	15150753	4	163711521810	365143221368
chrUn0010	9825785	9866868	DUSP10	1	-	25500	9825785	9866868	3	1441540275	263369809
chr14	45023351	45036459	DUSP11	1	+	25500	45023351	45036459	5	1321273341093412900	771311226274
chr1	142352019	142352679	DUSP11	1	-	25500	142352019	142352679	5	1167302414593	1641191047168
chr2	19242231	19259975	DUSP12	1	-	25500	19242231	19259975	4	11003240617470	18895116275
chr18	60035018	60043457	DUSP13	1	-	25500	60035018	60043457	3	18298267	197218173
chr18	60051973	60054558	DUSP13	1	-	25500	60051973	60054558	3	114622437	191215149
chr11	44412056	44412649	DUSP14	1	+	25500	44412056	44412649	1	1	593
chr23	22548162	22553020	DUSP15	1	+	25500	22548162	22553020	4	1216932224689	775371170
chr4	60758437	60801677	DUSP16	1	-	25500	60758437	60801677	7	14063385893521409e10	401770122158164e6
chr25	6870655	6871218	DUSP18	1	+	25500	6870655	6871218	1	1	563
chr5	80083900	80113205	DUSP19	1	+	25500	80083900	80113205	4	171481378529109	22447152197
chrUn0057	1375699	1377109	DUSP2	1	-	25500	1375699	1377109	4	13309831232	212221119179
chr1	38733700	38777231	DUSP22	1	+	25500	38733700	38777231	5	12514840448427164e4	835068179182
chr2	21358697	21360267	DUSP23	1	-	25500	21358697	21360267	2	11305	182266
chr25	43708497	43712759	DUSP26	1	+	25500	43708497	43712759	3	129424066	221212197
chr2	11966571	12008692	DUSP27	1	-	25500	11966571	12008692	11	18681735200221034e27	8428632367480381e14
chr5	142098808	142101503	DUSP28	1	-	25500	142098808	142101503	3	123532532	71176164
chr11	25373644	25385591	DUSP3	1	+	25500	25373644	25385591	3	1476311751	125224197
chr25	47518517	47533686	DUSP4	1	+	25500	47518517	47533686	4	1118211402414787	425143221383
chr18	11640260	11653147	DUSP5	1	-	25500	11640260	11653147	4	13539802212511	404221146377
chr4	141289790	141292598	DUSP6	1	-	25500	141289790	141292598	4	1132424102693	305458281116
chr22	29217579	29218621	DUSP7	1	-	25500	29217579	29218621	3	1288735	284391308
chr19	18570770	18576293	DUSP7	1	+	25500	18570770	18576293	4	121620225219	194302434305
chrUn0072	387238	399428	DUSP8	1	-	25500	387238	399428	7	11027146618662631e9	11014312215816113e4
chrX	117633962	117635985	DUSP9	1	+	25500	117633962	117635985	4	124710211737	24280455287
chr9	8006845	8020330	DUT	1	+	25500	8006845	8020330	5	1333860691318013400	15292448371
chr20	38622284	38622439	DUXB	1	-	25500	38622284	38622439	1	1	155
chr2	211849981	211856237	DVL1	1	+	25500	211849981	211856237	12	1369138515731772e28	11998956813780654e14
chr11	61665688	61673915	DVL2	1	-	25500	61665688	61673915	15	1572119214801701e40	44621517613112583e23
chr1	33801874	33816413	DVL3	1	-	25500	33801874	33816413	16	11555253711422845e43	11928121216712815e26
chrUn0065	1153718	1155727	DXO	1	+	25500	1153718	1155727	6	17431057141716912e3	35623322413789144
chr8	4937295	4965516	DYDC1	1	-	25500	4937295	4965516	3	12755928079	10462143
chr8	4971677	5003801	DYDC2	1	+	25500	4971677	5003801	2	131985	149140
chr13	53401647	53735224	DYM	1	-	25500	53401647	53735224	16	15523970236109788e72	14611318210492108e27
chr9	85562680	85624927	DYNC1H1	1	-	25500	85562680	85624927	77	Inf	12512816714315212e209
chr8	69973656	70261069	DYNC1I1	1	-	25500	69973656	70261069	16	11845122709574537e68	10712514014613106e28
chr5	68605997	68660301	DYNC1I2	1	+	25500	68605997	68660301	16	1266416389206043e59	10711695621169518e27
chr24	20148690	20183375	DYNC1LI1	1	-	25500	20148690	20183375	11	17521706265050268e27	898311959110132e13
chr20	30471088	30499756	DYNC1LI2	1	-	25500	30471088	30499756	12	11428237437084531e32	10111011659116135e16
chr7	10441742	10854826	DYNC2H1	1	-	25500	10441742	10854826	88	Inf	1581138310789206e234
chr27	31603141	31644840	DYNC2LI1	1	+	25500	31603141	31644840	11	19651142632109018e33	1207786188658075e8
chr14	67407556	67407666	DYNLL1	1	-	25500	67407556	67407666	1	1	110
chr22	12218769	12218924	DYNLL1	1	-	25500	12218769	12218924	1	1	155
chrUn0006	3900325	3900459	DYNLL1	1	-	25500	3900325	3900459	1	1	134
chr11	39677027	39679416	DYNLL2	1	+	25500	39677027	39679416	2	12256	131134
chr23	19921044	19929582	DYNLRB1	1	-	25500	19921044	19929582	2	18465	17374
chrX	91311136	91311444	DYNLRB1	1	+	25500	91311136	91311444	1	1	308
chr20	43697542	43706349	DYNLRB2	1	+	25500	43697542	43706349	2	18641	83167
chr1	204282930	204290021	DYNLT1	1	-	25500	204282930	204290021	4	1266234997051	688014341
chrUn0062	356254	357501	DYNLT3	1	+	25500	356254	357501	2	11174	12274
chrUn0005	2054313	2095806	DYRK1A	1	+	25500	2054313	2095806	10	11049312287180302e29	1971191851492872e14
chrUn0030	3092242	3098636	DYRK1B	1	-	25500	3092242	3098636	8	14659051515174527e10	3681073141401463e7
chr4	116366292	116375642	DYRK2	1	+	25500	116366292	116375642	2	17750	1491601
chr21	11794462	11804702	DYRK3	1	+	25500	11794462	11804702	5	127838673878410080	74113861292161
chr4	52146837	52168830	DYRK4	1	+	25500	52146837	52168830	10	12855569861819025e25	11015814314013782e11
chr14	47398023	47636352	DYSF	1	-	25500	47398023	47636352	47	1173236297455109e237	14610717998140999e109
chr5	104184955	104228673	DYTN	1	-	25500	104184955	104228673	7	12660028559317122e14	19712511016110117e3
chr23	44058909	44140946	DZANK1	1	-	25500	44058909	44140946	16	15606725760812972e55	16174125869577104e25
chr2	40269395	40342757	DZIP1	1	+	25500	40269395	40342757	10	11711822687323588e29	48574161137621405e9
chr27	4887367	4952986	DZIP1L	1	+	25500	4887367	4952986	10	14183112381203414e28	26083122161128115e11
chrUn0004	12319441	12360687	DZIP3	1	+	25500	12319441	12360687	11	17496120691535416e33	11980122476511912e11
chrUn0041	4623	25848	DZIP3	1	+	25500	4623	25848	12	11530546670368657e35	1286598101891011e15
chr23	20837039	20846779	E2F1	1	+	25500	20837039	20846779	8	11496314677878498e11	1468089221152114e5
chr2	188109401	188128509	E2F2	1	+	25500	188109401	188128509	7	15639780092961075e11	19410421815811323e4
chr1	65746315	65848906	E2F3	1	+	25500	65746315	65848906	10	11362083149275094e25	8653715911021815e10
chr20	30894684	30900227	E2F4	1	+	25500	30894684	30900227	9	15387921264233032e14	56110158442281556e6
chrUn0027	2019924	2021040	E2F4	1	-	25500	2019924	2021040	5	1212416682962	161200233203155
chr15	35421363	35451891	E2F5	1	+	25500	35421363	35451891	7	11881819817239328e14	1911101616526647e3
chr12	24326656	24346733	E2F6	1	-	25500	24326656	24346733	6	12678409364831027e6	14311315521253108
chr4	127033837	127073103	E2F7	1	-	25500	127033837	127073103	13	115968568104151e44	16733825413135972e20
chr7	53021511	53037210	E2F8	1	-	25500	53021511	53037210	12	16841191535956564e31	18239213128723384e18
chr12	51421987	51431639	E4F1	1	+	25500	51421987	51431639	15	12529366463246597e40	15515592194116158e24
chrUn0033	669372	682352	EAF1	1	-	25500	669372	682352	7	12372627864078912e10	411941197113492100
chr1	15335870	15365759	EAF2	1	+	25500	15335870	15365759	5	19812241872662626e3	10492134146170
chr9	21397092	21409947	EAPP	1	-	25500	21397092	21409947	6	1188536744696663e6	2601071139518271
chrUn0003	5654717	5673747	EARS2	1	-	25500	5654717	5673747	7	1514364966347927e10	8313113411047319e4
chr15	59089948	59110386	EBAG9	1	+	25500	59089948	59110386	6	12882394057611617e6	808015811386116
chr3	31063583	31493564	EBF1	1	+	25500	31063583	31493564	16	12092278735021408e66	13115862537468803e23
chr25	24381493	24584924	EBF2	1	+	25500	24381493	24584924	15	12506384442354785e59	12815862537468803e21
chrUn0008	7211166	7341796	EBF3	1	-	25500	7211166	7341796	12	15911874321387073e38	19418817665891247e12
chr23	26261523	26320092	EBF4	1	+	25500	26261523	26320092	15	11175712137123921e54	7715862537468861e20
chrUn0053	2341892	2352326	EBI3	1	+	25500	2341892	2352326	3	1370210307	128149128
chr2	166739597	166747320	EBNA1BP2	1	+	25500	166739597	166747320	9	13304389212360505e13	838359122897495e5
chrX	44296943	44298967	EBP	1	-	25500	44296943	44298967	5	1785104417291792	2181314123233
chr16	14619153	14620509	EBPL	1	+	25500	14619153	14620509	2	11124	143233
chr18	58128579	58159426	ECD	1	-	25500	58128579	58159426	11	11665324142594575e30	2242156818210713e15
chr2	190489175	190553604	ECE1	1	+	25500	190489175	190553604	18	1869415823287624e69	11311320611914369e32
chr1	33718118	33718207	ECE2	1	-	25500	33718118	33718207	1	1	89
chr5	133053502	133060545	ECEL1	1	-	25500	133053502	133060545	19	12215431106147914e54	9874956212565535e29
chrUn0030	2057964	2058465	ECH1	1	-	25500	2057964	2058465	2	1380	65122
chr1	168771401	168803375	ECHDC1	1	-	25500	168771401	168803375	4	1133882037231784	41077146191
chr2	155850091	155863258	ECHDC2	1	+	25500	155850091	155863258	9	1139197929264908e19	6883898944188535e3
chr4	36698525	36719962	ECHDC3	1	-	25500	36698525	36719962	4	1134351973821316	30820098122
chrUn0008	10435123	10440088	ECHS1	1	-	25500	10435123	10440088	7	18441929254834606e7	626811910495128200
chr12	51437549	51439598	ECI1	1	-	25500	51437549	51439598	3	111441922	173143128
chr1	44859306	44876443	ECI2	1	-	25500	44859306	44876443	8	1103026133938481e16	15214389122101137e6
chr2	72289821	72296459	ECM1	1	-	25500	72289821	72296459	6	1640884180124426200	2188621838029371
chrUn0037	2291110	2328010	ECM2	1	+	25500	2291110	2328010	10	1412667977112954e26	16720016422711014e13
chr10	57621740	57699050	ECPAS	1	+	25500	57621740	57699050	47	11772329546108061e210	13111611615216408e106
chr3	54259962	54261732	ECSCR	1	+	25500	54259962	54261732	3	15171670	11398101
chr2	222036766	222042775	ECSIT	1	+	25500	222036766	222042775	6	16084649479451386e3	35622759179104172
chr26	49497207	49558161	ECT2	1	+	25500	49497207	49558161	23	11841482376248272e84	8092179891077407e43
chr1	182059232	182128234	ECT2L	1	+	25500	182059232	182128234	17	11235244762604125e63	6511016425416416e31
chrX	55015570	55650799	EDA	1	+	25500	55015570	55650799	8	14850896273856275e26	2781071162932501e5
chrX	50490206	50490496	EDA2R	1	-	25500	50490206	50490496	2	1226	19465
chr14	59815021	59853657	EDAR	1	+	25500	59815021	59853657	9	11123980625068271e22	11918286831137115e6
chr22	38803054	38878179	EDARADD	1	+	25500	38803054	38878179	4	1113596043074785	475641341
chr17	40346391	40391507	EDC3	1	-	25500	40346391	40391507	6	13026755822211416e7	332218152332320100
chr20	31566243	31577096	EDC4	1	+	25500	31566243	31577096	28	12674323936173966e94	8015511098191144e61
chrUn0047	1579201	1579410	EDDM3B	1	+	25500	1579201	1579410	2	194	17116
chr19	45339410	45376805	EDEM1	1	-	25500	45339410	45376805	13	12537373647226818e39	8320395741701184e19
chr23	19314562	19340028	EDEM2	1	+	25500	19314562	19340028	11	13422295580369573e29	10411041104125217e15
chr22	18387107	18459577	EDEM3	1	+	25500	18387107	18459577	20	15573182691886917e78	11644101381131514e38
chr7	19214601	19214867	EDF1	1	-	25500	19214601	19214867	1	1	266
chrUn0121	411071	412935	EDF1	1	+	25500	411071	412935	4	15319991806	501589259
chr3	116854023	117241410	EDIL3	1	+	25500	116854023	117241410	9	1916171510972134e32	12812811017615813e10
chr1	55734097	55736013	EDN1	1	+	25500	55734097	55736013	2	11792	176125
chr2	168878626	168880784	EDN2	1	+	25500	168878626	168880784	3	14032040	62155119
chrUn0011	10100001	10117711	EDN3	1	+	25500	10100001	10117711	3	11753817628	1225383
chr17	10222671	10278030	EDNRA	1	+	25500	10222671	10278030	7	12981945122487397e14	4191252001521311e4
chr2	59175550	59202252	EDNRB	1	+	25500	59175550	59202252	7	12036920616230063e14	3711102061461341e5
chrUn0008	3135338	3174647	EDRF1	1	+	25500	3135338	3174647	26	11590295136714842e102	10720668122125157e58
chr4	145452628	145575096	EEA1	1	-	25500	145452628	145575096	26	11047175121603347e105	1199512223318813e58
chr7	34749072	34789461	EED	1	+	25500	34749072	34789461	11	11298715556166616e34	11392651258092134e11
chr6	121737699	121738922	EEF1A1	1	+	25500	121737699	121738922	6	13766608199271040	2452811287144185
chr1	109555007	109556106	EEF1A1	1	-	25500	109555007	109556106	6	1340507625772939	3081641078941161
chr1	212086308	212087389	EEF1A1	1	-	25500	212086308	212087389	5	1122480758918	9230127580164
chr7	21340774	21343107	EEF1A2	1	+	25500	21340774	21343107	3	16092242	17917392
chrUn0049	706258	713691	EEF1A2	1	+	25500	706258	713691	6	11718256751516294e4	143176299149254260
chr26	31713055	31724174	EEF1AKMT1	1	+	25500	31713055	31724174	4	11157876910986	14380281134
chrUn0008	2286113	2310167	EEF1AKMT2	1	-	25500	2286113	2310167	4	130532125123948	218107119107
chr4	105754214	105759799	EEF1AKMT3	1	+	25500	105754214	105759799	3	13035200	176116386
chr1	33729572	33729856	EEF1AKMT4	1	-	25500	33729572	33729856	1	1	284
chr5	103651632	103654309	EEF1B2	1	+	25500	103651632	103654309	6	15731336175622093e3	8013612865122149
chrUn0073	695528	704873	EEF1D	1	+	25500	695528	704873	7	16522855339180626e7	5844641288083225e3
chr1	50091190	50091327	EEF1E1	1	-	25500	50091190	50091327	1	1	137
chr6	4151661	4152969	EEF1G	1	-	25500	4151661	4152969	6	188241352754871	26987136253438
chrUn0007	6918535	6928009	EEF1G	1	+	25500	6918535	6928009	11	18101031170318286e23	1646214362141312e11
chrUn0053	2101599	2109175	EEF2	1	-	25500	2101599	2109175	15	11094576731176233e37	6883134179341108e27
chrUn0003	4190354	4244095	EEF2K	1	+	25500	4190354	4244095	15	1194362596727862e55	21298594116714916e24
chr19	32384846	32685151	EEFSEC	1	+	25500	32384846	32685151	8	1108125139134145e27	3148695164374269e5
chr8	38285876	38456454	EEPD1	1	-	25500	38285876	38456454	7	11962166082069227e14	1971941371341105e4
chrUn0036	762286	764414	EFCAB1	1	-	25500	762286	764414	4	138412392031	10415510498
chr8	91950667	91950828	EFCAB10	1	-	25500	91950667	91950828	1	1	161
chr9	77874870	78070105	EFCAB11	1	-	25500	77874870	78070105	3	1176827195135	8086101
chr19	36807815	36829137	EFCAB12	1	+	25500	36807815	36829137	6	1812310158121172e9	335122146209155260
chr11	22552770	22651158	EFCAB13	1	-	25500	22552770	22651158	10	11318513924444758e29	1256514313114023e12
chr2	162712019	162745217	EFCAB14	1	+	25500	162712019	162745217	10	11562721216255197e27	13114614010111008e13
chr25	5293460	5294691	EFCAB14	1	+	25500	5293460	5294691	3	18351110	623272122
chr22	47674937	47723852	EFCAB2	1	+	25500	47674937	47723852	4	1276634818448872	74747744
chr11	22097012	22114263	EFCAB3	1	-	25500	22097012	22114263	6	1518262691470316e8	32318219411968144
chr11	53359922	53472697	EFCAB5	1	+	25500	53359922	53472697	16	12069844009524863e60	4971491582182609e30
chrUn0009	1178907	1505679	EFCAB6	1	+	25500	1178907	1505679	19	14435110856513128e91	20913795161170117e37
chr2	142900198	142952743	EFCAB7	1	-	25500	142900198	142952743	13	11254402421504288e42	7198209149137152e20
chr23	21592534	21666657	EFCAB8	1	-	25500	21592534	21666657	10	12504029590296802e29	2061706223149622e10
chr3	15804692	15810102	EFCAB9	1	-	25500	15804692	15810102	3	114815277	176146134
chr19	33509457	33554274	EFCC1	1	-	25500	33509457	33554274	6	15623603422244412e6	62140167272368310
chr27	44012558	44077013	EFEMP1	1	-	25500	44012558	44077013	10	17697798013623158e27	15819412211911913e12
chrUn0007	3636935	3641654	EFEMP2	1	+	25500	3636935	3641654	7	1424689270329133e7	1221161161041222e5
chr24	7364368	7432338	EFHB	1	-	25500	7364368	7432338	15	13418482993862361e51	17017921820318267e24
chr1	91699466	91753970	EFHC1	1	+	25500	91699466	91753970	11	13794145031954918e33	6223029015219123e15
chrX	38282362	38445435	EFHC2	1	-	25500	38282362	38445435	8	11276275475112112e21	927418813713423e7
chr5	133213752	133235702	EFHD1	1	+	25500	133213752	133235702	3	1902621820	122134131
chr2	196683538	196702465	EFHD2	1	-	25500	196683538	196702465	4	11339267418623	116134146305
chr17	47940058	48091928	EFL1	1	-	25500	47940058	48091928	19	11140621946222098e86	18218821869814317e36
chrUn0058	1725003	1725159	EFL1	1	-	25500	1725003	1725159	1	1	156
chr2	26705506	26714449	EFNA1	1	-	25500	26705506	26714449	3	122788852	11329392
chrUn0080	968083	981153	EFNA2	1	+	25500	968083	981153	3	11230012955	11962116
chr2	26774413	26782388	EFNA3	1	-	25500	26774413	26782388	5	134961110857851	1287462311125
chr2	26792710	26796294	EFNA4	1	-	25500	26792710	26796294	5	1565104611513475	1316295191110
chr3	90092478	90404784	EFNA5	1	+	25500	90092478	90404784	5	1255892306300307e9	1222966277122
chrX	53798878	53800907	EFNB1	1	+	25500	53798878	53800907	3	110681671	25789359
chr26	10663069	10709220	EFNB2	1	+	25500	10663069	10709220	5	12559943387441775e4	12228189113386
chr11	62201891	62203462	EFNB3	1	+	25500	62201891	62203462	5	145366011681552	2939510435020
chr15	80065200	80136336	EFR3A	1	+	25500	80065200	80136336	22	11068514087164746e89	8980128149122142e42
chr12	41026014	41088395	EFR3B	1	+	25500	41026014	41088395	22	12459116633558742e88	4712814912214612e42
chrUn0034	2027280	2031439	EFS	1	-	25500	2027280	2031439	5	12271264835123884	41971728125275
chr11	24472452	24510604	EFTUD2	1	+	25500	24472452	24510604	27	1863187639649127e112	10492327774658985e50
chr6	40746755	40878911	EGF	1	-	25500	40746755	40878911	19	16807174321841523e74	10416412811315522e38
chrX	12269577	12325275	EGFL6	1	+	25500	12269577	12325275	9	16349932911822138e22	7411611313412223e10
chrUn0092	755395	759142	EGFL7	1	-	25500	755395	759142	4	1146122293635	170152116113
chrUn0065	985023	986491	EGFL8	1	-	25500	985023	986491	6	139465484410511360	1581709511012298
chr3	162359796	162620219	EGFLAM	1	-	25500	162359796	162620219	21	19842542201113157e86	15210186140741825e41
chr8	29076822	29148103	EGFR	1	+	25500	29076822	29148103	26	12391532111051128e107	15218211968125135e54
chr22	33455168	33544184	EGLN1	1	-	25500	33455168	33544184	5	1.1117380974088861e+17	5968134119416
chrUn0030	3930408	3937143	EGLN2	1	+	25500	3930408	3937143	6	147140580863266660	445662311913468
chr9	20817163	20838117	EGLN3	1	-	25500	20817163	20838117	4	11239288220590	74134119365
chr3	55298808	55301152	EGR1	1	-	25500	55298808	55301152	4	129811202106	272818230239
chr18	47424313	47427055	EGR2	1	-	25500	47424313	47427055	5	173783910042585	73498131254158
chr25	28767820	28767864	EGR3	1	+	25500	28767820	28767864	1	1	44
chr25	28768678	28769685	EGR3	1	+	25500	28768678	28769685	1	1	1007
chr14	45503411	45505564	EGR4	1	+	25500	45503411	45505564	4	11878411726	149152824428
chr14	56722046	57070268	EHBP1	1	-	25500	56722046	57070268	24	13036705791146794e106	8611671101122112e50
chrUn0007	3900139	3917072	EHBP1L1	1	-	25500	3900139	3917072	17	12144082267262582e55	9511368104119142e30
chrUn0007	4608376	4629183	EHD1	1	+	25500	4608376	4629183	5	1376616012196662e4	34198413161524
chr13	96812732	96828636	EHD2	1	-	25500	96812732	96828636	5	1.3162383108611581e+17	30823916141395
chr27	13820585	13894892	EHD3	1	+	25500	13820585	13894892	6	11136036002693135e9	22417698413161528
chrUn0002	11556919	11614907	EHD4	1	-	25500	11556919	11614907	6	19222180251824252e8	53616117619798176
chr7	68564733	68584833	EHF	1	+	25500	68564733	68584833	8	1462981821100311e18	862576265656219100
chr1	32739119	32773618	EHHADH	1	+	25500	32739119	32773618	7	14625485176043032e11	10717310110134411e5
chrUn0089	366136	491382	EHMT1	1	-	25500	366136	491382	21	11643453458907643e83	17617671951138013e41
chr14	20074367	20085624	EI24	1	+	25500	20074367	20085624	9	13773528974157855e18	4114368122119113e8
chrX	62574518	62575183	EI24	1	-	25500	62574518	62575183	3	1275577	27210189
chrUn0038	391846	436992	EI24	1	+	25500	391846	436992	5	14444744644447833e4	197188128194101
chrUn0111	588019	588242	EID2	1	+	25500	588019	588242	2	1123	113101
chr4	158799959	158800873	EID3	1	+	25500	158799959	158800873	3	1403502	31483413
chr11	26993314	26994683	EIF1	1	-	25500	26993314	26994683	3	17981206	56101164
chr20	12859206	12859511	EIF1	1	-	25500	12859206	12859511	2	182	35224
chrUn0007	3503755	3506067	EIF1AD	1	+	25500	3503755	3506067	4	12244342170	86110104143
chrX	19001444	19008404	EIF1AX	1	-	25500	19001444	19008404	3	136896878	8010783
chr24	27118473	27119621	EIF1B	1	+	25500	27118473	27119621	3	16081108	16410141
chr4	83173244	83174644	EIF2A	1	+	25500	83173244	83174644	6	12774665339061300	27216465356293100
chr26	67610846	67613978	EIF2A	1	+	25500	67610846	67613978	2	13059	7174
chr12	74028243	74053031	EIF2AK1	1	+	25500	74028243	74053031	11	11296341540164964e30	16413110180951102e11
chr27	23274119	23309049	EIF2AK2	1	-	25500	23274119	23309049	6	16258144442079527e8	128185101125122130
chrUn0019	790286	873442	EIF2AK3	1	+	25500	790286	873442	18	12894331718317789e69	13119423718614014e32
chrUn0002	9552562	9642190	EIF2AK4	1	+	25500	9552562	9642190	35	13144863910576119e152	11310115280146114e75
chrUn0017	2914162	2922279	EIF2B1	1	+	25500	2914162	2922279	7	12109241647866523e8	10113711611074126e3
chr9	62172226	62178006	EIF2B2	1	+	25500	62172226	62178006	8	12444901499230928e10	1191191491649514e6
chr2	164684605	164833142	EIF2B3	1	+	25500	164684605	164833142	10	18437475545827308e34	14614615811386125e11
chr12	44037070	44041177	EIF2B4	1	-	25500	44037070	44041177	11	13259141248159322e22	1971791761251047e14
chr1	33826060	33834080	EIF2B5	1	-	25500	33826060	33834080	15	12357541463188122e38	5910712512292107e25
chr21	11746200	11769485	EIF2D	1	-	25500	11746200	11769485	14	11881693987239633e45	6517612292861517e20
chr9	54196714	54214418	EIF2S1	1	+	25500	54196714	54214418	7	14992730110886123e12	2398014910498143e3
chr23	20394423	20406938	EIF2S2	1	+	25500	20394423	20406938	8	11664561864817245e14	17610413410114947e5
chrX	23183751	23199453	EIF2S3	1	+	25500	23183751	23199453	11	12393261939305363e27	5913111698158136e13
chr18	3249727	3274985	EIF3A	1	+	25500	3249727	3274985	24	13628882645431466e90	19113416420020615e50
chr12	69492098	69519225	EIF3B	1	+	25500	69492098	69519225	19	13497101113941191e71	13714319411956129e34
chrUn0003	10826775	10856840	EIF3C	1	-	25500	10826775	10856840	20	11684296327953084e70	801618965158365e40
chrUn0009	9342193	9353632	EIF3D	1	+	25500	9342193	9353632	13	14321226218028652e33	1224713186711131e19
chr15	57754416	57799219	EIF3E	1	-	25500	57754416	57799219	12	1436736989889944e35	13410710410412213e16
chr7	41910028	41925850	EIF3F	1	+	25500	41910028	41925850	8	11019510495113602e19	3237180134921371e4
chr2	223276751	223281565	EIF3G	1	+	25500	223276751	223281565	8	15967931033257125e10	4489898310418810400
chr15	65986736	66116743	EIF3H	1	-	25500	65986736	66116743	11	13212330512494128e33	4744382638101743e8
chr13	11146334	11147260	EIF3H	1	-	25500	11146334	11147260	6	1142262415670844	74717420611383
chr2	178933993	178941454	EIF3I	1	-	25500	178933993	178941454	10	1226104014151627e20	8092718911012815e7
chrUn0004	2263327	2264235	EIF3I	1	+	25500	2263327	2264235	4	1101435742	92245290167
chr9	3762319	3776412	EIF3J	1	+	25500	3762319	3776412	5	19321118981355917e3	9511316171128
chrUn0030	1786119	1794820	EIF3K	1	+	25500	1786119	1794820	7	11273259139076716e8	56101122776571136
chrUn0009	7691477	7718105	EIF3L	1	-	25500	7691477	7718105	11	13666490471309342e30	8049717015517368e11
chr7	66463085	66479740	EIF3M	1	+	25500	66463085	66479740	11	1310844025301558e30	41137140122928614e11
chr4	135364988	135365188	EIF4A1	1	+	25500	135364988	135365188	1	1	200
chr11	62093883	62099025	EIF4A1	1	+	25500	62093883	62099025	11	18581285186129036e23	1225013113716711e14
chr9	23288362	23289305	EIF4A1	1	+	25500	23288362	23289305	2	1153	149791
chr1	31155299	31160234	EIF4A2	1	-	25500	31155299	31160234	10	1144817632093254e21	14680891371461042e10
chr11	5786673	5802945	EIF4A3	1	+	25500	5786673	5802945	11	1413048215489636e27	16774626513180142e12
chr4	98139628	98161323	EIF4B	1	+	25500	98139628	98161323	22	11152298247246499e79	5323323532414756e32
chr27	4193043	4193099	EIF4E	1	-	25500	4193043	4193099	1	1	56
chr6	54335915	54352524	EIF4E	1	+	25500	54335915	54352524	6	16846121141309012e8	1079862113140107
chr26	57926148	57926456	EIF4E1B	1	+	25500	57926148	57926456	1	1	308
chr3	10379934	10382518	EIF4E1B	1	-	25500	10379934	10382518	4	128311222487	951135998
chr5	133125933	133144819	EIF4E2	1	+	25500	133125933	133144819	8	11277134310212115e17	11329681041521525e3
chr19	55741861	55771418	EIF4E3	1	+	25500	55741861	55771418	6	11315216609195786e9	8695596515541
chr25	39450071	39480611	EIF4EBP1	1	-	25500	39450071	39480611	3	113630476	1015065
chr18	55072527	55072736	EIF4EBP2	1	+	25500	55072527	55072736	1	1	209
chr3	53033408	53034718	EIF4EBP3	1	-	25500	53033408	53034718	2	11210	161101
chr25	5881026	5916235	EIF4ENIF1	1	+	25500	5881026	5916235	17	1707576698232144e62	7112828720017611e31
chr1	33662284	33678273	EIF4G1	1	-	25500	33662284	33678273	31	11374161837904251e116	13413468831161734e68
chr7	44660364	44669512	EIF4G2	1	-	25500	44660364	44669512	20	1953116315322064e60	6212221220325719e39
chr2	190713707	190998101	EIF4G3	1	+	25500	190713707	190998101	34	15129210787312563e181	7412598185113978e76
chr12	82292054	82298472	EIF4H	1	-	25500	82292054	82298472	5	1412424644286234	1371409865185
chr7	23453508	23454677	EIF5	1	-	25500	23453508	23454677	6	12833657308621024	164803019589146
chr9	92072072	92077276	EIF5	1	+	25500	92072072	92077276	11	11897238251207223e21	7180416811089159e11
chr11	61801447	61803477	EIF5A	1	+	25500	61801447	61803477	4	1143017381957	16410413774
chr26	47383457	47398197	EIF5A2	1	-	25500	47383457	47398197	4	138321375314577	59128104164
chrX	43316167	43316525	EIF5A2	1	+	25500	43316167	43316525	1	1	358
chr5	4156612	4156873	EIF5A2	1	+	25500	4156612	4156873	2	174	71188
chr14	69296770	69346582	EIF5B	1	-	25500	69296770	69346582	25	14103732561558848e97	10416113716477138e52
chr23	19182457	19186499	EIF6	1	+	25500	19182457	19186499	5	1222274834903864	122104177177179
chr12	15021589	15204056	EIPR1	1	-	25500	15021589	15204056	9	13647531982202785e24	1701671701349815e8
chr13	55331373	55342532	ELAC1	1	+	25500	55331373	55342532	3	1861010693	155473467
chr11	68737719	68766967	ELAC2	1	-	25500	68737719	68766967	14	1666134316326947e43	12214677119104144e17
chrUn0080	577710	579268	ELANE	1	+	25500	577710	579268	2	11326	149233
chrUn0043	2075268	2111188	ELAVL1	1	-	25500	2075268	2111188	5	1319881112105235500	323224152104170
chr10	84709375	84815012	ELAVL2	1	+	25500	84709375	84815012	7	12890514978855395e15	7124210415222438e3
chr2	222071221	222078983	ELAVL3	1	+	25500	222071221	222078983	5	1639411144097413	215107152227350
chr2	158929658	159029637	ELAVL4	1	-	25500	158929658	159029637	7	1329651887061252e12	36838224152107237e3
chr16	26087517	26149698	ELF1	1	+	25500	26087517	26149698	8	12197737310400144e19	681821041288319e7
chr6	5018887	5102644	ELF2	1	+	25500	5018887	5102644	9	11501670447722396e24	7116711317383194e9
chr21	6092072	6096458	ELF3	1	+	25500	6092072	6096458	8	14911204153117594e11	1612216565711222e5
chrX	116898030	116902759	ELF4	1	-	25500	116898030	116902759	8	13641892207129406e11	2994401392001918e5
chr7	68351962	68375103	ELF5	1	-	25500	68351962	68375103	5	153420781132923e3	9519168236128
chr12	68856361	68858803	ELFN1	1	+	25500	68856361	68858803	5	1781134014871952	767536137428491
chrUn0009	8227066	8229563	ELFN2	1	+	25500	8227066	8229563	4	121918002121	381577302377
chrX	43463231	43467830	ELK1	1	-	25500	43463231	43467830	8	11849341234201119e10	9898185119137175e6
chr4	149489937	149534178	ELK3	1	+	25500	149489937	149534178	4	1254104076444144	20679112298
chr21	10657377	10662287	ELK4	1	-	25500	10657377	10662287	5	11617250428224736	98116314554176
chr2	213346952	213361793	ELL	1	+	25500	213346952	213361793	10	12910330644244556e24	4711916492140128e11
chr3	103484470	103561188	ELL2	1	+	25500	103484470	103561188	11	1181574658852733e35	5947119164257126e13
chr9	3056719	3059792	ELL3	1	-	25500	3056719	3059792	6	17461751197822243e3	10717380152104134
chr8	37100084	37602896	ELMO1	1	+	25500	37100084	37602896	20	12827129267677853e94	7444715017098156e35
chr23	7878461	7908762	ELMO2	1	+	25500	7878461	7908762	19	19031327551675568e68	7768531799815278e33
chr20	30901318	30905978	ELMO3	1	+	25500	30901318	30905978	15	14161351162318135e39	11071167861527714e25
chr7	5524864	5558297	ELMOD1	1	-	25500	5524864	5558297	8	16509804316478196e17	16713453681341288e4
chr6	3346035	3383037	ELMOD2	1	-	25500	3346035	3383037	7	1707779431150926e13	1341346813413195300
chrUn0019	3089932	3108370	ELMOD3	1	-	25500	3089932	3108370	7	11208127816481425e11	197685977128119100
chr9	60901184	60920647	ELMSAN1	1	-	25500	60901184	60920647	14	14752183342255544e39	11919721214989746e22
chr12	82383432	82400224	ELN	1	-	25500	82383432	82400224	8	11919103761235812e18	4759476244955095
chr22	10421745	10424021	ELOA	1	+	25500	10421745	10424021	8	12974881143132113e10	29011620912883246e6
chr2	187889599	187909008	ELOA	1	-	25500	187889599	187909008	12	1940166720943112e30	5613111317995156e16
chr12	52050463	52053099	ELOB	1	+	25500	52050463	52053099	3	112662527	134104110
chr6	44841904	44842227	ELOC	1	+	25500	44841904	44842227	2	1226	12298
chr15	23784281	23786729	ELOC	1	-	25500	23784281	23786729	2	12306	188143
chr2	222006689	222007429	ELOF1	1	+	25500	222006689	222007429	3	1308682	1379259
chr9	50461153	50461344	ELOF1	1	+	25500	50461153	50461344	1	1	191
chr2	166476563	166478017	ELOVL1	1	+	25500	166476563	166478017	6	13605747269171236	1918056104137218
chr1	53934006	53950030	ELOVL2	1	-	25500	53934006	53950030	6	12891387774471588e6	1251311221733526
chr18	19104957	19106566	ELOVL3	1	-	25500	19104957	19106566	3	11241485	119308125
chr1	116979525	117010123	ELOVL4	1	-	25500	116979525	117010123	6	12237388386821021e6	2661281708018898
chr1	92445613	92473484	ELOVL5	1	-	25500	92445613	92473484	7	1194445236366748e11	1551311161707718700
chr6	40509011	40673821	ELOVL6	1	+	25500	40509011	40673821	4	1108029154599164400	89131152422
chr3	141535599	141562241	ELOVL7	1	+	25500	141535599	141562241	7	11113114783151093e14	621948056104137200
chr10	59983042	60038951	ELP1	1	+	25500	59983042	60038951	35	13722405316071305e148	14914983838386922e71
chr13	39550346	39592829	ELP2	1	+	25500	39550346	39592829	20	1385012339133132e79	13777155771439248e34
chr25	21487244	21593936	ELP3	1	-	25500	21487244	21593936	14	12129622282245144e51	7180230658912514e18
chr7	65353322	65619689	ELP4	1	+	25500	65353322	65619689	11	1448168747792963e42	15812813714083412e14
chr11	61690392	61696429	ELP5	1	+	25500	61690392	61696429	6	13812288421551477e3	897722417698110
chr19	22924656	22937643	ELP6	1	+	25500	22924656	22937643	7	12957533876969033e10	538071116203146100
chr13	96560765	96572722	ELSPBP1	1	-	25500	96560765	96572722	5	142664359686811840	1616862146113
chr27	27763504	27763785	EMB	1	+	25500	27763504	27763785	2	161	41221
chr3	153679016	153698281	EMB	1	+	25500	153679016	153698281	3	111519162	7177104
chr3	153629481	153639849	EMB	1	-	25500	153629481	153639849	3	1269310178	242131191
chr2	192890987	192917289	EMC1	1	+	25500	192890987	192917289	22	1373750995967699e82	9512883128128144e44
chr13	93588349	93594985	EMC10	1	-	25500	93588349	93594985	7	11582180223203971e8	1079218210411071200
chr15	58055302	58097270	EMC2	1	+	25500	58055302	58097270	10	16373112937720577e25	11362835986568012e6
chr19	39955364	39975423	EMC3	1	+	25500	39955364	39975423	8	18304870010155107e17	1555992107807783e3
chrUn0002	1786067	1791576	EMC4	1	-	25500	1786067	1791576	4	147249675430	16115412580
chrUn0002	1913905	1930737	EMC7	1	+	25500	1913905	1930737	5	14070121741427216e3	20011614080149
chr20	48788425	48806717	EMC8	1	-	25500	48788425	48806717	5	17501817835818064	164867174230
chrUn0034	2811248	2813224	EMC9	1	-	25500	2811248	2813224	5	132950915641783	173959877194
chr6	52301918	52311864	EMCN	1	+	25500	52301918	52311864	2	19885	9262
chrX	118242790	118244386	EMD	1	-	25500	118242790	118244386	3	19821508	2127789
chr11	32396420	32401296	EME1	1	+	25500	32396420	32401296	7	13855292649333441e6	8659110122113186e3
chr4	54816337	54822987	EMG1	1	+	25500	54816337	54822987	6	15142534558575998e4	1679814359149110
chr25	8452349	8502763	EMID1	1	-	25500	8452349	8502763	8	13681469027428284e17	1259880921461041e5
chr12	43620293	43627499	EMILIN1	1	+	25500	43620293	43627499	8	11708308333983841e12	17021829040411486e8
chr13	15981202	16040117	EMILIN2	1	+	25500	15981202	16040117	8	12880633600339302e19	11917023045230282e7
chr23	13121835	13125413	EMILIN3	1	+	25500	13121835	13125413	4	1135118071945	122221891634
chr9	87882528	87971784	EML1	1	-	25500	87882528	87971784	20	11151507953021317e76	11913786988965138e35
chr13	99064278	99097347	EML2	1	+	25500	99064278	99097347	20	13216263137878088e71	21811310713114653e35
chrUn0007	6878971	6887304	EML3	1	+	25500	6878971	6887304	23	1253346598178022e70	16183161119681252e42
chr27	29875647	29977484	EML4	1	+	25500	29875647	29977484	19	12484627591459173e76	18212817313414673e34
chr9	76689103	76857104	EML5	1	-	25500	76689103	76857104	40	18011686210138387e178	10415510116417025e99
chr27	43064882	43214941	EML6	1	+	25500	43064882	43214941	40	1434374631606618e195	16198681851342007e94
chr4	61490355	61493739	EMP1	1	+	25500	61490355	61493739	3	120293296	8017989
chr12	60713427	60724574	EMP2	1	-	25500	60713427	60724574	3	1421211071	18214977
chr13	94309767	94309844	EMP3	1	+	25500	94309767	94309844	1	1	77
chrUn1321	5415	8050	EMP3	1	-	25500	5415	8050	3	115012526	164143110
chrUn0014	914609	1018397	EMSY	1	-	25500	914609	1018397	19	14250572082631178e72	19450056015216128e37
chr14	45940048	45955583	EMX1	1	-	25500	45940048	45955583	4	192971511415339	167191218197
chr18	4727213	4732060	EMX2	1	-	25500	4727213	4732060	4	1241744384690	167182245158
chr5	19720739	19725173	EN1	1	+	25500	19720739	19725173	5	12293616044121	95128200266314
chrUn0104	467328	471351	EN2	1	-	25500	467328	471351	2	13797	314227
chr22	51622010	51700280	ENAH	1	+	25500	51622010	51700280	15	19594370005824257e53	16717683113152574e22
chr6	86770195	86782508	ENAM	1	-	25500	86770195	86782508	9	12383761192242274e16	23310779711211827e7
chr3	127498367	127500133	ENC1	1	+	25500	127498367	127500133	1	1	1766
chr7	19068891	19102766	ENDOD1	1	-	25500	19068891	19102766	3	154133691	536662185
chr10	38539438	38543199	ENDOG	1	-	25500	38539438	38543199	4	1144332053649	28111092113
chr4	92062776	92071596	ENDOU	1	-	25500	92062776	92071596	8	18521740254353125e11	11314310711019714e7
chr11	5452642	5649020	ENDOV	1	-	25500	5452642	5649020	4	118453251196158	14811965221
chr10	39410296	39438528	ENG	1	+	25500	39410296	39438528	7	1178061839026027e15	15812515813724212e4
chr11	6856156	6864499	ENGASE	1	-	25500	6856156	6864499	11	12145632444284255e22	18277116107104157e14
chr10	75020346	75020573	ENHO	1	+	25500	75020346	75020573	1	1	227
chr20	31393423	31396387	ENKD1	1	-	25500	31393423	31396387	7	12434877511833255e5	15214315513116418e3
chr4	21590047	21628723	ENKUR	1	+	25500	21590047	21628723	5	11129014899333325e4	74149224140176
chr2	203503360	203514748	ENO1	1	+	25500	203503360	203514748	10	13191459365596978e23	8395596813122419e9
chr4	54763264	54769232	ENO2	1	+	25500	54763264	54769232	11	17529991364193822e22	539559711312212e12
chr11	60682846	60687859	ENO3	1	-	25500	60682846	60687859	10	11503578461251157e17	6859104206194221e9
chr18	5344150	5373237	ENO4	1	-	25500	5344150	5373237	9	1325747537091172e22	11919712217013419e10
chr6	73384973	73416717	ENOPH1	1	-	25500	73384973	73416717	6	14798639412159172e7	13711913120310184
chr15	24880474	24880971	ENOPH1	1	+	25500	24880474	24880971	2	1241	92257
chr13	13217855	13247952	ENOSF1	1	-	25500	13217855	13247952	11	16962699321480314e28	9880951281348985e10
chr16	23122816	23380416	ENOX1	1	+	25500	23122816	23380416	13	16353364949690197e52	13717320023621207e20
chrUn0031	260507	350391	ENOX2	1	-	25500	260507	350391	12	12348612420732237e37	12886981071821131e16
chr6	40106936	40231418	ENPEP	1	-	25500	40106936	40231418	18	1118418094238512e73	1378014017010171e35
chr2	59784865	59790920	ENPP1	1	+	25500	59784865	59790920	7	1986149517152016e8	1221851492361165e3
chr1	174137439	174222953	ENPP1	1	+	25500	174137439	174222953	19	13924041980430858e74	209711161289574e36
chr15	68793075	68878426	ENPP2	1	-	25500	68793075	68878426	22	1326153598632101e87	16415813177137123e39
chr1	173951966	174049769	ENPP3	1	+	25500	173951966	174049769	16	1193310047186952e59	12212595771191013e27
chr1	84710711	84715623	ENPP4	1	+	25500	84710711	84715623	3	114724554	824152359
chr1	84728031	84736332	ENPP5	1	-	25500	84728031	84736332	3	113107475	422176827
chr20	78124917	78291801	ENPP6	1	-	25500	78124917	78291801	8	15512216432576327e20	20312212518213712e7
chr11	6185900	6191002	ENPP7	1	-	25500	6185900	6191002	3	129184936	122149167
chr2	72197718	72200965	ENSA	1	+	25500	72197718	72200965	3	116913090	53134158
chrUn0009	5491585	5652869	ENTHD1	1	+	25500	5491585	5652869	6	13882059144140976e12	347242104173170560
chr18	25319396	25363056	ENTPD1	1	-	25500	25319396	25363056	7	11895619088201212e14	179955615310120130
chrUn0173	138974	144400	ENTPD2	1	+	25500	138974	144400	8	11649233626552897e12	11611614915821812e7
chr19	29891047	29927826	ENTPD3	1	-	25500	29891047	29927826	9	13212434611322125e22	17314010723316118e9
chr25	27906954	27925768	ENTPD4	1	+	25500	27906954	27925768	11	17293481428463386e27	19720614910459153e14
chr9	61128610	61147989	ENTPD5	1	-	25500	61128610	61147989	11	13139812889891076e31	8611614010162779e11
chr23	52976254	53001762	ENTPD6	1	+	25500	52976254	53001762	11	12497134281524018e33	2517714668110771e12
chr18	21549893	21593886	ENTPD7	1	-	25500	21549893	21593886	11	12628454175759835e30	23015889323164133e14
chrUn0089	809347	812529	ENTPD8	1	+	25500	809347	812529	7	19031502192421987e7	11015523914311012e4
chr15	58862337	58872027	ENY2	1	+	25500	58862337	58872027	4	1474161229617	77808074
chr19	58920034	58959708	EOGT	1	+	25500	58920034	58959708	15	11935285667189207e50	209101107891071e24
chr24	15184999	15190089	EOMES	1	-	25500	15184999	15190089	6	11499164922553049e4	67762161119155856
chrUn0009	4094441	4175375	EP300	1	-	25500	4094441	4175375	35	15981407170124038e143	578788239494281e82
chrUn0042	2526147	2600443	EP400	1	+	25500	2526147	2600443	47	16642915138461477e211	6385781101073863e118
chr27	34578299	34626017	EPAS1	1	+	25500	34578299	34626017	14	11037210934138217e49	1911498611920311e25
chr2	182516057	182637010	EPB41	1	-	25500	182516057	182637010	17	12809406113198365e65	9580104125176626e27
chr23	18329529	18378205	EPB41L1	1	-	25500	18329529	18378205	19	15422695372083223e68	11977838683104393e32
chr1	173054445	173180499	EPB41L2	1	-	25500	173054445	173180499	19	1391157427851101e74	10777861221044517e33
chr13	19134729	19246985	EPB41L3	1	-	25500	19134729	19246985	23	13729251920284837e86	10780981319811918e44
chr3	84754791	85080295	EPB41L4A	1	+	25500	84754791	85080295	22	113263118416519e112	9810450779811992e35
chr10	59632372	59753600	EPB41L4B	1	+	25500	59632372	59753600	20	12800030024322558e84	10174475011989898e32
chr5	18115078	18295823	EPB41L5	1	-	25500	18115078	18295823	13	1411974836095579e53	4413195107170658e16
chrUn0002	12833190	12854761	EPB42	1	-	25500	12833190	12854761	10	12038324652027448e24	1611311492182451e14
chrUn0028	4734366	4809593	EPC1	1	+	25500	4734366	4809593	15	14514156773573266e54	1.5215814320614621e+41
chr5	44271581	44420529	EPC2	1	+	25500	44271581	44420529	13	14651010516812123e55	1521641432061461e22
chr27	35797902	35811242	EPCAM	1	+	25500	35797902	35811242	6	15301778487331086e6	236651012004438
chr8	36428470	36477299	EPDR1	1	-	25500	36428470	36477299	3	1306548684	185209146
chr13	50315261	50409112	EPG5	1	-	25500	50315261	50409112	45	13127424156017132e200	17911621820624207e114
chr6	82725492	82728987	EPGN	1	-	25500	82725492	82728987	3	112333407	17012289
chrUn0098	145407	159861	EPHA1	1	+	25500	145407	159861	15	14021514861416562e47	7420628434712516e24
chr2	172704306	172738276	EPHA10	1	+	25500	172704306	172738276	17	12188320810295113e62	10465677158131135e31
chr2	195872468	195896422	EPHA2	1	+	25500	195872468	195896422	14	11945110141129217e48	6866815832911618e24
chr21	56103771	56484316	EPHA3	1	+	25500	56103771	56484316	14	1987372449882458e62	6565915833212217e24
chr5	118835871	118997826	EPHA4	1	-	25500	118835871	118997826	17	14376767104111325e64	1101611881492096e31
chr6	93792425	94191988	EPHA5	1	+	25500	93792425	94191988	18	13186677275187608e84	1226566215532913e34
chr21	60618619	61716290	EPHA6	1	+	25500	60618619	61716290	20	12758466820902654e98	18811065662155132e40
chr1	130879176	131082973	EPHA7	1	-	25500	130879176	131082973	17	12188332311784132e67	1101611881492096e31
chr2	189119547	189152196	EPHA8	1	-	25500	189119547	189152196	16	12719921251249533e48	11017618814920965e27
chr27	9449160	9914858	EPHB1	1	-	25500	9449160	9914858	15	14151651614919866e61	1041551941492153e27
chr2	188764405	188910751	EPHB2	1	-	25500	188764405	188910751	16	12959563418566965e52	11310115519414916e29
chr1	33406140	33427249	EPHB3	1	-	25500	33406140	33427249	10	12024467309911853e18	10115519414921527e11
chrUn0079	124982	140723	EPHB4	1	+	25500	124982	140723	18	1276330454271438e58	5059290116278158e34
chr8	128407411	128409326	EPHB6	1	+	25500	128407411	128409326	5	14155136781785	6583134386131
chrUn1479	5416	7150	EPHB6	1	-	25500	5416	7150	5	11774648611565	104158185152170
chr22	51337789	51353758	EPHX1	1	-	25500	51337789	51353758	8	1846483669367625e14	2001251072061282e8
chr25	22453509	22511397	EPHX2	1	-	25500	22453509	22511397	10	11780585028479312e27	5680107113837496e9
chr2	216373758	216376766	EPHX3	1	+	25500	216373758	216376766	6	1353856236625553e3	24286158101137224
chr2	102085772	102119979	EPHX4	1	+	25500	102085772	102119979	7	12702167961893423e13	2308615512810714e4
chr1	189825226	189938288	EPM2A	1	-	25500	189825226	189938288	5	1741959837112771e6	269242176149128
chr24	23989610	23991430	EPM2AIP1	1	-	25500	23989610	23991430	2	11561	1544260
chr13	86948507	86980086	EPN1	1	-	25500	86948507	86980086	12	14055735387565767e29	2061228986116125e16
chrUn0027	3496278	3544124	EPN2	1	+	25500	3496278	3544124	8	1247024578272193e19	59316711011017604e7
chr11	32520937	32526545	EPN3	1	+	25500	32520937	32526545	9	11517228837074259e16	5601168689269741e8
chrUn0079	195896	197088	EPO	1	-	25500	195896	197088	3	13291068	155176125
chr11	29409734	29411028	EPOP	1	+	25500	29409734	29411028	3	12231002	191188293
chr2	222124229	222132514	EPOR	1	+	25500	222124229	222132514	9	19511791247327112e15	10711615815286865e7
chr23	8777419	8777508	EPPIN	1	+	25500	8777419	8777508	1	1	89
chrUn0073	406165	414389	EPPK1	1	+	25500	406165	414389	12	13206301221154539e26	3142995723056547e19
chrUn0010	7984247	8062360	EPRS	1	-	25500	7984247	8062360	31	12485979102461683e131	14962801581761932e66
chr2	157500671	157632537	EPS15	1	+	25500	157500671	157632537	21	13522475759246814e89	9295621225989147e35
chr2	215130150	215189751	EPS15L1	1	+	25500	215130150	215189751	16	1552365211323139e57	9244986223016117e23
chr4	63980153	64036336	EPS8	1	-	25500	63980153	64036336	17	1211431521540025e63	11012817922414311e29
chrUn0152	227919	247740	EPS8L2	1	+	25500	227919	247740	11	11409122471417519e33	596216489741491e13
chr2	85250833	85259717	EPS8L3	1	-	25500	85250833	85259717	4	1652769648823	12814615862
chr16	23647097	23741576	EPSTI1	1	+	25500	23647097	23741576	6	13972475514758626e7	7768837183101
chr11	39822689	39832816	EPX	1	+	25500	39822689	39832816	10	13826192180357745e18	17611912820631713e13
chr4	143249066	143279748	EPYC	1	-	25500	143249066	143279748	6	14156619772681079e6	16795200161173156
chr10	81427271	81427462	EQTN	1	+	25500	81427271	81427462	1	1	191
chr11	52317289	52320886	ERAL1	1	+	25500	52317289	52320886	9	1103115613972027e16	6817012810159116e9
chr3	102453888	102479621	ERAP1	1	+	25500	102453888	102479621	15	11966334341795068e47	4011341341161552e28
chr3	102319539	102366097	ERAP2	1	-	25500	102319539	102366097	18	1846428549337987e64	13480140161182154e35
chrX	44642112	44642666	ERAS	1	+	25500	44642112	44642666	1	1	554
chr11	28643738	28659171	ERBB2	1	-	25500	28643738	28659171	24	1502103614242108e83	353251191921468e51
chr4	104129450	104142536	ERBB3	1	+	25500	104129450	104142536	28	17161607238526053e101	14918812862113147e58
chr5	108395460	109642676	ERBB4	1	-	25500	108395460	109642676	28	15099617638381403e138	44329647170951505e58
chr3	135754782	135861497	ERBIN	1	-	25500	135754782	135861497	27	12266282039926592e110	10474927412214664e52
chr4	48229155	48723344	ERC1	1	-	25500	48229155	48723344	18	13888667510112406e84	1371919814316413e35
chr19	13806924	14670175	ERC2	1	+	25500	13806924	14670175	13	1162665312887351e57	6534197115816717e22
chr13	99366211	99379786	ERCC1	1	+	25500	99366211	99379786	9	11686614076839643e20	98215101101771e8
chr13	99410915	99429246	ERCC2	1	+	25500	99410915	99429246	21	11580173535004294e74	9877621131161154e37
chr5	13612909	13666557	ERCC3	1	-	25500	13612909	13666557	14	12038400074798759e45	13114911911695205e23
chr12	64269889	64299212	ERCC4	1	+	25500	64269889	64299212	11	11635827493761181e31	20617919420917916e15
chr26	15027598	15027684	ERCC5	1	-	25500	15027598	15027684	1	1	86
chr18	69328725	69393851	ERCC6	1	+	25500	69328725	69393851	17	16262177742922534e63	13115513716717913e32
chrX	58395208	58398832	ERCC6L	1	-	25500	58395208	58398832	5	1751102414212411	7312481229771214
chr10	10935593	11059789	ERCC6L2	1	-	25500	10935593	11059789	22	14907481070941277e88	4822181641431614e47
chr3	141374074	141419964	ERCC8	1	+	25500	141374074	141419964	12	1417914637163031e39	7495981228368652e12
chr3	141928205	141928300	ERCC8	1	-	25500	141928205	141928300	1	1	95
chr6	82629915	82648663	EREG	1	-	25500	82629915	82648663	5	133894139628418700	771521228650
chr13	103574968	103577081	ERF	1	+	25500	103574968	103577081	4	16198311689	236107851425
chr5	138655438	138660704	ERFE	1	+	25500	138655438	138660704	5	1781262441185166	10710110771101
chrUn0005	3381076	3465299	ERG	1	-	25500	3381076	3465299	9	1908210914117462e24	5184756717477203e6
chr3	14920484	14987849	ERGIC1	1	-	25500	14920484	14987849	8	11638719385303148e19	1041229810712293e4
chr4	77983909	78015078	ERGIC2	1	-	25500	77983909	78015078	12	12171540432369236e33	568915895955098e13
chr23	18908387	18921382	ERGIC3	1	-	25500	18908387	18921382	12	12814281324148356e30	7756134659556169e11
chr9	56326063	56337688	ERH	1	-	25500	56326063	56337688	3	1584211540	9812286
chr25	48267307	48287120	ERI1	1	-	25500	48267307	48287120	7	18002971611406157e12	2391131138021211600
chrUn0003	2596551	2603340	ERI2	1	-	25500	2596551	2603340	11	15141117120117188e23	4885726211692771e12
chr2	165419402	165555886	ERI3	1	+	25500	165419402	165555886	9	12130154883429838e25	13474275119599272e4
chr12	10090328	10093667	ERICH1	1	+	25500	10090328	10093667	2	13185	287155
chr5	67732280	67754188	ERICH2	1	+	25500	67732280	67754188	2	121835	13174
chr2	129990961	130101767	ERICH3	1	+	25500	129990961	130101767	13	12856977313011186e45	921257112815898e20
chr15	47964664	47969356	ERICH5	1	+	25500	47964664	47969356	3	11514583	122341110
chr26	67709101	67746606	ERICH6	1	-	25500	67709101	67746606	8	18828121351554015e18	263224155711498e6
chr16	20261412	20277092	ERICH6B	1	+	25500	20261412	20277092	2	115457	152224
chr18	21055858	21091462	ERLIN1	1	+	25500	21055858	21091462	11	11805636583991154e31	10480476212574597e8
chr25	39721949	39734698	ERLIN2	1	-	25500	39721949	39734698	11	16432871407647232e25	18880898962711254e8
chr2	167377355	167377999	ERMAP	1	-	25500	167377355	167377999	1	1	644
chrUn0056	1476229	1504554	ERMARD	1	+	25500	1476229	1504554	9	12523377462656786e19	16713110498134116e9
chr5	53364180	53369315	ERMN	1	-	25500	53364180	53369315	3	141234894	43195242
chr10	102419726	102458124	ERMP1	1	+	25500	102419726	102458124	14	14475520716179174e47	30212810414692214e24
chr11	20591048	20646412	ERN1	1	+	25500	20591048	20646412	21	12265927713304037e84	12565771221012606e39
chrUn0003	5799356	5819669	ERN2	1	-	25500	5799356	5819669	19	12994591052126615e64	206711191251462e35
chr9	39383086	39414574	ERO1A	1	-	25500	39383086	39414574	13	11628184465727098e39	5913186682459382e14
chr22	38629552	38679965	ERO1B	1	-	25500	38629552	38679965	11	12707527061896561e30	13486682489247122e9
chr4	63200815	63232243	ERP27	1	-	25500	63200815	63232243	4	119572922031322	197125137107
chrUn0017	6505441	6512815	ERP29	1	+	25500	6505441	6512815	3	149046875	143137500
chr10	68429532	68487471	ERP44	1	+	25500	68429532	68487471	11	1186361112479226e33	7138113182119502e12
chr2	204413056	204415630	ERRFI1	1	+	25500	204413056	204415630	6	1233140018592003e4	8695449134446122
chr14	19012914	19016270	ESAM	1	-	25500	19012914	19016270	5	1553100528023154	31112874149203
chr13	23115474	23189567	ESCO1	1	-	25500	23115474	23189567	12	12258624351344818e39	14618514089131115e17
chr25	22112906	22136240	ESCO2	1	-	25500	22112906	22136240	10	18226762808112898e24	3547624132418913e6
chrUn0476	4190	5462	ESCO2	1	+	25500	4190	5462	7	11755587619111086e4	98952008911310110
chr13	46347921	46348767	ESD	1	+	25500	46347921	46348767	3	1337554	287215293
chr16	18524062	18548165	ESD	1	+	25500	18524062	18548165	8	16017102361192411e18	65861041221161e7
chr23	38341529	38417968	ESF1	1	-	25500	38341529	38417968	13	16599192692265347e43	29011983122158144e19
chr3	148079554	148083252	ESM1	1	+	25500	148079554	148083252	2	13565	236134
chr4	98385665	98408098	ESPL1	1	+	25500	98385665	98408098	31	13771721198640895e124	861055104113137e77
chr2	206146191	206179772	ESPN	1	-	25500	206146191	206179772	13	12924591483366443e34	13716417316421811e22
chr5	138593652	138619354	ESPNL	1	+	25500	138593652	138619354	11	11530691911694215e32	28118818213415227e14
chr1	196713664	197021939	ESR1	1	+	25500	196713664	197021939	7	14087711426619464e19	1971163351371432e5
chr9	50999848	51050469	ESR2	1	-	25500	50999848	51050469	8	1904200992672032e18	11317613714029612e7
chr15	44534496	44584839	ESRP1	1	+	25500	44534496	44584839	15	16271944457122848e50	13112511611395498e24
chr20	31855301	31860842	ESRP2	1	-	25500	31855301	31860842	15	11736229451254155e37	8917017620320957e25
chrUn0007	5162236	5167800	ESRRA	1	-	25500	5162236	5167800	6	1548916144116895200	191272167125116320
chr9	63668473	63726577	ESRRB	1	+	25500	63668473	63726577	6	11537638144387358e9	395116107164269300
chrUn0010	4016005	4256397	ESRRG	1	-	25500	4016005	4256397	7	11821270537743371e17	2422691581101164e4
chrUn0067	808819	819508	ESS2	1	-	25500	808819	819508	8	17973851556464233e12	2781131101045912e7
chr4	104166047	104189292	ESYT1	1	+	25500	104166047	104189292	28	11944217724322628e97	3594113471718953e51
chr4	13263720	13453501	ESYT2	1	+	25500	13263720	13453501	21	15593156867642468e99	26941134747489525e34
chr27	4283880	4342087	ESYT3	1	-	25500	4283880	4342087	19	15280662883051144e71	10713495497149866e29
chr14	52037160	52048911	ETAA1	1	-	25500	52037160	52048911	10	15007553862916543e22	1163532212482002e13
chr22	8524077	8526233	ETAA1	1	+	25500	8524077	8526233	4	119015111807	167194119350
chr3	55245713	55271364	ETF1	1	+	25500	55245713	55271364	10	115304158782121e31	8618214013718811e11
chr17	42863737	42924645	ETFA	1	+	25500	42863737	42924645	10	12859303786879869e25	1468083981101017e7
chr13	92494675	92504567	ETFB	1	+	25500	92494675	92504567	5	1435311285559726	15814656164167
chr4	79707347	79713619	ETFBKMT	1	+	25500	79707347	79713619	3	145215935	284131338
chrUn0001	9506629	9533129	ETFDH	1	-	25500	9506629	9533129	12	11942244845748293e34	16122118217014017e17
chr4	73555453	73555671	ETFRF1	1	+	25500	73555453	73555671	1	1	218
chr13	102053459	102072045	ETHE1	1	+	25500	102053459	102072045	7	1549865150671723e11	861491521288913200
chr4	70838892	70892250	ETNK1	1	+	25500	70838892	70892250	8	11484228279321994e19	26926013714683163e4
chr21	8794833	8814271	ETNK2	1	-	25500	8794833	8814271	7	19923908692776596e9	717114683143122300
chr6	42152733	42170686	ETNPPL	1	+	25500	42152733	42170686	10	13913741109911222e26	1161617189116832e10
chr14	24103340	24173261	ETS1	1	-	25500	24103340	24173261	7	11288196242605728e13	2121192609520012300
chrUn0005	4023856	4041219	ETS2	1	+	25500	4023856	4041219	9	15040634770311067e21	711101161976813e10
chr8	61356347	61456606	ETV1	1	+	25500	61356347	61456606	13	12898212319119246e40	4486864753125187e16
chrUn0030	158248	159849	ETV2	1	-	25500	158248	159849	3	14111354	173113248
chr2	24851760	24860276	ETV3	1	+	25500	24851760	24860276	6	1653857217373787600	446232116143992
chr2	24889057	24894175	ETV3L	1	+	25500	24889057	24894175	5	120846746464778	652919186341
chr11	25567673	25581499	ETV4	1	+	25500	25567673	25581499	12	13167285901496383e34	9247531221041375e14
chr1	31930609	31982885	ETV5	1	+	25500	31930609	31982885	11	11823985402197125e28	4486475012229024e12
chr4	60020637	60192531	ETV6	1	+	25500	60020637	60192531	7	11078321257041492e20	131161134545144e5
chr1	73971297	73979939	ETV7	1	-	25500	73971297	73979939	6	12111759398965449e3	9598149209125160
chr21	38198163	38225628	EURL	1	+	25500	38198163	38225628	3	12384527302	125536164
chr14	43171156	43190155	EVA1A	1	+	25500	43171156	43190155	3	11861718743	47122257
chr21	23453267	23551960	EVA1C	1	-	25500	23453267	23551960	7	11163118968367084e14	3741191431521281e5
chr6	157788459	157870179	EVC	1	+	25500	157788459	157870179	16	12294235479491128e56	8356173869513717e26
chr6	157552976	157734296	EVC2	1	-	25500	157552976	157734296	16	1312766511365515e62	26610415577212226e29
chr11	49601498	49602190	EVI2A	1	+	25500	49601498	49602190	4	1115238553	110110311140
chr2	102591179	102787053	EVI5	1	-	25500	102591179	102787053	17	13517666249729323e74	28498891461581407e27
chrUn0043	1959857	1976401	EVI5L	1	+	25500	1959857	1976401	18	19951904228229815e59	13419122471125152e30
chr9	87655779	87722792	EVL	1	-	25500	87655779	87722792	10	13107326349787642e25	5665656259119687e7
chr11	9549824	9567342	EVPL	1	+	25500	9549824	9567342	12	13220712274148055e33	7112214616118217e21
chr8	47744647	47748218	EVX1	1	-	25500	47744647	47748218	4	113912053141	131404199431
chr5	72851414	72855107	EVX2	1	-	25500	72851414	72855107	4	119620743269	158503272425
chr25	8411446	8437987	EWSR1	1	-	25500	8411446	8437987	14	12328291360229732e40	35254951641221283e21
chrUn0002	10804345	10839152	EXD1	1	-	25500	10804345	10839152	8	12474793563016097e15	23328119114677105e5
chr9	56133929	56169812	EXD2	1	+	25500	56133929	56169812	9	11181707023565297e22	9520925711633212e10
chrUn0089	869754	904748	EXD3	1	+	25500	869754	904748	6	16522189953048934e8	14913792203164132
chr22	44499741	44533840	EXO1	1	+	25500	44499741	44533840	13	1361791769879111e42	13712212213421519e21
chr2	169880981	169882084	EXO5	1	-	25500	169880981	169882084	2	11015	98389
chr6	104778428	104834998	EXOC1	1	-	25500	104778428	104834998	18	1213150557744113e67	14919420018222775e35
chr6	104876322	104899941	EXOC1L	1	-	25500	104876322	104899941	3	11073523501	263131119
chr1	38992395	39271429	EXOC2	1	-	25500	38992395	39271429	26	12403205612248861e129	8965122561401162e51
chr2	173347984	173350136	EXOC3	1	-	25500	173347984	173350136	3	11601366	1071151787
chrUn0095	372989	398314	EXOC3	1	-	25500	372989	398314	12	11140185452531042e36	17012515212215598e17
chr20	30887362	30892170	EXOC3L1	1	-	25500	30887362	30892170	13	12754887239572093e28	18812215812212506e20
chr13	99533804	99552810	EXOC3L2	1	+	25500	99533804	99552810	10	1124196602391859e22	9247155839553111e9
chr9	84457943	84465710	EXOC3L4	1	-	25500	84457943	84465710	8	11481211430965102e12	1888915510777981e5
chr8	119129000	119958546	EXOC4	1	+	25500	119129000	119958546	18	12129032853560105e82	8319119417680241e34
chr9	44032506	44068251	EXOC5	1	-	25500	44032506	44068251	17	18501259398960864e58	18521511089119104e29
chr18	28465661	28682086	EXOC6	1	-	25500	28465661	28682086	22	1124537633579289e106	12511668140179127e39
chr14	46056557	46763576	EXOC6B	1	+	25500	46056557	46763576	22	11192441237911261e110	10116747894420614e40
chr11	9456707	9477351	EXOC7	1	+	25500	9456707	9477351	20	12683412378758652e73	5668185164221169e34
chr22	33427531	33429705	EXOC8	1	-	25500	33427531	33429705	1	1	2174
chr24	25444673	25467745	EXOG	1	+	25500	25444673	25467745	6	1321062528167226e7	15213480116206240
chr18	23715530	23721202	EXOSC1	1	+	25500	23715530	23721202	6	12438366749835151e4	11674955083104
chr2	200793615	200835050	EXOSC10	1	+	25500	200793615	200835050	20	14887174701867024e78	11013412210416412e36
chr10	36723365	36731267	EXOSC2	1	-	25500	36723365	36731267	9	17811283249230823e15	8012517674658948e6
chr10	71701757	71706349	EXOSC3	1	+	25500	71701757	71706349	4	1106729184396	293149152197
chrUn0073	165219	167135	EXOSC4	1	-	25500	165219	167135	3	14601747	359203170
chrUn0030	4985067	4996894	EXOSC5	1	-	25500	4985067	4996894	6	11162269745115111e5	8977140125110116
chr20	37487935	37488414	EXOSC6	1	+	25500	37487935	37488414	1	1	479
chr19	25517505	25548961	EXOSC7	1	-	25500	25517505	25548961	7	13093492593471405e11	1011551256816495200
chr16	4069796	4076747	EXOSC8	1	+	25500	4069796	4076747	7	17093010399557085e7	717410495119104100
chr6	26232772	26245135	EXOSC9	1	-	25500	26232772	26245135	11	12129322440015164e28	8011014986131831e13
chr7	4511796	4617990	EXPH5	1	+	25500	4511796	4617990	17	17345075432100744e78	11616116477983023e33
chr15	67111277	67439198	EXT1	1	-	25500	67111277	67439198	12	1463272551339417e40	1821701618998116e17
chr7	78088777	78222488	EXT2	1	+	25500	78088777	78222488	13	11496807519809236e46	5279511018814394e20
chr2	185550300	185563814	EXTL1	1	-	25500	185550300	185563814	9	13481581217639323e16	15516715886107132e9
chr2	75180004	75184134	EXTL2	1	-	25500	75180004	75184134	3	130263706	48568425
chr25	20579197	20639626	EXTL3	1	-	25500	20579197	20639626	5	16676119412229657e3	2061281461252147
chr15	21009504	21184450	EYA1	1	-	25500	21009504	21184450	16	11181718002182422e66	7710112211316161e25
chr23	7183428	7378844	EYA2	1	-	25500	7183428	7378844	13	1502776728929134e46	7710112211316157e18
chr2	183624219	183685873	EYA3	1	+	25500	183624219	183685873	16	16633121761514729e58	3580651341378317e23
chr1	176212679	176376853	EYA4	1	+	25500	176212679	176376853	18	17970381284884547e79	4712568926814017e29
chr1	100040136	101956861	EYS	1	-	25500	100040136	101956861	28	16018266478214613e149	11901611701641492e68
chr11	26144065	26160785	EZH1	1	+	25500	26144065	26160785	18	12551579299945158e59	11612811911917604e30
chrUn0023	845973	878953	EZH2	1	+	25500	845973	878953	19	16151166814351155e72	11313111611912804e32
chr1	204416150	204451101	EZR	1	-	25500	204416150	204451101	12	1937268131521172e36	1582519216112816e15
chr26	3364871	3393619	F10	1	-	25500	3364871	3393619	5	12180111471419728e3	539116128113158
chr25	56784499	56801335	F11	1	-	25500	56784499	56801335	12	15901313200837157e31	15214095173161103e18
chr2	19929237	19930727	F11R	1	+	25500	19929237	19930727	4	13307621387	95146206104
chr3	9242140	9246019	F12	1	+	25500	9242140	9246019	9	12626278881399253e13	10168107131158136e9
chr1	47575291	47805769	F13A1	1	-	25500	47575291	47805769	13	13106938146464377e49	152161290152891e23
chr21	50158	68726	F13B	1	-	25500	50158	68726	10	15399640595971128e26	2091821431821731e14
chr7	80776747	80787763	F2	1	+	25500	80776747	80787763	10	13223341157436572e22	8910713727513115e12
chr3	125256728	125257834	F2R	1	-	25500	125256728	125257834	1	1	1106
chr3	125139024	125159157	F2RL1	1	-	25500	125139024	125159157	2	120081	109153
chr3	125379574	125384821	F2RL2	1	+	25500	125379574	125384821	2	14193	621055
chr2	214729951	214730886	F2RL3	1	-	25500	214729951	214730886	2	1400	377536
chr2	104834586	104842586	F3	1	-	25500	104834586	104842586	4	196634057912	14917619789
chr2	5586768	5698809	F5	1	-	25500	5586768	5698809	29	1789412668148662e125	14318215214314602e68
chr26	3404978	3420184	F7	1	-	25500	3404978	3420184	6	1289536974011185e6	26030511312589160
chrX	118897083	119032835	F8	1	-	25500	118897083	119032835	31	11011911285118091e138	1341821401461559e73
chrX	118915189	118915827	F8A1	1	+	25500	118915189	118915827	1	1	638
chrUn0021	1737574	1769657	F9	1	-	25500	1737574	1769657	7	11243894111761215e12	5451161551191132e4
chr20	37843760	37891409	FA2H	1	-	25500	37843760	37891409	5	14536939782447392	77248104143257
chr2	163048998	163076697	FAAH	1	-	25500	163048998	163076697	11	13391043131125227e25	10114610741989512e11
chr11	4373403	4378452	FAAP100	1	+	25500	4373403	4378452	6	11320386743334548e4	1497799813789110
chr4	3064826	3065080	FAAP24	1	-	25500	3064826	3065080	1	1	254
chr20	12471708	12474279	FAAP24	1	+	25500	12471708	12474279	3	13002387	98155185
chr1	116568698	116569136	FAAP24	1	+	25500	116568698	116569136	2	1287	179152
chrX	29094526	29094854	FAAP24	1	-	25500	29094526	29094854	2	1168	119161
chrUn0058	2141947	2142382	FAAP24	1	+	25500	2141947	2142382	3	1161281	15480155
chrUn0019	1371244	1374729	FABP1	1	+	25500	1371244	1374729	3	117543388	6517398
chr15	31775124	31781592	FABP12	1	-	25500	31775124	31781592	3	117876401	10717668
chr6	29864777	29864947	FABP2	1	+	25500	29864777	29864947	1	1	170
chr2	179736271	179742929	FABP3	1	+	25500	179736271	179742929	3	144996558	71173101
chr15	31724508	31728341	FABP4	1	-	25500	31724508	31728341	3	17103766	10117668
chr15	31528194	31528859	FABP5	1	+	25500	31528194	31528859	2	1562	170104
chr3	29783270	29783362	FABP6	1	-	25500	29783270	29783362	1	1	92
chr1	163657140	163658549	FABP7	1	+	25500	163657140	163658549	3	14771309	68176101
chr15	31701289	31707955	FABP9	1	-	25500	31701289	31707955	3	17806596	10117371
chrUn0085	364943	365200	FADD	1	+	25500	364943	365200	1	1	257
chrUn0007	7797276	7797584	FADS2	1	+	25500	7797276	7797584	2	1190	80119
chrUn0007	7602281	7644623	FADS2	1	-	25500	7602281	7644623	12	14371305170020388e34	4712280959574591e14
chrUn0007	7584099	7588604	FADS3	1	+	25500	7584099	7588604	7	15461156249832942e7	101194104629598110
chr11	10499840	10520637	FADS6	1	+	25500	10499840	10520637	6	191717781187322e9	128158176185182140
chr2	158048564	158649939	FAF1	1	+	25500	158048564	158649939	19	11077801879371972e92	38744420692921037e27
chr3	10579738	10607578	FAF2	1	-	25500	10579738	10607578	10	1424248816656822e25	17914617017689916e9
chr17	45589847	45631529	FAH	1	+	25500	45589847	45631529	8	13701122072017424e18	10411992981319811e3
chr12	51056844	51057512	FAHD1	1	+	25500	51056844	51057512	1	1	668
chrUn0057	1242142	1247852	FAHD2B	1	+	25500	1242142	1247852	6	11629393951785427e4	2242181581108659
chr27	4072220	4110103	FAIM	1	-	25500	4072220	4110103	3	13719537774	140233110
chr4	94915578	94930054	FAIM2	1	-	25500	94915578	94930054	8	11783216835781102e16	53958941689812870
chr10	39268003	39310100	FAM102A	1	+	25500	39268003	39310100	11	13137834011360866e34	14312212247717408e11
chr2	83768231	83834068	FAM102B	1	+	25500	83768231	83834068	10	13041739663441916e29	8613111647989819e8
chr17	49255562	49256783	FAM103A1	1	-	25500	49255562	49256783	2	11055	185167
chr11	12314745	12337190	FAM104A	1	+	25500	12314745	12337190	3	1926222231	158101215
chr3	188589931	188596003	FAM105A	1	-	25500	188589931	188596003	5	11081251249345984	17326613114689
chr19	11727454	11730336	FAM107A	1	+	25500	11727454	11730336	3	120862776	167155107
chr4	33368583	33480038	FAM107B	1	+	25500	33368583	33480038	3	1211111397	19120359
chr4	33618446	33629687	FAM107B	1	+	25500	33618446	33629687	3	11036011129	128152113
chrUn0017	5922098	5922496	FAM109A	1	-	25500	5922098	5922496	1	1	398
chrUn0009	3142706	3143482	FAM109B	1	-	25500	3142706	3143482	1	1	776
chr23	23814003	23814884	FAM110A	1	+	25500	23814003	23814884	1	1	881
chrUn0012	1573510	1574631	FAM110B	1	-	25500	1573510	1574631	2	1613	587509
chr12	10822921	10823379	FAM110C	1	-	25500	10822921	10823379	2	1364	35095
chr2	185426583	185427391	FAM110D	1	-	25500	185426583	185427391	2	1148	128661
chrUn0094	41817	43505	FAM111A	1	+	25500	41817	43505	4	14309581393	359392419296
chrUn0094	4504	6276	FAM111B	1	+	25500	4504	6276	5	127785314741525	26630261711248
chr6	121453873	121523261	FAM114A1	1	-	25500	121453873	121523261	12	16731746784442238e36	9862140161125155e17
chr3	36836845	36870849	FAM114A2	1	+	25500	36836845	36870849	11	15701271121941367e31	1619292921311611e11
chrUn0067	274300	275554	FAM114A2	1	-	25500	274300	275554	5	12296538221001	116302167176254
chr11	31782680	31829610	FAM117A	1	-	25500	31782680	31829610	9	13336503364269425e20	296152200134111e10
chr5	100062716	100149055	FAM117B	1	+	25500	100062716	100149055	9	12513640544111455e22	14634414995113145e9
chr18	32612035	32612918	FAM118A	1	-	25500	32612035	32612918	3	1112729	83107155
chrUn0032	433488	446868	FAM118A	1	+	25500	433488	446868	5	1618191491057413e3	25715212828486
chr14	21091266	21113051	FAM118B	1	+	25500	21091266	21113051	5	1429815004181912e4	83254227128287
chrUn0037	1027129	1214865	FAM120A	1	-	25500	1027129	1214865	18	19627100941245128e73	31189143137182205e32
chrUn0056	2149986	2190703	FAM120B	1	+	25500	2149986	2190703	6	11060400419672216e7	10075317317083216
chrUn0018	2726800	2877496	FAM120C	1	-	25500	2726800	2877496	9	1330353701439104e29	21216122198119158e8
chr10	8743224	8744057	FAM122A	1	+	25500	8743224	8744057	1	1	833
chrUn0031	4697268	4715354	FAM122B	1	-	25500	4697268	4715354	8	1680794581010011e18	14095685956567796
chr16	12322510	12370139	FAM124A	1	-	25500	12322510	12370139	3	110946902	83599728
chr5	122238572	122252334	FAM124B	1	-	25500	122238572	122252334	2	113023	485740
chr8	52120171	52158551	FAM126A	1	+	25500	52120171	52158551	7	1112311195114592e15	5010118811989159e3
chr5	98331954	98378878	FAM126B	1	-	25500	98331954	98378878	10	15822936310225146e27	5991588612292116e10
chr22	18229656	18319569	FAM129A	1	+	25500	18229656	18319569	14	13100662312565606e47	12813411016711312e25
chr10	39718363	39776913	FAM129B	1	+	25500	39718363	39776913	14	1347404315844598e50	5313410416711609e24
chr2	214203021	214213199	FAM129C	1	-	25500	214203021	214213199	8	11110385546905048e13	11915517915810413e6
chr1	33644667	33647039	FAM131A	1	-	25500	33644667	33647039	4	1164918692275	3503528198
chrUn0098	214165	217836	FAM131B	1	+	25500	214165	217836	6	18671220282331795e3	5392197143230175
chr2	195962340	195966538	FAM131C	1	+	25500	195962340	195966538	4	1267030654056	95182110143
chr8	73430200	73450751	FAM133B	1	+	25500	73430200	73450751	8	12008442150845483e15	9877746292954484
chr1	107314443	107419163	FAM135A	1	+	25500	107314443	107419163	21	1240164296443217e87	7777140711721278e40
chr15	85681361	85848054	FAM135B	1	-	25500	85681361	85848054	22	12297347155507323e86	20311311015298897e42
chr14	48843765	48848086	FAM136A	1	+	25500	48843765	48848086	3	18964134	107143188
chr6	65849069	66154476	FAM13A	1	+	25500	65849069	66154476	19	1788029140894941e89	18820917916786108e33
chr3	55770347	55844541	FAM13B	1	+	25500	55770347	55844541	19	16018174862613973e70	15521217614015224e33
chr18	43550103	43708890	FAM13C	1	-	25500	43550103	43708890	11	14254576872411516e33	122179200952128e15
chr25	56908396	56941611	FAM149A	1	-	25500	56908396	56941611	8	12740291395241887e16	7180128176185168e5
chr18	58163607	58207219	FAM149B1	1	+	25500	58163607	58207219	13	19635201302098626e43	4713114011610416e19
chr2	153954298	153965304	FAM151A	1	+	25500	153954298	153965304	7	1488660397872885e10	12213715822114013e4
chr3	121089765	121142081	FAM151B	1	-	25500	121089765	121142081	5	13242339145421937e4	158134218161128
chr26	9271408	9975171	FAM155A	1	+	25500	9271408	9975171	4	1559660239703477	554317167287
chrX	54844058	54884733	FAM155B	1	+	25500	54844058	54884733	4	11063971340293	41134170383
chr17	14933374	15075863	FAM160A1	1	+	25500	14933374	15075863	13	11941639690420282e52	10162915886167775e20
chr7	38671559	38685065	FAM160A2	1	-	25500	38671559	38685065	12	12823314159086367e33	18216117941941016e17
chr18	7229176	7251313	FAM160B1	1	-	25500	7229176	7251313	16	11906084878762183e49	981011401439214e29
chr25	29407925	29416446	FAM160B2	1	-	25500	29407925	29416446	16	13497261229161017e42	13410114014392122e27
chr27	49718554	49729568	FAM161A	1	-	25500	49718554	49729568	7	16256451843486238e8	12514310117613763e4
chr9	61099948	61106583	FAM161B	1	-	25500	61099948	61106583	6	13362327288148386e3	101164125344524320
chr1	15966499	15966621	FAM162A	1	+	25500	15966499	15966621	1	1	122
chr1	157469636	157482052	FAM162B	1	-	25500	157469636	157482052	3	1727612337	9510780
chr22	24015286	24016751	FAM163A	1	-	25500	24015286	24016751	3	12691374	22110192
chr10	3090988	3091392	FAM163B	1	+	25500	3090988	3091392	1	1	404
chrUn0432	3844	5445	FAM166A	1	+	25500	3844	5445	5	129067510301486	2091889886116
chr10	73951833	73953605	FAM166B	1	+	25500	73951833	73953605	7	14317421127125512e6	59221167501047776
chr25	16562551	16562811	FAM167A	1	+	25500	16562551	16562811	1	1	260
chr2	178922991	178924167	FAM167B	1	-	25500	178922991	178924167	2	1917	227260
chrUn0014	3975974	4046794	FAM168A	1	+	25500	3975974	4046794	6	14926960433675987e9	6880125137176110
chr5	3429119	3492611	FAM168B	1	+	25500	3429119	3492611	5	11235361950622168e4	6586140179110
chr3	127292727	127363136	FAM169A	1	+	25500	127292727	127363136	12	11215183356794397e36	1289886170179125e17
chr17	65387258	65387440	FAM169B	1	-	25500	65387258	65387440	1	1	182
chr3	67514847	67522425	FAM170A	1	+	25500	67514847	67522425	4	1584967857463	74134656116
chr18	69857463	69857726	FAM170B	1	+	25500	69857463	69857726	2	173	44191
chr4	32735134	32888303	FAM171A1	1	+	25500	32735134	32888303	11	19065810012811774e43	864792158176116e13
chr11	24919702	24926229	FAM171A2	1	+	25500	24919702	24926229	9	14523007324435232e15	2279816117911612e10
chr5	83624552	83682209	FAM171B	1	+	25500	83624552	83682209	8	13955640853418584e19	14623389158164115e7
chr3	105517964	105963337	FAM172A	1	+	25500	105517964	105963337	10	11722922207923915e35	1041019865185218e11
chr12	50051963	50053242	FAM173A	1	+	25500	50051963	50053242	5	14436459261113	16110712553167
chr3	204771505	204795060	FAM173B	1	-	25500	204771505	204795060	4	1188212066223356	15250137200
chr3	98254670	98286448	FAM174A	1	-	25500	98254670	98286448	2	131666	137113
chr17	58466928	58500587	FAM174B	1	-	25500	58466928	58500587	2	133322	134338
chr9	21867713	21874115	FAM177A1	1	+	25500	21867713	21874115	3	151626305	1736598
chr22	54351937	54352466	FAM177B	1	-	25500	54351937	54352466	2	1360	62170
chrUn0057	2035154	2131005	FAM178B	1	-	25500	2035154	2131005	10	1521166332305945e28	15277628686176563e7
chr8	121579561	121582331	FAM180A	1	-	25500	121579561	121582331	2	12670	329101
chr7	81593564	81594235	FAM180B	1	+	25500	81593564	81594235	2	1280	71392
chr9	81966323	81967255	FAM181A	1	+	25500	81966323	81967255	2	1391	332542
chr7	31226673	31227986	FAM181B	1	-	25500	31226673	31227986	3	12891249	2848065
chr2	166767534	166772002	FAM183A	1	-	25500	166767534	166772002	2	14332	104137
chr1	159572849	159709846	FAM184A	1	-	25500	159572849	159709846	19	1172844411155519e75	8020310411914922e39
chr6	146555217	146704527	FAM184B	1	+	25500	146555217	146704527	14	1720867251873903e57	8342532611619713e23
chr4	95344357	95377520	FAM186A	1	-	25500	95344357	95377520	18	13169207752097913e68	1851942001319218e35
chr4	94621621	94644276	FAM186B	1	-	25500	94621621	94644276	9	19761042011230126e22	1401251948216256e9
chrUn0030	660251	663965	FAM187B	1	+	25500	660251	663965	3	11483512	98404203
chrUn0025	1300052	1622943	FAM189A1	1	+	25500	1300052	1622943	5	1156076259559304e9	62110134107140
chr10	33717614	33752991	FAM189A2	1	-	25500	33717614	33752991	9	14253461069941085e21	20029983146131127e9
chr2	26610056	26614870	FAM189B	1	+	25500	26610056	26614870	12	14246899061210217e25	224561071191071e18
chr20	21446466	21467175	FAM192A	1	-	25500	21446466	21467175	5	11421419377199081e4	20314011998125
chrUn0009	4500660	4500989	FAM192A	1	+	25500	4500660	4500989	2	1265	5065
chr6	160578093	160694883	FAM193A	1	+	25500	160578093	160694883	22	13001039098446864e91	23316723612214982e43
chr3	9100995	9116428	FAM193B	1	+	25500	9100995	9116428	9	11019278856566775e20	24523634720023934e8
chrUn0008	4441139	4493018	FAM196A	1	-	25500	4441139	4493018	6	12420850699509098e9	1826818532980500
chr19	27325438	27343090	FAM198A	1	-	25500	27325438	27343090	6	190731131644517e8	2.0610412554816442e+17
chrUn0001	10193840	10238623	FAM198B	1	+	25500	10193840	10238623	4	1211194078544581	907212230203
chrX	89253112	89277114	FAM199X	1	+	25500	89253112	89277114	6	11093320160205583e9	194221149152266180
chr19	59417578	60024695	FAM19A1	1	-	25500	59417578	60024695	3	1117148607005	125146113
chr4	110046153	110174916	FAM19A2	1	-	25500	110046153	110174916	3	11108128657	128152107
chr2	88824624	88826550	FAM19A3	1	+	25500	88824624	88826550	3	17811808	116146119
chr19	59072238	59199792	FAM19A4	1	+	25500	59072238	59199792	3	1111942127430	119155125
chrUn0078	42964	114641	FAM19A5	1	+	25500	42964	114641	2	171547	146131
chrUn0079	1132881	1134594	FAM200A	1	+	25500	1132881	1134594	6	194267125815101600	8617098921886113
chr6	52249261	52249947	FAM204A	1	-	25500	52249261	52249947	3	1586664	5244423
chr18	3921663	3945629	FAM204A	1	+	25500	3921663	3945629	5	1175111532350924e3	26418910747
chr10	73580588	73582590	FAM205A	1	-	25500	73580588	73582590	6	1115963120012961900	681704762206122
chr10	74614812	74614919	FAM205C	1	+	25500	74614812	74614919	1	1	107
chr10	74821564	74821671	FAM205C	1	+	25500	74821564	74821671	1	1	107
chr10	59972817	59976157	FAM206A	1	-	25500	59972817	59976157	5	122637725803291	131717413150
chrUn0054	2361052	2361165	FAM207A	1	-	25500	2361052	2361165	1	1	113
chr19	13533803	13600817	FAM208A	1	+	25500	13533803	13600817	26	11219967115611242e106	10120614692719214e56
chr4	44130906	44165616	FAM208B	1	-	25500	44130906	44165616	24	14844313556967049e90	12517310415512225e52
chrUn0011	6747826	6748074	FAM209B	1	+	25500	6747826	6748074	1	1	248
chr11	16881495	16933583	FAM20A	1	+	25500	16881495	16933583	11	13955740873429945e34	1281855074921162e12
chr22	24789929	24818969	FAM20B	1	-	25500	24789929	24818969	7	12840442848271632e11	2275919117011086300
chr12	67465516	67520826	FAM20C	1	+	25500	67465516	67520826	8	12042124084558643e18	32317680891131855e3
chr13	3377252	3393819	FAM210A	1	+	25500	3377252	3393819	5	1289325641016335	20032152107233
chrUn0011	6593363	6594632	FAM210B	1	+	25500	6593363	6594632	2	11055	116215
chr19	20631921	20633519	FAM212A	1	-	25500	20631921	20633519	3	12171549	20957850
chr2	87710824	87727544	FAM212B	1	-	25500	87710824	87727544	3	152916674	51831147
chr8	5140568	5152198	FAM213A	1	+	25500	5140568	5152198	5	141557940871511520	17392140161113
chr2	210559692	210562216	FAM213B	1	-	25500	210559692	210562216	5	154571513462322	119747453203
chrUn0022	2978104	3020296	FAM214A	1	-	25500	2978104	3020296	13	16453887213878312e42	15219768164447709e19
chr10	74396423	74398933	FAM214B	1	+	25500	74396423	74398933	6	1104112901524236e5	8845610413720130
chrUn0017	5225712	5229771	FAM216A	1	+	25500	5225712	5229771	5	11286150022453944	11613418574116
chr16	23944086	23948470	FAM216B	1	-	25500	23944086	23948470	2	14287	11998
chr22	35395459	35396590	FAM217A	1	+	25500	35395459	35396590	3	1635890	395251242
chr1	44781109	44796518	FAM217A	1	-	25500	44781109	44796518	4	110629815243	101185767167
chr23	4551411	4552559	FAM217B	1	-	25500	4551411	4552559	2	11033	953116
chr10	75090776	75143343	FAM219A	1	+	25500	75090776	75143343	6	14695150514508494e9	599810111956155
chr17	40609481	40612507	FAM219B	1	-	25500	40609481	40612507	3	121202944	1648983
chr8	51410542	51449294	FAM221A	1	-	25500	51410542	51449294	8	18939110021912224e18	628089203509217700
chrUn0006	1470637	1508560	FAM222A	1	-	25500	1470637	1508560	2	137838	126286
chr11	52235067	52243086	FAM222B	1	-	25500	52235067	52243086	3	15387940	533106780
chrUn0009	6930011	6973322	FAM227A	1	+	25500	6930011	6973322	5	1217385591181243100	143110125110149
chr9	9505828	9744235	FAM227B	1	-	25500	9505828	9744235	6	11823551975382015e14	16713112210783110
chr12	39859262	39859393	FAM228A	1	+	25500	39859262	39859393	1	1	131
chr12	39864332	39890533	FAM228A	1	+	25500	39864332	39890533	2	126083	83119
chr12	39820884	39829541	FAM228B	1	+	25500	39820884	39829541	4	1139683138500	1917492158
chr2	178826684	178827370	FAM229A	1	+	25500	178826684	178827370	3	1202586	110146101
chr1	151623094	151625247	FAM229B	1	+	25500	151623094	151625247	2	12038	122116
chr12	49717483	49724862	FAM234A	1	+	25500	49717483	49724862	8	12807323848535682e12	2571161611311221e7
chr4	61288706	61345984	FAM234B	1	+	25500	61288706	61345984	13	120131202212287e46	2986308981881281e19
chr5	104152260	104157247	FAM237A	1	+	25500	104152260	104157247	2	14878	410110
chr8	75726132	75726518	FAM237B	1	+	25500	75726132	75726518	1	1	386
chr19	23878322	23878477	FAM240A	1	-	25500	23878322	23878477	1	1	155
chr10	9289291	9289434	FAM240B	1	+	25500	9289291	9289434	1	1	143
chr2	215367917	215374123	FAM32A	1	-	25500	215367917	215374123	4	1316658876133	655313774
chr8	14267728	14329908	FAM35A	1	+	25500	14267728	14329908	11	1975116618896625e25	6865122218644106e15
chrX	118416079	118418422	FAM3A	1	-	25500	118416079	118418422	5	1907110720342222	951228665122
chrUn0005	7433088	7471168	FAM3B	1	+	25500	7433088	7471168	4	1173793564637947	15212586134
chr8	107657408	107690654	FAM3C	1	-	25500	107657408	107690654	6	16788030134072608e6	861258662119104
chr19	11634161	11656172	FAM3D	1	+	25500	11634161	11656172	4	199662064721887	10710774125
chr1	23129563	23130750	FAM43A	1	-	25500	23129563	23130750	2	1388	368800
chr2	191283494	191284149	FAM43B	1	-	25500	191283494	191284149	3	186147	8359509
chr18	3205108	3222797	FAM45A	1	-	25500	3205108	3222797	8	13783648681929318e15	17311098110149775e4
chr1	118926784	118929210	FAM46A	1	-	25500	118926784	118929210	3	16571858	653116569
chr6	80399638	80440691	FAM47E	1	-	25500	80399638	80440691	3	12540340764	56149290
chrUn0016	2462683	2463624	FAM47E	1	-	25500	2462683	2463624	3	1472826	125317116
chr12	30334733	30378521	FAM49A	1	-	25500	30334733	30378521	10	12158920811010116e27	6262122801167712e9
chr2	90545205	90546194	FAM49B	1	+	25500	90545205	90546194	3	1326901	30250989
chr15	78296597	78326529	FAM49B	1	-	25500	78296597	78326529	10	1517268178786997e26	6268125801167715e9
chrX	101236381	101237203	FAM49B	1	-	25500	101236381	101237203	6	1143369443541788	140185719523935
chrX	118342245	118358005	FAM50A	1	+	25500	118342245	118358005	11	11239141819361383e31	11083981436868595e8
chr1	44422524	44423522	FAM50B	1	+	25500	44422524	44423522	2	1445	365554
chr6	159372350	159388378	FAM53A	1	-	25500	159372350	159388378	3	11552615913	101230116
chrUn0008	2157011	2219047	FAM53B	1	-	25500	2157011	2219047	6	13074646546654471e7	236621854888953
chr3	55401857	55406340	FAM53C	1	-	25500	55401857	55406340	4	1117039524407	2577825677
chr4	162051030	162051618	FAM57A	1	+	25500	162051030	162051618	3	1220470	209191119
chr11	54471403	54480276	FAM57A	1	-	25500	54471403	54480276	4	1108635088791	2699512283
chr11	54480727	54480855	FAM57A	1	-	25500	54480727	54480855	1	1	128
chrUn0003	11099649	11099774	FAM57B	1	+	25500	11099649	11099774	1	1	125
chrUn0003	11105902	11111506	FAM57B	1	+	25500	11105902	11111506	7	11015416443174873e8	1228611980984150
chr2	102889794	102937886	FAM69A	1	-	25500	102889794	102937886	4	11747895247950	809176107143
chr13	77549380	77558252	FAM69C	1	-	25500	77549380	77558252	5	13808818883348526	113164119161347
chrUn0075	1218706	1220409	FAM71A	1	+	25500	1218706	1220409	6	1229289124014831600	176532872365692
chr3	33286331	33289386	FAM71B	1	+	25500	33286331	33289386	4	1222025112787	575188104269
chr4	153536166	153536708	FAM71C	1	+	25500	153536166	153536708	2	1328	260215
chr9	54024148	54034718	FAM71D	1	+	25500	54024148	54034718	4	13475531210365	98203455206
chr13	93595551	93601060	FAM71E1	1	+	25500	93595551	93601060	3	14365334	98182176
chr13	87318601	87327205	FAM71E2	1	+	25500	87318601	87327205	6	11066195172838253e4	1528623914622171
chr8	114751310	114767069	FAM71F1	1	+	25500	114751310	114767069	5	117383110670215620	245185251116152
chr8	114722688	114735363	FAM71F2	1	+	25500	114722688	114735363	4	12079342912530	152194248146
chr21	11286957	11287106	FAM72B	1	-	25500	11286957	11287106	1	1	149
chr2	183929992	183957541	FAM76A	1	-	25500	183929992	183957541	7	16174579186872276e11	831071371551525600
chr7	18359814	18379863	FAM76B	1	+	25500	18359814	18379863	8	1938226135238237e14	625615220380138e4
chr10	36146876	36163969	FAM78A	1	+	25500	36146876	36163969	2	116603	323491
chr2	13124645	13228790	FAM78B	1	+	25500	13124645	13228790	2	1103628	248518
chr17	25200922	25264135	FAM81A	1	+	25500	25200922	25264135	6	11543341270559987e9	275116131131194080
chr3	104072068	104176113	FAM81B	1	-	25500	104072068	104176113	8	1179544182750131e19	13119413410713112e6
chr1	94238789	94307479	FAM83B	1	+	25500	94238789	94307479	6	15393754989663975e9	443164122185314e4
chr23	19155731	19161131	FAM83C	1	+	25500	19155731	19161131	7	13009335839714262e8	4971461222783686e5
chr23	15557000	15587179	FAM83D	1	-	25500	15557000	15587179	5	164334571128229700	620284122167482
chr13	94646578	94652965	FAM83E	1	-	25500	94646578	94652965	4	131657536221	146128122167
chrUn0009	5335126	5361047	FAM83F	1	-	25500	5335126	5361047	6	13971778237625546e5	386140119167131200
chrUn0027	3305908	3336084	FAM83G	1	-	25500	3305908	3336084	7	1575664197701153e12	2546445841221672e5
chrUn0073	556905	561598	FAM83H	1	+	25500	556905	561598	7	11219145317963687e8	4431671224852457e4
chr12	28021712	28022587	FAM84A	1	+	25500	28021712	28022587	2	1145	110731
chr15	75057857	75058765	FAM84B	1	-	25500	75057857	75058765	1	1	908
chr22	33105071	33130979	FAM89A	1	-	25500	33105071	33130979	2	125646	260263
chrUn0007	3919916	3920911	FAM89B	1	-	25500	3919916	3920911	3	1697766	27559230
chr1	62430823	62438077	FAM8A1	1	+	25500	62430823	62438077	8	11273294761956408e9	956511624212212e7
chr15	72695997	72734815	FAM91A1	1	+	25500	72695997	72734815	23	11217713633154536e94	7180155596511309e45
chrUn0014	3460056	3464514	FAM91A1	1	+	25500	3460056	3464514	5	1293271228954352	18511313183107
chr15	43574245	43603025	FAM92A	1	+	25500	43574245	43603025	7	12819431288632092e11	2366811611311013e3
chr20	48186675	48192838	FAM92B	1	-	25500	48186675	48192838	5	12319376839515932	11011010171233
chr1	65199559	65199936	FAM96A	1	+	25500	65199559	65199936	2	1298	11680
chr17	29957077	29979033	FAM96A	1	-	25500	29957077	29979033	5	1426467891525721900	925050164125
chr20	30675763	30677604	FAM96B	1	-	25500	30675763	30677604	5	1580110514771705	954412874137
chr27	17357730	17376329	FAM98A	1	-	25500	17357730	17376329	10	12866137396444712e20	26627244170116797e10
chrUn0035	1015661	1017023	FAM98A	1	+	25500	1015661	1017023	5	12373858971298	22414637020665
chrUn0002	7855553	7885454	FAM98B	1	+	25500	7855553	7885454	7	11377215063175763e14	7114313717680117e3
chrUn0030	1605657	1607175	FAM98C	1	+	25500	1605657	1607175	3	17581349	21289170
chrUn0025	2152828	2194907	FAN1	1	+	25500	2152828	2194907	15	14811075378361826e47	1793261191312009e28
chr20	52144810	52198459	FANCA	1	-	25500	52144810	52198459	7	13356736634389114e14	80621377489110140
chrX	13508330	13539364	FANCB	1	-	25500	13508330	13539364	11	1109824119756658e28	8915224235617014e14
chr10	11900710	12090479	FANCC	1	+	25500	11900710	12090479	8	11764114869939612e22	16483926216716416e4
chr19	39907082	39950720	FANCD2	1	-	25500	39907082	39950720	30	11101194738815797e123	1467480771229213e65
chr19	39900146	39900679	FANCD2OS	1	+	25500	39900146	39900679	2	1256	251278
chrUn0035	432737	444039	FANCE	1	-	25500	432737	444039	8	11598287846615382e13	9212262125146563e5
chr7	56423845	56424903	FANCF	1	-	25500	56423845	56424903	2	1418	413641
chr10	74423693	74428591	FANCG	1	+	25500	74423693	74428591	11	16851077176320705e23	5613119414013114e15
chr17	52022695	52113744	FANCI	1	-	25500	52022695	52113744	34	11093149479888124e144	5910795596519178e71
chr27	46028526	46106662	FANCL	1	-	25500	46028526	46106662	9	11435318237016307e20	7111680861526512e5
chr9	31974796	32038134	FANCM	1	+	25500	31974796	32038134	29	1142110149376977e120	1313711767715512e63
chrUn0008	3355559	3379755	FANK1	1	+	25500	3355559	3379755	9	1890015412165062e24	17612583686516714e5
chr5	58499534	58590496	FAP	1	-	25500	58499534	58590496	24	11662200125743939e95	9874716598561283e39
chr7	47646228	47685749	FAR1	1	+	25500	47646228	47685749	10	19404168461974116e28	1881731821761167e13
chr4	77890545	77977764	FAR2	1	+	25500	77890545	77977764	10	13161033167428761e29	18817318217610169e12
chr2	37320923	37617307	FARP1	1	-	25500	37320923	37617307	29	1548161091204613e128	8015210416411383e58
chr5	141282299	141369911	FARP2	1	-	25500	141282299	141369911	18	13581709267661223e63	1551041527789681e31
chr1	46675824	47172001	FARS2	1	+	25500	46675824	47172001	6	1516997794522025e13	542158128161152060
chr2	219948859	219955276	FARSA	1	+	25500	219948859	219955276	13	11956217623563159e32	14913498119861313e17
chr5	120005155	120064918	FARSB	1	-	25500	120005155	120064918	13	1170712852330073e45	14915511389802097e17
chr18	32753728	32760748	FAS	1	-	25500	32753728	32760748	2	16917	227104
chr2	9648542	9655500	FASLG	1	+	25500	9648542	9655500	2	16576	221383
chr11	3898540	3913435	FASN	1	+	25500	3898540	3913435	41	17261977239526877e160	12515217320012214e99
chr19	62634425	62637889	FASTK	1	-	25500	62634425	62637889	9	11803725939041159e12	10411613489155215e9
chr5	66351896	66389124	FASTKD1	1	-	25500	66351896	66389124	12	15663712080361368e36	14010795131110496e17
chr5	104272939	104290561	FASTKD2	1	+	25500	104272939	104290561	9	15211560459727244e20	5181101191311821e10
chr3	202229812	202239846	FASTKD3	1	-	25500	202229812	202239846	5	11087274885969932	801161731256104
chr23	26667469	26669599	FASTKD5	1	-	25500	26667469	26669599	3	1412000	381946131
chr7	21374645	21995199	FAT3	1	-	25500	21374645	21995199	28	11894463888981145e127	6205911665015856e66
chrUn0007	4370884	4371033	FAU	1	+	25500	4370884	4371033	1	1	149
chrUn0007	4371496	4371837	FAU	1	+	25500	4371496	4371837	2	1220	56122
chr1	137602836	137669578	FAXC	1	-	25500	137602836	137669578	6	11026543574539035e9	287116221197137280
chr3	35939726	35949722	FAXDC2	1	+	25500	35939726	35949722	7	12263585782984708e7	9210412220310718e4
chr11	9633790	9646385	FBF1	1	+	25500	9633790	9646385	17	12935561421252033e49	11914012598233864e28
chrUn0030	3101450	3106423	FBL	1	-	25500	3101450	3106423	7	11252241532174428e8	14311313116795107e3
chr2	196207818	196229888	FBLIM1	1	-	25500	196207818	196229888	5	1409450291079521800	110119179167251
chr3	20175168	20175878	FBLL1	1	-	25500	20175168	20175878	1	1	710
chrUn0032	642100	728237	FBLN1	1	+	25500	642100	728237	15	12690977511743126e52	13713459981371374e26
chr19	34515273	34583693	FBLN2	1	+	25500	34515273	34583693	17	14996283587537764e60	4438616111613417e32
chr9	79894313	79979821	FBLN5	1	-	25500	79894313	79979821	8	11485518320196612e19	1581941251221191e8
chr14	33422529	33464397	FBLN7	1	+	25500	33422529	33464397	7	15402338383612039e13	15217912212513715e4
chr9	8117092	8412393	FBN1	1	-	25500	8117092	8412393	65	Inf	38617323311613045e169
chr3	77358128	77650354	FBN2	1	-	25500	77358128	77650354	65	Inf	3681702301191283e170
chrUn0043	2158790	2242353	FBN3	1	-	25500	2158790	2242353	51	15252633179568336e230	2241522361101282e130
chr10	12727216	12759970	FBP1	1	+	25500	12727216	12759970	7	11779318512251211e14	17016192128137118e3
chr10	12769010	12830258	FBP2	1	+	25500	12769010	12830258	7	11126913467186625e14	1701619214013712e4
chrUn0003	11815935	11825543	FBRS	1	+	25500	11815935	11825543	11	12353401842885095e24	18829918532896517e11
chrUn0042	2904033	2970293	FBRSL1	1	+	25500	2904033	2970293	16	11095081488516212e55	6271381619828121e25
chr2	223544572	223550441	FBXL12	1	+	25500	223544572	223550441	3	11755050	8077820
chr8	89283840	89544356	FBXL13	1	-	25500	89283840	89544356	13	11285341554725276e50	16113711313416115e18
chr18	18921296	18923053	FBXL15	1	-	25500	18921296	18923053	3	17011672	18850686
chr12	50027705	50031093	FBXL16	1	-	25500	50027705	50031093	7	13888021343274533e6	149598650640723140
chr3	89287696	89885901	FBXL17	1	+	25500	89287696	89885901	9	12835735513508799e29	2931222541341071e10
chr12	72959657	72991633	FBXL18	1	-	25500	72959657	72991633	5	11878227188277654e4	65225575968179
chrUn0003	12113695	12130835	FBXL19	1	+	25500	12113695	12130835	8	11643190720882823e14	20014389218161507e6
chr7	6821385	6821671	FBXL2	1	+	25500	6821385	6821671	2	1165	161122
chr12	38459984	38460052	FBXL2	1	-	25500	38459984	38460052	1	1	68
chr24	20837180	20916626	FBXL2	1	+	25500	20837180	20916626	14	11972524071641008e45	6253475874959511e16
chr11	28894263	28990432	FBXL20	1	+	25500	28894263	28990432	15	13647949361547284e54	4159567492718911e18
chr17	29449531	29452686	FBXL22	1	+	25500	29449531	29452686	2	12857	341299
chr2	60213638	60228529	FBXL3	1	+	25500	60213638	60228529	4	13719691614251	344125170641
chr1	137153487	137222820	FBXL4	1	-	25500	137153487	137222820	7	1841115440435184e14	16131171215242346e3
chr6	149085900	149133405	FBXL5	1	+	25500	149085900	149133405	11	1108311214014065e35	8321592188182124e13
chrUn0110	24478	27102	FBXL6	1	-	25500	24478	27102	8	14117631047124215e10	11925721511010712e7
chrUn0036	280492	281311	FBXL6	1	-	25500	280492	281311	3	1581761	40714959
chr3	187018434	187375698	FBXL7	1	-	25500	187018434	187375698	3	19666357170	73461195
chr20	30866337	30868055	FBXL8	1	+	25500	30866337	30868055	2	1748	143971
chr10	71968402	71990776	FBXO10	1	+	25500	71968402	71990776	11	12405280760897574e30	5843984281491347e16
chr27	36191086	36272663	FBXO11	1	-	25500	36191086	36272663	24	1.2129831467250447e+104	12898107107110134e45
chr13	77222305	77271883	FBXO15	1	-	25500	77222305	77271883	7	11876291374323857e11	1558011914674242e3
chr25	20985019	21123026	FBXO16	1	+	25500	20985019	21123026	5	1429654729668077e6	101203167212104
chrUn0030	2180418	2182860	FBXO17	1	-	25500	2180418	2182860	3	114662348	14013495
chr4	43969419	43972172	FBXO18	1	-	25500	43969419	43972172	2	12602	161152
chr2	200224323	200226366	FBXO2	1	+	25500	200224323	200226366	5	175295315621913	30813195137131
chrUn0006	6898862	6938407	FBXO21	1	+	25500	6898862	6938407	12	11173314111321144e37	2361379212214614e19
chr17	43281228	43330928	FBXO22	1	-	25500	43281228	43330928	7	11063920038354287e14	413170161958613760
chrUn0079	309995	313765	FBXO24	1	-	25500	309995	313765	7	1476174622012273e8	1581732336816418600
chrUn0030	2290891	2290968	FBXO27	1	-	25500	2290891	2290968	1	1	77
chr22	53063937	53096631	FBXO28	1	-	25500	53063937	53096631	5	1327714887184323e4	392194140110253
chr7	67621337	67660120	FBXO3	1	-	25500	67621337	67660120	11	15054651312099134e32	14319111612286412e13
chr1	189994788	190007030	FBXO30	1	-	25500	189994788	190007030	5	1102161109811392e5	200875251188638
chr20	50191424	50227426	FBXO31	1	-	25500	50191424	50227426	11	11342155822043298e27	21853149152107713e12
chr15	72440972	72474055	FBXO32	1	-	25500	72440972	72474055	9	1810198875438554e20	8614318218592924e7
chr9	26135825	26164907	FBXO33	1	-	25500	26135825	26164907	5	123022618357528480	269314368113587
chr9	42132176	42134302	FBXO34	1	+	25500	42132176	42134302	3	13071345	3021034782
chr5	130807338	130829674	FBXO36	1	+	25500	130807338	130829674	3	11374022161	113170176
chr3	43594035	43638592	FBXO38	1	-	25500	43594035	43638592	22	14086476554707205e83	173116101149164e49
chr11	58768092	58777511	FBXO39	1	-	25500	58768092	58777511	4	146183988683	113182281737
chr3	158309498	158323068	FBXO4	1	-	25500	158309498	158323068	7	13338751578019204e10	7717317974218238e3
chr1	15121073	15125689	FBXO40	1	+	25500	15121073	15125689	5	155378113454417	548167560575200
chr14	45533945	45545067	FBXO41	1	+	25500	45533945	45545067	14	1247367367243715e37	1341074821857432e23
chr2	195708230	195761568	FBXO42	1	+	25500	195708230	195761568	9	1177611047477035e24	24811913115511087e9
chr15	49924818	49935740	FBXO43	1	-	25500	49924818	49935740	5	1352441095959892	2452031042871031
chr2	200215810	200219161	FBXO44	1	-	25500	200215810	200219161	5	11111135615993086	15813599122266
chr1	21064094	21076458	FBXO45	1	+	25500	21064094	21076458	3	1741912180	260350185
chr13	99003076	99004860	FBXO46	1	+	25500	99003076	99004860	2	1664	6531121
chr11	29190224	29209822	FBXO47	1	+	25500	29190224	29209822	9	1590380484941339e21	17617080110176148e9
chr14	50882804	50883683	FBXO48	1	+	25500	50882804	50883683	2	1722	251158
chr1	197949956	197954122	FBXO5	1	-	25500	197949956	197954122	4	1132324713460	24818286707
chr4	163021522	163044902	FBXO7	1	+	25500	163021522	163044902	7	17163847213159147e12	2.9922114377981757e+18
chr20	66204067	66233891	FBXO8	1	-	25500	66204067	66233891	5	1169561502619929600	185197116125302
chr1	92280698	92301704	FBXO9	1	+	25500	92280698	92301704	12	14276669184911112e36	868656951131131e14
chrUn0024	3765588	3849170	FBXW10	1	-	25500	3765588	3849170	12	11454418801493922e39	8212601551431219e19
chr3	16038439	16161162	FBXW11	1	+	25500	16038439	16161162	13	19550405648926797e51	4492101224188891e19
chr19	22122527	22126393	FBXW12	1	+	25500	22122527	22126393	2	13796	21271
chr10	47681927	47705766	FBXW2	1	+	25500	47681927	47705766	6	11084313149156773e9	48819113186167290
chr18	19607304	19677391	FBXW4	1	+	25500	19607304	19677391	8	12422308610435533e17	8019113192651403e5
chrUn0121	356292	359063	FBXW5	1	+	25500	356292	359063	9	14018351082130415e14	19115817314617957e9
chr17	15889133	15983896	FBXW7	1	-	25500	15889133	15983896	12	11309323058487279e33	2662092271791131e19
chrUn0006	7054516	7190689	FBXW8	1	-	25500	7054516	7190689	8	1351441341450137e21	1341732121971552e8
chr2	220124291	220128055	FBXW9	1	+	25500	220124291	220128055	6	11241843205234784e3	9224512812811380
chr21	12189445	12191981	FCAMR	1	-	25500	12189445	12191981	3	15082196	77113341
chr2	21844169	21848221	FCER1A	1	-	25500	21844169	21848221	3	117093826	149209227
chr2	19700027	19700119	FCER1G	1	-	25500	19700027	19700119	1	1	92
chrUn0043	1732328	1736277	FCER2	1	-	25500	1732328	1736277	2	13837	143113
chr9	61874593	61896950	FCF1	1	+	25500	61874593	61896950	8	112582287240415e18	6871323268869547
chrUn0030	3139193	3184192	FCGBP	1	-	25500	3139193	3184192	19	15248768393211045e71	26938319749156965e41
chr2	73084131	73084406	FCGR1A	1	+	25500	73084131	73084406	1	1	275
chr2	19469923	19470183	FCGR2A	1	-	25500	19469923	19470183	1	1	260
chr2	19422349	19426119	FCGR3A	1	+	25500	19422349	19426119	3	135263661	248116110
chr13	95647520	95647789	FCGRT	1	+	25500	95647520	95647789	1	1	269
chr2	213985384	214002333	FCHO1	1	-	25500	213985384	214002333	19	11178251429033725e63	17620013415810414e34
chr3	129555068	129667486	FCHO2	1	-	25500	129555068	129667486	19	1345942337988846e73	1676220013410412e33
chr3	51876580	51886490	FCHSD1	1	+	25500	51876580	51886490	17	16891137155417852e47	954468125134651e30
chrUn0014	6655902	6943354	FCHSD2	1	+	25500	6655902	6943354	20	1462051476941598e98	9544771461345315e35
chr21	12128893	12138881	FCMR	1	-	25500	12128893	12138881	5	17650869819648	5083104224341
chrUn0092	131886	134046	FCN2	1	+	25500	131886	134046	3	119642108	11911053
chrUn0092	145716	152336	FCN2	1	-	25500	145716	152336	3	126036505	239131116
chr2	184337410	184340244	FCN3	1	+	25500	184337410	184340244	4	195024632698	95131125137
chr2	24333167	24351880	FCRL4	1	+	25500	24333167	24351880	2	118631	25183
chr2	24108819	24415427	FCRL5	1	+	25500	24108819	24415427	8	16712043512800918e22	29113296215892747e5
chr2	21314321	21314586	FCRL6	1	-	25500	21314321	21314586	2	1144	137122
chr2	19315032	19318285	FCRLA	1	-	25500	19315032	19318285	4	1154425823153	290284266101
chr2	19297108	19300579	FCRLB	1	-	25500	19297108	19300579	4	191418813218	404293242254
chr20	72030224	72030925	FDFT1	1	-	25500	72030224	72030925	2	194	86608
chr25	15939014	15965733	FDFT1	1	-	25500	15939014	15965733	6	17436892318138224e7	218152176191128160
chr2	26541955	26554270	FDPS	1	-	25500	26541955	26554270	10	1682912175219193e21	1971317774831198e10
chr7	2244504	2291798	FDX1	1	-	25500	2244504	2291798	4	160274096847161	113128128134
chr2	223116657	223120309	FDX2	1	+	25500	223116657	223120309	3	132683504	10486149
chr7	590392	594279	FDXACB1	1	+	25500	590392	594279	6	14361806218326983e3	71146203152323856
chr11	10525741	10534922	FDXR	1	+	25500	10525741	10534922	11	14896516055165977e24	8310111611310111e15
chr13	61939973	61963395	FECH	1	-	25500	61939973	61963395	9	16054656523487371e19	1315916486104104e9
chrUn0048	2728577	2730593	FEM1A	1	-	25500	2728577	2730593	3	112791394	1232113623
chr17	34032200	34043132	FEM1B	1	+	25500	34032200	34043132	2	19302	561631
chr3	62581343	62604912	FEM1C	1	-	25500	62581343	62604912	2	123028	1307542
chrUn0007	7804379	7805499	FEN1	1	-	25500	7804379	7805499	2	1468	464653
chr3	88415847	88819351	FER	1	-	25500	88415847	88819351	17	11023729111398006e76	13412215512286115e31
chrUn0057	1816064	1877648	FER1L5	1	+	25500	1816064	1877648	32	17637189921972312e138	11014029119959212e71
chr15	72842394	72956225	FER1L6	1	+	25500	72842394	72956225	37	1387386511032211e165	13462771581821905e88
chr8	56034464	56034952	FERD3L	1	+	25500	56034464	56034952	1	1	488
chr23	29550744	29596619	FERMT1	1	-	25500	29550744	29596619	14	11565515261157453e44	17014012521810715e24
chr9	39619114	39715997	FERMT2	1	-	25500	39619114	39715997	14	11526199457596105e45	1701431222211071e25
chrUn0007	5248921	5264408	FERMT3	1	-	25500	5248921	5264408	13	12911100154419522e36	17914012520010725e22
chr17	50898009	50908604	FES	1	+	25500	50898009	50908604	17	14042348258244204e48	2331739818513712e31
chr1	31239757	31294056	FETUB	1	-	25500	31239757	31294056	4	138595407354235	1078613765
chr1	31272542	31272763	FETUB	1	-	25500	31272542	31272763	2	1157	13165
chr5	116153773	116156061	FEV	1	-	25500	116153773	116156061	2	12215	32374
chr14	19984472	20021112	FEZ1	1	-	25500	19984472	20021112	8	1495668768132118e17	6274802721708399e3
chr27	22574058	22627712	FEZ2	1	-	25500	22574058	22627712	7	17795295963154633e13	6274266140113111e3
chr8	108577619	108579935	FEZF1	1	-	25500	108577619	108579935	5	110377111541521	95248131137796
chr19	7524127	7526811	FEZF2	1	+	25500	7524127	7526811	5	1256115714312428	215590131134257
chrUn0030	528775	529626	FFAR1	1	-	25500	528775	529626	2	1463	425389
chrUn0030	396757	397716	FFAR2	1	-	25500	396757	397716	2	1517	491443
chrUn0030	499650	500348	FFAR2	1	-	25500	499650	500348	2	1283	245416
chrUn0030	523358	524287	FFAR3	1	-	25500	523358	524287	1	1	929
chr18	27974292	27993406	FFAR4	1	-	25500	27974292	27993406	3	1964718564	383128551
chr17	18889624	18896604	FGA	1	-	25500	18889624	18896604	7	11859219226244153e8	7072992362871401e5
chr17	18873734	18879178	FGB	1	+	25500	18873734	18879178	7	18802539350539566e7	17918222711312528e4
chrUn0018	3404273	3449316	FGD1	1	-	25500	3404273	3449316	14	1857204923772855e45	28713415812598805e19
chr1	74574775	74599097	FGD2	1	+	25500	74574775	74599097	15	12856434151066448e46	6818568152155134e23
chrUn0037	1789654	1877199	FGD3	1	-	25500	1789654	1877199	14	11519346442852456e47	14077113101809211e18
chr4	80721098	80800096	FGD4	1	+	25500	80721098	80800096	15	11486917792411183e54	15518551295149155e25
chr19	35821408	35953248	FGD5	1	+	25500	35821408	35953248	21	19851444164519864e89	2692931973115841e40
chr4	148285005	148411073	FGD6	1	-	25500	148285005	148411073	21	11028732296511083e86	14912813198146105e39
chr3	50808455	50829488	FGF1	1	+	25500	50808455	50829488	3	11473420843	167101191
chr3	155714773	155812200	FGF10	1	+	25500	155714773	155812200	4	11699522197234	149173101194
chr11	61934144	61937507	FGF11	1	+	25500	61934144	61937507	5	11848216228143296	18811310119768
chr1	25600733	25880202	FGF12	1	+	25500	25600733	25880202	6	18354176968012585e8	80116110104197100
chrUn0021	2483153	2547916	FGF13	1	+	25500	2483153	2547916	5	1207178436290164700	18510798197134
chr26	16099130	16265889	FGF14	1	+	25500	16099130	16265889	4	16687162811166626	110101197134
chrX	64476143	64484418	FGF16	1	+	25500	64476143	64484418	4	15666558049	53181104227
chr25	29460059	29465169	FGF17	1	-	25500	29460059	29465169	4	1138917655076	29010717635
chr3	16737590	16773306	FGF18	1	-	25500	16737590	16773306	3	11261635685	10718232
chrUn0007	105057	109094	FGF19	1	+	25500	105057	109094	3	137393958	5321280
chr6	24986285	25007625	FGF2	1	-	25500	24986285	25007625	2	121240	179101
chr25	52764827	52765472	FGF20	1	-	25500	52764827	52765472	2	1542	239104
chr13	94793973	94795561	FGF21	1	+	25500	94793973	94795561	3	15221302	143101287
chrUn0080	372540	372739	FGF22	1	+	25500	372540	372739	1	1	199
chr4	51883538	51892828	FGF23	1	-	25500	51883538	51892828	3	124819079	437101212
chrUn0007	22127	23703	FGF4	1	+	25500	22127	23703	3	17441404	260101173
chr6	76029824	76054840	FGF5	1	-	25500	76029824	76054840	4	1135502468524886	34498191131
chr4	51963570	51977936	FGF6	1	-	25500	51963570	51977936	3	11244214020	173101347
chr18	19525139	19526590	FGF8	1	+	25500	19525139	19526590	2	11165	113287
chr26	30502121	30542709	FGF9	1	-	25500	30502121	30542709	3	13018840314	242104275
chr18	29558557	29559198	FGFBP3	1	+	25500	29558557	29559198	1	1	641
chr25	39098612	39143282	FGFR1	1	+	25500	39098612	39143282	18	12918530805311634e69	8926692170122191e35
chr1	212958823	213013150	FGFR1OP	1	+	25500	212958823	213013150	10	12181177181815021e28	9856538913780204e7
chr4	75407055	75418235	FGFR1OP2	1	+	25500	75407055	75418235	6	12208340365929168e5	134116143113113120
chrUn0051	563123	676539	FGFR2	1	+	25500	563123	676539	17	1257822691039212e69	10726386170122193e33
chr6	159578023	159587453	FGFR3	1	+	25500	159578023	159587453	17	16342984324634626e47	27256170122191142e32
chr3	9624452	9631185	FGFR4	1	-	25500	9624452	9631185	15	12596209831173165e37	1281041377112219e28
chr6	158485411	158500548	FGFRL1	1	+	25500	158485411	158500548	5	1116991355814176e5	77269284350416
chr17	18916121	18922992	FGG	1	-	25500	18916121	18922992	5	11619331943896690	206278182158182
chr4	122084572	122084772	FGGY	1	-	25500	122084572	122084772	1	1	200
chr2	147725809	148267273	FGGY	1	-	25500	147725809	148267273	13	11016351096781156e56	6898113741491071e19
chr25	53568115	53577846	FGL1	1	-	25500	53568115	53577846	5	13016361792089574	1521858398158
chr8	89150996	89154768	FGL2	1	+	25500	89150996	89154768	2	13069	641704
chr2	184107992	184119081	FGR	1	+	25500	184107992	184119081	11	17951724614966945e25	17910198101146166e14
chr22	44130119	44153188	FH	1	-	25500	44130119	44153188	9	13081555071308864e20	1401521282031672e11
chr2	196731597	196896612	FHAD1	1	-	25500	196731597	196896612	21	1901887514130157e85	17021812516110125e43
chr17	16711806	16745455	FHDC1	1	+	25500	16711806	16745455	14	1109521173817716e50	4976210183987112e22
chr19	10215633	10515028	FHIT	1	+	25500	10215633	10515028	2	1299322	14374
chrUn0021	5234023	5237386	FHL1	1	-	25500	5234023	5237386	6	1488124419432781e4	80200185173170180
chr14	63150085	63178869	FHL2	1	+	25500	63150085	63178869	5	11677326452275094e4	185173170185149
chr2	172462873	172465161	FHL3	1	+	25500	172462873	172465161	4	126418112101	155173170188
chr1	134579562	134593513	FHL5	1	+	25500	134579562	134593513	4	1985213813791	155176176161
chr20	30921781	30938271	FHOD1	1	-	25500	30921781	30938271	23	11554286749671582e69	7716116419418815e47
chr13	39680566	40189361	FHOD3	1	+	25500	39680566	40189361	25	17392886895225232e126	8910762681049508e52
chr10	36467265	36504641	FIBCD1	1	+	25500	36467265	36504641	7	11020815503161792e14	714761641289518e4
chr7	60426081	60426713	FIBIN	1	+	25500	60426081	60426713	1	1	632
chrUn0007	3612590	3616727	FIBP	1	+	25500	3612590	3616727	10	12866961909249229e18	831971281011491e11
chrUn0006	2715928	2717973	FICD	1	-	25500	2715928	2717973	2	11738	1067308
chr1	149053069	149197116	FIG4	1	+	25500	149053069	149197116	23	12179324286383517e101	659812215550152e44
chr14	48231654	48237153	FIGLA	1	+	25500	48231654	48237153	3	135725303	194149197
chr5	60159832	60159885	FIGN	1	-	25500	60159832	60159885	1	1	53
chr5	60176739	60178991	FIGN	1	-	25500	60176739	60178991	1	1	2252
chr8	23185988	23188006	FIGNL1	1	-	25500	23185988	23188006	4	1124615491942	123221838677
chr1	112298487	112417233	FILIP1	1	-	25500	112298487	112417233	5	13485465465594012e4	2032807176176272
chr6	107806149	107893976	FIP1L1	1	-	25500	107806149	107893976	16	18201215221483233e57	1461372125653156e25
chr12	65461644	65464588	FIS1	1	-	25500	65461644	65464588	4	14229912811	9510477134
chr12	65465617	65465694	FIS1	1	-	25500	65465617	65465694	1	1	77
chrUn0034	2804485	2805751	FITM1	1	+	25500	2804485	2805751	3	16421079	263194188
chr23	10092921	10096041	FITM2	1	+	25500	10092921	10096041	2	12510	173611
chr13	87100434	87101642	FIZ1	1	+	25500	87100434	87101642	4	1271490886	266215386323
chr7	69616307	69617599	FJX1	1	+	25500	69616307	69617599	2	1214	1671079
chr11	26893572	26901617	FKBP10	1	-	25500	26893572	26901617	10	1623106617042534e20	1821641431911401e14
chr4	93959204	93962259	FKBP11	1	-	25500	93959204	93962259	5	11451222527062936	218688965119
chr8	44872855	44888233	FKBP14	1	+	25500	44872855	44888233	4	13542890015224	197149128155
chr10	55902435	55956818	FKBP15	1	+	25500	55902435	55956818	25	16133108341524224e103	531166574951497e53
chr23	24393644	24415792	FKBP1A	1	-	25500	24393644	24415792	4	134962198122114	1671256535
chr12	39741612	39754442	FKBP1B	1	+	25500	39741612	39754442	4	168411156812706	3547113125
chr18	26038300	26038482	FKBP1C	1	+	25500	26038300	26038482	2	1118	9565
chrUn0007	5229832	5231082	FKBP2	1	-	25500	5229832	5231082	5	11474826531102	593544113149
chr21	25452740	25453407	FKBP3	1	-	25500	25452740	25453407	3	1130288	68116380
chr9	31961496	31973206	FKBP3	1	-	25500	31961496	31973206	7	1168622352328713e10	104623544107101100
chr3	63624538	63625173	FKBP3	1	-	25500	63624538	63625173	5	1106265364496	35985683140
chr4	50035525	50039940	FKBP4	1	+	25500	50035525	50039940	7	11648204929873182e8	1461131559283182e3
chr1	73136641	73191318	FKBP5	1	-	25500	73136641	73191318	10	1906560112098147e27	1042391858392152e12
chr12	83072134	83079170	FKBP6	1	-	25500	83072134	83079170	5	1237283758246927	110188119203110
chr5	75443598	75449874	FKBP7	1	-	25500	75443598	75449874	4	1105148386068	158131155209
chr2	213309337	213317019	FKBP8	1	+	25500	213309337	213317019	8	13429367640094825e12	2601708621817377e5
chrUn0065	1038443	1039486	FKBPL	1	+	25500	1038443	1039486	2	1268	254776
chr13	97887715	97889199	FKRP	1	-	25500	97887715	97889199	1	1	1484
chr10	63178323	63232118	FKTN	1	-	25500	63178323	63232118	8	1205172214024585e20	2091281371251343e8
chr2	26875578	26881388	FLAD1	1	-	25500	26875578	26881388	7	12331317158321033e7	12874191104146743e3
chrUn0027	1756000	1769673	FLCN	1	-	25500	1756000	1769673	12	17791017236032247e30	1971041311221161e18
chr2	70323382	70324980	FLG	1	+	25500	70323382	70324980	2	11540	6559
chr2	70261096	70263915	FLG2	1	+	25500	70261096	70263915	5	1250109612252605	11611332209215
chr14	24460778	24523797	FLI1	1	+	25500	24460778	24523797	8	11238617572294664e19	2121552096268565e4
chrUn0027	2960816	2973822	FLII	1	-	25500	2960816	2973822	29	12223705867711004e95	13162107107125628e60
chrX	118256386	118275877	FLNA	1	+	25500	118256386	118275877	51	11423435211234135e199	10786951491137708e119
chr19	12132092	12294386	FLNB	1	-	25500	12132092	12294386	46	1204434148797117e208	18520321817613402e117
chr8	114864887	114893072	FLNC	1	+	25500	114864887	114893072	46	1473164556694693e202	3232489514912275e118
chrUn0077	979061	990543	FLOT1	1	+	25500	979061	990543	10	13605248841186136e20	4174891221169815e10
chr11	52341496	52359888	FLOT2	1	-	25500	52341496	52359888	11	15311134143916602e24	14918221511911315e13
chr9	73463092	73465032	FLRT2	1	+	25500	73463092	73465032	1	1	1940
chr23	39009993	39011939	FLRT3	1	-	25500	39009993	39011939	1	1	1946
chr26	22033142	22206045	FLT1	1	+	25500	22033142	22206045	28	18092878029502275e133	9522412816112816e62
chr26	22468754	22539319	FLT3	1	+	25500	22468754	22539319	22	11249816328248417e89	11920011611612818e47
chr13	95596213	95597220	FLT3LG	1	+	25500	95596213	95597220	2	1871	140137
chr3	3873962	3905608	FLT4	1	+	25500	3873962	3905608	20	14346691049153326e67	25110716114016993e40
chrUn0010	17088	46725	FLVCR1	1	+	25500	17088	46725	9	14536192782256625e23	7341461406510412e9
chr9	62728809	62782813	FLVCR2	1	+	25500	62728809	62782813	8	1325633697146542e20	5901431407410413e7
chr12	52133176	52147873	FLYWCH1	1	+	25500	52133176	52147873	6	11574222313274136e7	266434263116116220
chr12	52132689	52132739	FLYWCH2	1	+	25500	52132689	52132739	1	1	50
chr8	124886722	124890433	FMC1	1	+	25500	124886722	124890433	2	13512	137200
chrUn0002	2934860	3432410	FMN1	1	+	25500	2934860	3432410	22	18501207152810375e103	8333322513381734e41
chr22	42732800	43130811	FMN2	1	+	25500	42732800	43130811	25	11456071075351102e118	23407449494146146e48
chr11	24184621	24212695	FMNL1	1	-	25500	24184621	24212695	25	13496149801209155e85	10189119951041639e45
chr5	48278049	48620322	FMNL2	1	+	25500	48278049	48620322	29	1203157230489236e153	11680837783149102e55
chr4	94676837	94698704	FMNL3	1	-	25500	94676837	94698704	25	12246671088150725e83	8912292981611284e46
chr2	7981244	8011167	FMO1	1	+	25500	7981244	8011167	8	11346616142204385e19	13118816114319737e6
chr2	7919845	7952099	FMO2	1	+	25500	7919845	7952099	7	11616620880228815e14	13118816114020336e4
chr2	7796052	7825360	FMO3	1	+	25500	7796052	7825360	7	1130841686019415e15	13118816114919437e4
chr2	7858860	7858997	FMO3	1	+	25500	7858860	7858997	1	1	137
chr2	8028584	8054477	FMO4	1	+	25500	8028584	8054477	7	11300205711939129e12	13118816114320035e4
chrUn0055	114131	151362	FMO5	1	-	25500	114131	151362	8	12867973513358163e17	34471356203140163e6
chr21	7798474	7805076	FMOD	1	-	25500	7798474	7805076	2	15626	149977
chrUn0015	6151963	6183965	FMR1	1	+	25500	6151963	6183965	17	12707523483008657e59	5362927114992116e26
chr5	112449139	112522299	FN1	1	-	25500	112449139	112522299	45	16323551418365682e198	6810710412216408e111
chr11	3285277	3300229	FN3K	1	-	25500	3285277	3300229	6	11409915095511086e6	3351258092155134
chr11	3319439	3324669	FN3KRP	1	-	25500	3319439	3324669	5	1479319046825082	3351198392149
chr10	37442917	37531445	FNBP1	1	+	25500	37442917	37531445	13	1175121827737313e45	11359146591011245e20
chr2	103630736	103680562	FNBP1L	1	+	25500	103630736	103680562	14	11595017046181977e49	1135314962104128e23
chr7	81724377	81754905	FNBP4	1	-	25500	81724377	81754905	19	11318375442944567e69	8915528714612812e39
chr1	204880863	204966260	FNDC1	1	+	25500	204880863	204966260	21	12717240142839126e83	21889206921221887e42
chr2	211654285	211654386	FNDC10	1	+	25500	211654285	211654386	1	1	101
chrUn0049	645834	646691	FNDC11	1	-	25500	645834	646691	1	1	857
chr16	15274103	15461243	FNDC3A	1	-	25500	15274103	15461243	23	17158857219278208e94	32011916721227485e45
chr26	48804467	49099144	FNDC3B	1	+	25500	48804467	49099144	26	12448510750512948e133	10777772421251079e54
chr12	44155901	44157919	FNDC4	1	-	25500	44155901	44157919	6	1.2266881276172319e+18	351198920611389
chr2	178404251	178407538	FNDC5	1	+	25500	178404251	178407538	4	153110883154	11020089134
chr2	83938184	83956739	FNDC7	1	+	25500	83938184	83956739	8	11148404010727132e17	25726325425425724e7
chr11	45655280	45661846	FNDC8	1	-	25500	45655280	45661846	5	1773281429826364	146236131200203
chr3	33072410	33073018	FNDC9	1	+	25500	33072410	33073018	1	1	608
chr3	80815019	80984321	FNIP1	1	-	25500	80815019	80984321	18	12375306311308135e68	7411620016414213e32
chrUn0001	9258615	9420512	FNIP2	1	-	25500	9258615	9420512	20	12637148943733633e79	74116200158188055e37
chr4	111535040	111535585	FNTA	1	+	25500	111535040	111535585	1	1	545
chr25	34201966	34231628	FNTA	1	-	25500	34201966	34231628	8	1.6104075959514008e+31	11017062149125109e5
chr9	51785023	51785163	FNTB	1	+	25500	51785023	51785163	1	1	140
chr10	87425544	87710151	FOCAD	1	-	25500	87425544	87710151	41	11997407542161179e198	7174137104951754e93
chr7	38202515	38205295	FOLH1	1	+	25500	38202515	38205295	3	126772734	1162647
chrUn0014	7570465	7576400	FOLR2	1	-	25500	7570465	7576400	3	1645769	2980167
chr6	60798752	60799018	FOPNL	1	+	25500	60798752	60799018	1	1	266
chrUn0052	1598684	1611501	FOPNL	1	+	25500	1598684	1611501	3	1272812684	19783134
chr9	62422054	62423650	FOS	1	+	25500	62422054	62423650	3	19591196	257235401
chr13	99304601	99308809	FOSB	1	-	25500	99304601	99308809	4	1145418084084	458107320125
chrUn0007	3604545	3607935	FOSL1	1	+	25500	3604545	3607935	5	12460297131213200	20011014074191
chr12	45448521	45467910	FOSL2	1	+	25500	45448521	45467910	4	1111531630518875	98254107515
chr9	24479695	24483377	FOXA1	1	-	25500	24479695	24483377	3	19553612	93838071
chr23	49719374	49721896	FOXA2	1	-	25500	49719374	49721896	6	179884196310752450	3114110411036868
chr13	98860580	98868923	FOXA3	1	-	25500	98860580	98868923	4	13798148273	30242516471
chr10	25072368	25073592	FOXB2	1	-	25500	25072368	25073592	2	1260	257965
chr1	41012952	41014719	FOXC1	1	+	25500	41012952	41014719	5	11546559801121	14944095134647
chr20	49561558	49563394	FOXC2	1	+	25500	49561558	49563394	2	11436	884401
chr3	129013513	129013716	FOXD1	1	+	25500	129013513	129013716	1	1	203
chr2	161946817	161946915	FOXD2	1	-	25500	161946817	161946915	1	1	98
chr2	143166135	143167579	FOXD3	1	-	25500	143166135	143167579	5	123265811101290	221353448140155
chr10	8309195	8309977	FOXD4L1	1	+	25500	8309195	8309977	2	1625	362158
chr10	70558083	70559177	FOXE1	1	-	25500	70558083	70559177	3	16191042	58438953
chr2	161968811	161969480	FOXE3	1	-	25500	161968811	161969480	4	1223442572	188297198
chr20	49508556	49511053	FOXF1	1	+	25500	49508556	49511053	2	12340	977158
chr1	40706909	40711632	FOXF2	1	+	25500	40706909	40711632	5	122391645544677	11066826311947
chr9	15601474	15602298	FOXG1	1	+	25500	15601474	15602298	1	1	824
chrUn0110	147954	149917	FOXH1	1	-	25500	147954	149917	5	1219112013591794	17583149107170
chr3	18257659	18260496	FOXI1	1	-	25500	18257659	18260496	3	122632701	557401137
chrUn0008	5015139	5016271	FOXI2	1	+	25500	5015139	5016271	2	11035	30898
chrUn0019	997152	1001751	FOXI3	1	+	25500	997152	1001751	3	139774082	27895518
chr11	9435359	9438634	FOXJ1	1	+	25500	9435359	9438634	2	12518	494758
chr4	56246028	56257497	FOXJ2	1	-	25500	56246028	56257497	13	11423230735364498e33	8698209101535389e15
chr2	167997616	168094678	FOXJ3	1	+	25500	167997616	168094678	12	12823856870661058e39	3267480101128172e18
chr12	72445344	72463454	FOXK1	1	+	25500	72445344	72463454	7	1132821483415726e15	1821431941642872e5
chr11	3435683	3453561	FOXK2	1	-	25500	3435683	3453561	8	14168447662137164e15	1942092931761912e8
chr20	49573152	49574170	FOXL1	1	+	25500	49573152	49574170	5	1550700820858	4821288935161
chr27	3666610	3667110	FOXL2	1	+	25500	3666610	3667110	1	1	500
chr4	50106596	50116598	FOXM1	1	-	25500	50106596	50116598	7	1374641025561705e9	10131737712817016e4
chr11	52021223	52034239	FOXN1	1	+	25500	52021223	52034239	8	11812974472960899e14	17628710713198207e6
chr27	36712483	36730506	FOXN2	1	+	25500	36712483	36730506	3	1953117506	53686518
chr9	77217807	77486145	FOXN3	1	-	25500	77217807	77486145	6	12210733638127575e12	5391016565137539
chrUn0006	1982739	2011570	FOXN4	1	+	25500	1982739	2011570	6	1239842509326708e10	8698161236116197
chr16	9922381	9923718	FOXO1	1	-	25500	9922381	9923718	2	1301	2901037
chr1	147816990	147915163	FOXO3	1	+	25500	147816990	147915163	2	196777	6171397
chrX	57080872	57086682	FOXO4	1	+	25500	57080872	57086682	3	147535149	446392662
chr19	56363955	56615934	FOXP1	1	+	25500	56363955	56615934	18	19348993543153347e84	17632711378915222e29
chr8	100591375	100881600	FOXP2	1	+	25500	100591375	100881600	16	1117518223858225e75	1678913716753212e26
chrX	45113423	45119921	FOXP3	1	-	25500	45113423	45119921	11	1352183525402621e24	15589624768808386e8
chr1	79854312	79890021	FOXP4	1	+	25500	79854312	79890021	18	1115142622190523e68	9510410111689147e31
chr1	40596983	40597776	FOXQ1	1	+	25500	40596983	40597776	5	1274375687723	167922812671
chr14	9622794	9624662	FOXR1	1	+	25500	9622794	9624662	3	14871615	104215254
chrUn0018	4932717	4933664	FOXR2	1	+	25500	4932717	4933664	4	1277331580	23635152368
chr14	21137044	21138507	FOXRED1	1	+	25500	21137044	21138507	3	19431348	218110116
chrUn0009	9358104	9379757	FOXRED2	1	+	25500	9358104	9379757	8	1259045146629153e17	1702542631641672e8
chr23	22570638	22571627	FOXS1	1	+	25500	22570638	22571627	1	1	989
chr10	39440442	39447691	FPGS	1	-	25500	39440442	39447691	14	11349217224293461e36	4106274150891376e18
chr2	130570281	130571708	FPGT	1	-	25500	130570281	130571708	1	1	1427
chr2	130576792	130576905	FPGT	1	-	25500	130576792	130576905	1	1	113
chr13	92030507	92031550	FPR1	1	+	25500	92030507	92031550	4	1103523850	41395290194
chr18	27856337	27887328	FRA10AC1	1	+	25500	27856337	27887328	10	11629747485989458e25	7498778383441132e6
chr6	78032652	78552362	FRAS1	1	-	25500	78032652	78552362	67	Inf	590146206119158e181
chr18	23817637	23818344	FRAT1	1	-	25500	23817637	23818344	3	1472652	37117656
chr18	23793658	23793753	FRAT2	1	+	25500	23793658	23793753	1	1	95
chr10	93239375	93390272	FREM1	1	+	25500	93239375	93390272	33	16030844710366306e153	19786308179326103e77
chr16	6999758	7281435	FREM2	1	+	25500	6999758	7281435	28	11822498910659116e141	17903158119891506e66
chr17	6092076	6208171	FREM3	1	-	25500	6092076	6208171	15	14878752514111143e66	1762271492182722e29
chr25	53792032	53792103	FRG1	1	-	25500	53792032	53792103	1	1	71
chr1	155993932	156096746	FRK	1	-	25500	155993932	156096746	8	1616185482421459e17	2091641791581672e8
chr1	214050079	214079981	FRMD1	1	-	25500	214050079	214079981	6	1376643485086566e6	176146128656889
chr10	17650895	18015518	FRMD3	1	+	25500	17650895	18015518	13	11929532402062483e56	14310774981228991e14
chr4	34348940	34548277	FRMD4A	1	+	25500	34348940	34548277	24	1477296301475099e119	7195898656836255e42
chr19	58509835	58733686	FRMD4B	1	+	25500	58509835	58733686	21	16720370703793996e100	15865988986807153e36
chr9	3126546	3464101	FRMD5	1	-	25500	3126546	3464101	13	13225701580488627e41	5721341077168928e15
chr9	38349589	38400855	FRMD6	1	+	25500	38349589	38400855	13	11357020391214905e44	9889101741881556e17
chr10	103089615	103091442	FRMD6	1	-	25500	103089615	103091442	4	173911331700	613383317128
chrUn0031	1816007	1887010	FRMD7	1	-	25500	1816007	1887010	13	12448472339253533e36	21259623677681618e16
chrUn0007	4088213	4101774	FRMD8	1	-	25500	4088213	4101774	10	12741368246336145e22	8320614010114318e11
chr18	71057533	71167230	FRMPD2	1	+	25500	71057533	71167230	20	17744909883911239e76	12215268191716518e34
chrX	92954066	93029304	FRMPD3	1	+	25500	92954066	93029304	18	13586212732860826e68	15592104131116141e34
chrX	10689014	11292211	FRMPD4	1	+	25500	10689014	11292211	17	1389824494906501e81	35119155924710405e32
chr2	73829968	73870774	FRRS1	1	-	25500	73829968	73870774	10	11270740291042013e26	1439811911314095e12
chr10	59760452	59787671	FRRS1L	1	+	25500	59760452	59787671	5	11385516173237204e4	4783140245170
chr4	118632397	118638097	FRS2	1	+	25500	118632397	118638097	5	11313244729324752	65185158158950
chr1	80095161	80101463	FRS3	1	-	25500	80095161	80101463	6	1844119121394516e4	8096811315818565
chr2	35201493	35514164	FRY	1	-	25500	35201493	35514164	59	Inf	2601078398149193e144
chr6	110063430	110202347	FRYL	1	+	25500	110063430	110202347	62	Inf	1195014395808017e152
chr5	79846809	79876178	FRZB	1	-	25500	79846809	79876178	6	13380380010525216e7	113652036547476
chr15	44270230	44274000	FSBP	1	-	25500	44270230	44274000	3	14063400	377119371
chr9	31345021	31347258	FSCB	1	-	25500	31345021	31347258	6	112422642715492020	11659137119449216
chr12	73085811	73095328	FSCN1	1	+	25500	73085811	73095328	8	15125767708243845e9	49459507415811614e4
chr11	4412752	4413579	FSCN2	1	-	25500	4412752	4413579	1	1	827
chr8	113812957	113818661	FSCN3	1	+	25500	113812957	113818661	6	11112216743885011e4	1.2871311615517619e+17
chrUn0053	2408092	2417824	FSD1	1	+	25500	2408092	2417824	11	12222020309839816e23	9213110111920996e13
chr10	63253744	63299403	FSD1L	1	-	25500	63253744	63299403	11	1235455806517125e32	11389251101128982e13
chr17	49484686	49513951	FSD2	1	+	25500	49484686	49513951	11	18874133986325132e27	8350995230122157e15
chr7	63930011	63933102	FSHB	1	+	25500	63930011	63933102	2	12865	158227
chr27	37273770	37480018	FSHR	1	-	25500	37273770	37480018	7	14000171743154864e14	122018268717471170
chrUn0002	9161411	9317441	FSIP1	1	-	25500	9161411	9317441	5	11255731272651492e8	413110122155128
chr5	82717079	82718902	FSIP2	1	+	25500	82717079	82718902	5	11813407541114	173140380230710
chrUn0031	7796	9773	FSIP2	1	-	25500	7796	9773	5	1688109714931844	644197353167134
chr3	149976942	149982166	FST	1	-	25500	149976942	149982166	6	18101819241530733e3	7722722121819183
chr1	13976114	14029186	FSTL1	1	-	25500	13976114	14029186	7	14212010661190674e9	1101131161311281e4
chrUn0080	398444	402617	FSTL3	1	+	25500	398444	402617	4	1140234983953	71182215221
chr3	82573517	83058799	FSTL4	1	-	25500	82573517	83058799	12	1374112678202502e42	7011041101191191e20
chrUn0001	4545401	5408898	FSTL5	1	+	25500	4545401	5408898	13	12483923954564172e56	12524819412216415e22
chrUn0054	502404	519725	FTCD	1	+	25500	502404	519725	12	11018242437544014e33	531821288017614e17
chr5	96986873	97016014	FTCDNL1	1	-	25500	96986873	97016014	3	12397529041	155131101
chrUn0007	7518313	7518465	FTH1	1	+	25500	7518313	7518465	2	1118	3535
chr2	218595299	218595406	FTH1	1	-	25500	218595299	218595406	1	1	107
chr1	179905387	179905914	FTH1	1	+	25500	179905387	179905914	2	1292	269236
chrX	118114733	118114990	FTH1	1	+	25500	118114733	118114990	1	1	257
chr17	57309785	57310015	FTH1	1	+	25500	57309785	57310015	1	1	230
chr10	62720731	62720961	FTH1	1	+	25500	62720731	62720961	2	1121	53110
chr10	95721798	95722340	FTH1	1	-	25500	95721798	95722340	1	1	542
chr13	95033525	95034463	FTL	1	+	25500	95033525	95034463	2	1784	152155
chr3	70083468	70084190	FTMT	1	+	25500	70083468	70084190	2	1184	110539
chr20	17867187	18210132	FTO	1	+	25500	17867187	18210132	10	11801818417357472e32	7736222714380143e11
chr11	20831685	20838998	FTSJ3	1	+	25500	20831685	20838998	19	12386728311679184e53	6512844809819411e31
chr2	125947076	125981852	FUBP1	1	+	25500	125947076	125981852	17	18332147601490317e63	9289536859158981e27
chr10	36780233	36834852	FUBP3	1	-	25500	36780233	36834852	17	11454483351575547e59	1257180746216114e25
chr2	187810953	187830430	FUCA1	1	+	25500	187810953	187830430	7	16903887811903161e12	2811311371041612e5
chr18	68171853	68172819	FUCA1	1	-	25500	68171853	68172819	2	1510	434457
chr1	187385617	187398573	FUCA2	1	-	25500	187385617	187398573	6	1310235215124106e7	92191212338185180
chr20	37316886	37331353	FUK	1	-	25500	37316886	37331353	19	12611023121230834e60	8322410418211914e35
chrX	38853721	38870726	FUNDC1	1	-	25500	38853721	38870726	4	115241350616851	7413468155
chrX	119035829	119078939	FUNDC2	1	+	25500	119035829	119078939	4	151513108242977	10115274134
chr17	50888679	50894737	FURIN	1	+	25500	50888679	50894737	16	1538751116814051e43	17398981287489175e26
chrUn0003	12327633	12336373	FUS	1	+	25500	12327633	12336373	11	11459178822866294e24	1341401109810795e13
chr13	94789648	94790658	FUT1	1	-	25500	94789648	94790658	2	1898	872113
chr25	43813632	43888696	FUT10	1	+	25500	43813632	43888696	4	1577477484474937	29383380128
chr18	58653078	58655940	FUT11	1	+	25500	58653078	58655940	3	17242729	626623134
chr13	94756033	94757043	FUT2	1	+	25500	94756033	94757043	2	1148	104863
chrUn0048	1563366	1564073	FUT3	1	+	25500	1563366	1564073	3	1106442	5935266
chr7	19724752	19725870	FUT4	1	-	25500	19724752	19725870	2	1826	764293
chrUn0048	1521461	1550173	FUT5	1	+	25500	1521461	1550173	3	12822228327	4741386
chrUn0173	158259	159658	FUT7	1	+	25500	158259	159658	3	1971221	62344179
chrX	45908505	45910365	FUT8	1	-	25500	45908505	45910365	4	125811211362	227188181499
chr9	52340676	52534796	FUT8	1	+	25500	52340676	52534796	10	14923649466503172e34	20011616186116243e12
chr1	134213406	134214482	FUT9	1	+	25500	134213406	134214482	1	1	1076
chr13	95897949	95902799	FUZ	1	-	25500	95897949	95902799	10	11290143218892156e20	8662110922001017e9
chr10	34097438	34110775	FXN	1	-	25500	34097438	34110775	3	1537513219	14395119
chr1	36899803	36968858	FXR1	1	-	25500	36899803	36968858	18	18635125716673398e64	10192203622962512e25
chr12	24656753	24658831	FXR1	1	+	25500	24656753	24658831	9	13063635881092135e13	30214191989598255e5
chr11	62112631	62120377	FXR2	1	-	25500	62112631	62120377	16	13916348211115147e41	9210492200197225e24
chrUn0030	744730	744783	FXYD1	1	-	25500	744730	744783	1	1	53
chrUn0030	718602	718685	FXYD5	1	-	25500	718602	718685	1	1	83
chrUn0030	735779	736220	FXYD7	1	-	25500	735779	736220	3	1204353	415089
chr3	161464706	161562640	FYB1	1	+	25500	161464706	161562640	9	12716076781307844e22	25486615512515877e8
chr2	151301856	151407809	FYB2	1	+	25500	151301856	151407809	7	14930161950403388e7	4423628712216198e3
chr19	24516566	24576484	FYCO1	1	+	25500	24516566	24576484	18	11570577981071334e66	11012810414635353e35
chr1	151109495	151173484	FYN	1	-	25500	151109495	151173484	11	11334438533387866e34	20613115574179172e13
chr1	20172436	20203640	FYTTD1	1	-	25500	20172436	20203640	9	1283640485663613e20	9512574629511613e7
chr8	74742326	74744275	FZD1	1	-	25500	74742326	74744275	4	1117415761690	1163362110260
chrUn0042	1413433	1414851	FZD10	1	+	25500	1413433	1414851	1	1	1418
chr11	24740876	24742444	FZD2	1	-	25500	24740876	24742444	1	1	1568
chr25	20854088	20959260	FZD3	1	-	25500	20854088	20959260	6	11613020246501438e10	2122301491019193900
chr7	35449106	35452739	FZD4	1	-	25500	35449106	35452739	2	13422	1328212
chr5	105277351	105279105	FZD5	1	-	25500	105277351	105279105	1	1	1754
chr15	53072638	53097834	FZD6	1	+	25500	53072638	53097834	6	1130171801321605e10	1551941019149368e3
chr5	99532335	99534050	FZD7	1	+	25500	99532335	99534050	2	1523	5091193
chrUn0028	576706	578971	FZD8	1	+	25500	576706	578971	5	1269110512252150	266166110806116
chrUn0053	1655721	1661177	FZR1	1	+	25500	1655721	1661177	8	12524036251322385e9	1256212880188951e4
chr21	16119470	16119622	G0S2	1	+	25500	16119470	16119622	1	1	152
chr9	17572934	17613128	G2E3	1	+	25500	17572934	17613128	13	1247328464169817e40	10110111917010712e22
chr3	39462792	39486681	G3BP1	1	-	25500	39462792	39486681	12	11124175466750282e32	7492107125113982e13
chr6	81199294	81215249	G3BP2	1	+	25500	81199294	81215249	11	13444433150077014e28	8986173891041796e12
chr11	26005330	26011539	G6PC	1	-	25500	26005330	26011539	5	11874265339385992	509116107107218
chr5	65785648	65792693	G6PC2	1	+	25500	65785648	65792693	5	1793333156236543	218107110116503
chr11	25160806	25164680	G6PC3	1	-	25500	25160806	25164680	6	1582907121217123600	35913412889104216
chrX	118442525	118456915	G6PD	1	-	25500	118442525	118456915	13	1177382585121613e31	899277233657192e17
chr11	5804782	5818731	GAA	1	-	25500	5804782	5818731	18	14211290191835995e58	15216414914014913e34
chr17	5857834	5997041	GAB1	1	+	25500	5857834	5997041	10	19103910651911092e37	7129322460286304e11
chr7	26232974	26293972	GAB2	1	-	25500	26232974	26293972	11	11107285733124626e26	14012510189321949e12
chrX	118659622	118762919	GAB3	1	-	25500	118659622	118762919	11	12084216832760134e34	11311077110595693e11
chr11	61680444	61681924	GABARAP	1	-	25500	61680444	61681924	5	15145957791392	6535447789
chr2	124787460	124787810	GABARAP	1	+	25500	124787460	124787810	1	1	350
chr4	58444208	58444270	GABARAPL1	1	+	25500	58444208	58444270	1	1	62
chr20	38535063	38544679	GABARAPL2	1	+	25500	38535063	38544679	3	112919525	6512892
chr18	65037348	65037601	GABARAPL2	1	+	25500	65037348	65037601	2	1120	116134
chrUn0050	2181077	2210101	GABBR1	1	-	25500	2181077	2210101	23	11128951274200532e81	6859143116143891e43
chr10	69900985	70185827	GABBR2	1	+	25500	69900985	70185827	17	14952885165110715e78	13417310120023659e32
chr21	30474754	30504323	GABPA	1	-	25500	30474754	30504323	9	1400044345583106e22	2271911375019424e8
chr9	10675614	10736827	GABPB1	1	-	25500	10675614	10736827	8	1632511464401054e19	14916118811314622e7
chr2	71781616	71796926	GABPB2	1	-	25500	71781616	71796926	7	1357158261071513e13	2961851131491942e5
chr3	27889483	27941482	GABRA1	1	-	25500	27889483	27941482	8	12917884118344273e17	30820315214083213e5
chr6	112906408	113082849	GABRA2	1	+	25500	112906408	113082849	9	1577149667297662e30	11968218831401518e7
chrUn0040	2529213	2700790	GABRA3	1	-	25500	2529213	2700790	9	11467724077241345e26	3322032395140832e8
chr6	112097549	112202478	GABRA4	1	+	25500	112097549	112202478	9	13058332053323671e26	11668218801461522e8
chrUn0026	2603928	2718056	GABRA5	1	+	25500	2603928	2718056	8	12392256447148751e18	1196822180140152e6
chr3	28142877	28158946	GABRA6	1	-	25500	28142877	28158946	8	19828115751214008e18	2722601551438021e6
chr6	111511257	112019321	GABRB1	1	-	25500	111511257	112019321	9	13738341152414052e29	3442421521408021e7
chr3	28328230	28620938	GABRB2	1	+	25500	28328230	28620938	10	12281477973311402e32	7492682188313413e10
chrUn0026	2078243	2681520	GABRB3	1	-	25500	2078243	2681520	9	11196316101768268e28	34723615213483207e6
chr2	211218504	211222944	GABRD	1	-	25500	211218504	211222944	8	16281130205626063e11	28421815814086213e5
chrUn0040	2354537	2367991	GABRE	1	-	25500	2354537	2367991	7	16539985219668275e7	1552001521348321800
chr6	113242772	113361192	GABRG1	1	+	25500	113242772	113361192	9	14208759396834973e25	10114668218831342e8
chr3	27559039	27683850	GABRG2	1	-	25500	27559039	27683850	9	13915222767977786e24	2992181521378322e9
chrUn0026	2792895	3757741	GABRG3	1	+	25500	2792895	3757741	8	16498249789650151e25	14665218861341522e5
chr3	17358306	17383261	GABRP	1	-	25500	17358306	17383261	8	15366611690111565e16	2991881551348621e6
chrUn0040	3099426	3114642	GABRQ	1	+	25500	3099426	3114642	5	1988299661348815400	10150137257113
chr1	126414156	126448163	GABRR1	1	-	25500	126414156	126448163	10	11649179034656115e25	2908056152143743e10
chr1	126483978	126528276	GABRR2	1	-	25500	126483978	126528276	10	13536361153309035e24	30838113152137824e10
chr21	62027593	62112531	GABRR3	1	-	25500	62027593	62112531	4	174222080284826	6811068113
chr5	67769345	67810319	GAD1	1	+	25500	67769345	67810319	15	13408999712817175e52	8059158242921101e22
chr4	20068065	20151163	GAD2	1	-	25500	20068065	20151163	16	1761480591153918e58	17089107149806217e22
chr2	138190262	138191678	GADD45A	1	-	25500	138190262	138191678	2	11181	110236
chrUn0060	448800	449861	GADD45B	1	-	25500	448800	449861	3	1352961	110227101
chrUn0046	2214149	2214747	GADD45G	1	+	25500	2214149	2214747	3	1195492	104212107
chr2	219930778	219932898	GADD45GIP1	1	+	25500	219930778	219932898	2	11984	347137
chr24	18331998	18482026	GADL1	1	-	25500	18331998	18482026	13	1616188411711675e55	1708920683621165e17
chr6	158221102	158344089	GAK	1	-	25500	158221102	158344089	21	12803383451120618e83	9817614989561915e40
chrUn0007	1163660	1164636	GAL	1	-	25500	1163660	1164636	2	1897	5380
chr25	6998811	7000352	GAL3ST1	1	+	25500	6998811	7000352	2	11405	497137
chr5	141016251	141017464	GAL3ST2	1	-	25500	141016251	141017464	2	11047	812167
chrUn0007	3458551	3461626	GAL3ST3	1	+	25500	3458551	3461626	2	11910	1251166
chrUn0079	609623	613304	GAL3ST4	1	+	25500	609623	613304	4	129326582948	83296287734
chr9	76032054	76106949	GALC	1	-	25500	76032054	76106949	15	19195112422019224e53	13780155182143767e24
chr2	187861210	187863839	GALE	1	+	25500	187861210	187863839	10	12814861052150913e18	11911611017610768e9
chr11	9785125	9790613	GALK1	1	+	25500	9785125	9790613	6	11867218324435098e4	164119134179137150
chr9	9268828	9465524	GALK2	1	+	25500	9268828	9465524	8	11810128211127787e24	898389981522092e5
chr27	25301226	25370238	GALM	1	+	25500	25301226	25370238	6	19034190826618672e8	18815521214017668
chr20	51374978	51393228	GALNS	1	-	25500	51374978	51393228	10	18054842111987127e27	8310413798866214e9
chr13	39186716	39225451	GALNT1	1	+	25500	39186716	39225451	11	17098142162031923e33	13717616420617016e15
chr3	36376601	36643271	GALNT10	1	-	25500	36376601	36643271	12	18896764846818045e39	14615211322110712e18
chr19	64110013	64143430	GALNT11	1	+	25500	64110013	64143430	10	12537105870216898e25	2184112516112525e13
chr10	69589016	69643454	GALNT12	1	-	25500	69589016	69643454	10	11204680591901072e26	13414013117611921e13
chr5	49849637	50398433	GALNT13	1	+	25500	49849637	50398433	10	11795722849522896e38	14017016420617015e12
chr27	13190800	13693028	GALNT14	1	-	25500	13190800	13693028	14	11413208742687935e52	15811914389128104e19
chr24	3191290	3242475	GALNT15	1	+	25500	3191290	3242475	11	14392353426939328e32	3681071642031672e17
chr9	56188439	56300675	GALNT16	1	+	25500	56188439	56300675	15	17306975583769094e57	17615598686212285e20
chr12	77419446	77956270	GALNT17	1	-	25500	77419446	77956270	11	11250344854441744e39	1281708913718512e16
chr7	45128017	45523905	GALNT18	1	-	25500	45128017	45523905	11	11697050371662557e40	14316792137185113e15
chr22	32086720	32353974	GALNT2	1	+	25500	32086720	32353974	16	1128288157701219e75	11092155956862104e23
chr5	62498949	62522305	GALNT3	1	-	25500	62498949	62522305	10	11233682371299757e25	1191521011312001e14
chr4	141486936	141487127	GALNT4	1	-	25500	141486936	141487127	2	179	53113
chr5	53308011	53354931	GALNT5	1	+	25500	53308011	53354931	11	11482144123664295e32	1341304164119134e17
chr4	96355439	96382700	GALNT6	1	-	25500	96355439	96382700	10	11232288936234318e23	10715598131191121e12
chr20	64997566	65136816	GALNT7	1	+	25500	64997566	65136816	13	1.7308611397712082e+71	6246116413180186e20
chr4	52305225	52324841	GALNT8	1	+	25500	52305225	52324841	7	15589651976811394e11	17018519711317914e4
chrUn0042	2684475	2791542	GALNT9	1	-	25500	2684475	2791542	12	14781239235778566e36	13117392110182122e18
chr19	63968314	64048054	GALNTL5	1	+	25500	63968314	64048054	10	11061691041213429e27	7498981581222482e9
chr20	63473274	64845406	GALNTL6	1	+	25500	63473274	64845406	12	14449815513125967e58	1791101371641852e20
chr13	80035905	80053970	GALR1	1	+	25500	80035905	80053970	6	1460525622638817500	39550954465314
chr11	9483160	9485607	GALR2	1	-	25500	9483160	9485607	4	11302872173	95155410275
chrUn0009	7755309	7757138	GALR3	1	-	25500	7755309	7757138	3	13311474	287263356
chr10	74904104	74906951	GALT	1	-	25500	74904104	74906951	8	13457859711807199e9	8015283131591285e4
chrUn0080	1096613	1103260	GAMT	1	-	25500	1096613	1103260	2	16589	13459
chr20	44453254	44534562	GAN	1	+	25500	44453254	44534562	11	12834531043333402e34	14011335321811613e16
chrUn0007	6849303	6867547	GANAB	1	+	25500	6849303	6867547	25	13191345538131006e101	35107107113140616e48
chrUn0002	11949895	12012764	GANC	1	+	25500	11949895	12012764	21	1213156599876213e82	6211910112218569e39
chr1	8026785	8112159	GAP43	1	+	25500	8026785	8112159	4	121433185289	17611018886
chr4	54377592	54379396	GAPDH	1	+	25500	54377592	54379396	10	14086247058191101e16	10189382983292674e4
chrUn0030	294980	305927	GAPDHS	1	-	25500	294980	305927	9	11571828217726466e16	6898161149831131e6
chr3	143985809	143986282	GAPT	1	-	25500	143985809	143986282	2	1313	272161
chr10	42033111	42072410	GAPVD1	1	-	25500	42033111	42072410	25	11478262246375335e97	13719771221182157e52
chr6	40991446	40998313	GAR1	1	-	25500	40991446	40998313	4	1410546386656	14359152212
chr13	35493660	35684112	GAREM1	1	-	25500	35493660	35684112	8	16072349187971912e18	58429316433883316e7
chr12	42459771	42472723	GAREM2	1	+	25500	42459771	42472723	11	12843846393159542e30	4114313118859068e15
chr10	39862774	40041924	GARNL3	1	-	25500	39862774	40041924	27	11930309840726494e112	621282151371221e55
chr8	44186416	44237184	GARS	1	-	25500	44186416	44237184	17	11446251765628432e60	1191919211080146e31
chr21	22423244	22454129	GART	1	+	25500	22423244	22454129	20	12863352651676357e72	14098170113651232e39
chr10	13991186	13992152	GAS1	1	+	25500	13991186	13992152	4	1170404476	16723232491
chr7	56489303	56611053	GAS2	1	+	25500	56489303	56611053	7	19892407645361268e14	14312213762143107e3
chr25	8398099	8402340	GAS2L1	1	-	25500	8398099	8402340	6	1205439200621973500	164221714180632
chr11	45332200	45340380	GAS2L2	1	+	25500	45332200	45340380	8	13417461558276625e12	3411079524833514e7
chr4	154562058	154581065	GAS2L3	1	+	25500	154562058	154581065	10	1123930999877106e27	16411914062140107e12
chr14	57922311	57998741	GAS6	1	-	25500	57922311	57998741	10	11375414393011077e26	14322750167164189e12
chr11	64629956	64718553	GAS7	1	-	25500	64629956	64718553	12	1804242188041109e36	11098801221287776e13
chr20	52390228	52397405	GAS8	1	+	25500	52390228	52397405	8	17542585326736445e11	20120620616186205e5
chr11	26972954	26973037	GAST	1	-	25500	26972954	26973037	1	1	83
chrX	44607368	44610860	GATA1	1	+	25500	44607368	44610860	6	1103871134123163100	5680226158125371
chr19	32786896	32792958	GATA2	1	-	25500	32786896	32792958	7	18212935477851803e7	2961191498915589e3
chr4	41198192	41216064	GATA3	1	-	25500	41198192	41216064	5	1475090681467617500	281125143535239
chr25	16056827	16121441	GATA4	1	-	25500	16056827	16121441	5	119657757934964e3	14686113167614
chrUn0049	1651328	1661973	GATA5	1	+	25500	1651328	1661973	5	119009108963010480	50317612589155
chr13	23860000	23888684	GATA6	1	+	25500	23860000	23888684	7	1104454619694107e12	1374711312586104e3
chr8	73552482	73564062	GATAD1	1	-	25500	73552482	73564062	5	1158387711042111500	18818556128149
chr2	212523875	212533957	GATAD2A	1	-	25500	212523875	212533957	9	1217132624624678e17	12810722727517013e9
chr2	28147509	28161842	GATAD2B	1	+	25500	28147509	28161842	10	16577770681609223e24	33213113112817326e13
chr17	15083583	15169375	GATB	1	-	25500	15083583	15169375	12	11592968017949301e37	12213480131191869e16
chrUn0006	3941090	3946214	GATC	1	-	25500	3941090	3946214	2	14946	107179
chrUn0152	291721	298137	GATD1	1	-	25500	291721	298137	5	12639307734616356	1131101047762
chr9	4342866	4357642	GATM	1	-	25500	4342866	4357642	9	1278433514603491e19	11011665164131192e8
chr2	26642168	26645709	GBA	1	+	25500	26642168	26645709	9	12887551106150416e14	1911461341732362e11
chr10	73819777	73830676	GBA2	1	+	25500	73819777	73830676	17	13928423264757005e50	3509511621524209e34
chr6	140635535	140716437	GBA3	1	-	25500	140635535	140716437	5	1125316951401480800	12244031123056
chr21	47924636	48230318	GBE1	1	-	25500	47924636	48230318	16	18534315313369677e65	5311613418217014e28
chr18	18955066	19075715	GBF1	1	-	25500	18955066	19075715	40	1787856107813993e163	27832561791131007e91
chr10	34149929	34155082	GBGT1	1	+	25500	34149929	34155082	4	1336144775095	6513458459
chr2	112475277	112679272	GBP1	1	+	25500	112475277	112679272	3	1202986203889	137245107
chr2	112434499	112445122	GBP2	1	+	25500	112434499	112445122	8	12480300658566015e13	11019424550122207e5
chr2	112474845	112734941	GBP2	1	+	25500	112474845	112734941	6	12538092553482568e14	1.1018822116721219e+17
chr2	112774616	112779271	GBP3	1	+	25500	112774616	112779271	6	18331953286844652e3	18824227520638120
chr2	112503001	112535030	GBP4	1	+	25500	112503001	112535030	9	11381916603222401e24	15212812510110716e8
chr2	112561010	112593935	GBP4	1	+	25500	112561010	112593935	7	14739242572438625e13	1.6411695177110118e+17
chr2	112684723	112698213	GBP4	1	+	25500	112684723	112698213	2	113384	164107
chr2	112188736	112193947	GBP5	1	+	25500	112188736	112193947	6	11278260327803571e4	1912459586218170
chr2	98849533	98860278	GBP6	1	-	25500	98849533	98860278	7	19042109515555666e8	20027523019711005e4
chr2	112703245	112703409	GBP7	1	+	25500	112703245	112703409	1	1	164
chr19	62752545	62752778	GBX1	1	-	25500	62752545	62752778	1	1	233
chr5	136693792	136694301	GBX2	1	-	25500	136693792	136694301	1	1	509
chr6	85610366	85638450	GC	1	+	25500	85610366	85638450	8	13386549689521019e16	13121212213419112e6
chr5	58752232	58760347	GCA	1	+	25500	58752232	58760347	2	18003	71113
chrUn0009	7762111	7767667	GCAT	1	-	25500	7762111	7767667	7	15298871793247037e6	12517380146104127e3
chr8	113796633	113799777	GCC1	1	-	25500	113796633	113799777	3	121122984	1292851161
chr14	60280435	60341425	GCC2	1	-	25500	60280435	60341425	22	11020612215136353e89	6820014019121816e45
chr2	219970396	219975449	GCDH	1	-	25500	219970396	219975449	9	11669216825643058e16	711521288621513e9
chr14	42962669	43021236	GCFC2	1	+	25500	42962669	43021236	13	11070211943170023e44	13722192110188124e19
chr5	58471356	58477530	GCG	1	-	25500	58471356	58477530	4	1254843616086	12513716189
chr11	4161349	4163829	GCGR	1	-	25500	4161349	4163829	9	12564948721460167e13	4710489681641641e8
chr9	41616398	41667068	GCH1	1	-	25500	41616398	41667068	5	1105111263219815e4	1228665110338
chrUn0002	10380865	10384051	GCHFR	1	+	25500	10380865	10384051	3	117723071	3595116
chr8	14964840	14973755	GCK	1	-	25500	14964840	14973755	9	15261475241349716e15	11023314918598951e8
chr12	44160798	44182626	GCKR	1	+	25500	44160798	44182626	17	13171243164820718e52	15271656568539214e24
chr1	92699621	92748907	GCLC	1	-	25500	92699621	92748907	16	11473166518476246e50	20911910480104922e27
chr2	104052405	104075069	GCLM	1	-	25500	104052405	104075069	5	1960011045150062e4	16711320389125
chr4	7722026	7722852	GCM1	1	+	25500	7722026	7722852	3	1271735	11312892
chr15	52249661	52250464	GCM1	1	+	25500	52249661	52250464	4	1113535760	10718217344
chr1	92334895	92340475	GCM1	1	-	25500	92334895	92340475	5	1283261341345327	167452125110254
chr1	93045606	93046392	GCM1	1	-	25500	93045606	93046392	4	1362523707	20614016780
chr1	53814485	53817866	GCM2	1	-	25500	53814485	53817866	4	1186926353128	935128107254
chrUn0006	4172671	4227251	GCN1	1	+	25500	4172671	4227251	54	13690431551499998e245	10462131110981344e133
chrX	57604051	57604257	GCNA	1	+	25500	57604051	57604257	1	1	206
chr10	25688038	25689321	GCNT1	1	-	25500	25688038	25689321	1	1	1283
chr1	53333945	53585455	GCNT2	1	+	25500	53333945	53585455	4	12995895993251350	335323311161
chr1	53363299	53507939	GCNT2	1	+	25500	53363299	53507939	6	1660159635396638e12	35034424229089188
chr17	25373856	25375135	GCNT3	1	+	25500	25373856	25375135	5	1219292360786	2127159419494
chr3	127058978	127060330	GCNT4	1	+	25500	127058978	127060330	2	1112	1071241
chrUn0011	6717016	6722846	GCNT7	1	-	25500	6717016	6722846	4	1371648705325	22195356506
chr1	3692142	3692444	GCSAM	1	-	25500	3692142	3692444	2	1142	122161
chrUn0039	1194061	1194219	GCSAML	1	+	25500	1194061	1194219	1	1	158
chr20	44254795	44270162	GCSH	1	-	25500	44254795	44270162	4	110871376815282	951526286
chr10	30729010	30826347	GDA	1	-	25500	30729010	30826347	12	13178800123686254e37	6813114665981072e15
chr15	24192814	24212136	GDAP1	1	+	25500	24192814	24212136	6	18371373415492177e7	12218517692113380
chr23	10110890	10137452	GDAP1L1	1	-	25500	10110890	10137452	6	1105461139016472e10	34111395173191176
chr4	153955571	153956946	GDAP2	1	+	25500	153955571	153956946	10	11503764965486618e14	14620910447110737e10
chr2	95099774	95157360	GDAP2	1	-	25500	95099774	95157360	12	1501575399970108e37	14353140777415516e14
chrUn0003	1263517	1280709	GDE1	1	-	25500	1263517	1280709	5	18245881857616932	149206101175260
chr18	72050065	72064765	GDF10	1	+	25500	72050065	72064765	5	11143811570120591e4	26998485302188
chr4	103818012	103824099	GDF11	1	+	25500	103818012	103824099	3	148345712	194395376
chr18	72074731	72079294	GDF2	1	+	25500	72074731	72079294	3	136324190	335521374
chr4	56722785	56727870	GDF3	1	+	25500	56722785	56727870	4	1424144724733	245191257353
chr23	19007773	19011464	GDF5	1	+	25500	19007773	19011464	2	12820	623872
chr15	46047826	46064738	GDF6	1	-	25500	46047826	46064738	5	14367811649116728	38965206179185
chr12	35411214	35415348	GDF7	1	+	25500	35411214	35415348	5	13151356337223792	32610111623344
chr3	82224175	82226656	GDF9	1	-	25500	82224175	82226656	3	15892105	584374377
chrX	118336939	118340825	GDI1	1	+	25500	118336939	118340825	9	12725021127155322e14	10798134200131831e8
chr4	44080205	44126547	GDI2	1	+	25500	44080205	44126547	11	11938621876228878e34	4410798137194129e14
chr3	163208207	163232331	GDNF	1	+	25500	163208207	163232331	2	123646	149479
chr11	40795362	40833558	GDPD1	1	+	25500	40795362	40833558	7	12115125931342471e14	140134122134565e4
chrX	56174353	56182262	GDPD2	1	+	25500	56174353	56182262	11	15841543203323053e23	10410492146531522e12
chrUn0003	11050075	11055551	GDPD3	1	+	25500	11050075	11055551	5	11179138518275340	14011389134137
chrUn0014	126982	165056	GDPD4	1	+	25500	126982	165056	3	136337839	14668236
chrUn0014	1983208	2028547	GDPD5	1	+	25500	1983208	2028547	15	1175812216022966e55	11610495569856145e22
chr17	51072304	51073458	GDPGP1	1	-	25500	51072304	51073458	1	1	1154
chr15	44088954	44099261	GEM	1	-	25500	44088954	44099261	4	1177827529988	27520377320
chr9	25920690	25939251	GEMIN2	1	+	25500	25920690	25939251	9	15034207457794377e19	1678089561104768e5
chr11	54465469	54468621	GEMIN4	1	+	25500	54465469	54468621	2	11192	11871961
chr3	35847401	35885239	GEMIN5	1	+	25500	35847401	35885239	28	19762493644772136e113	16416118214911908e63
chr27	25451091	25458559	GEMIN6	1	+	25500	25451091	25458559	2	17098	128371
chrX	12680232	12692098	GEMIN8	1	-	25500	12680232	12692098	2	111415	251452
chr12	31758835	31779718	GEN1	1	+	25500	31758835	31779718	12	11590526777421005e36	15818817610777161e15
chr12	68031859	68044609	GET4	1	+	25500	68031859	68044609	8	14751240540993995e12	8080146140140748e3
chr11	24452044	24463544	GFAP	1	+	25500	24452044	24463544	11	11339159224814378e25	46156981611256225e8
chr12	51211060	51213320	GFER	1	+	25500	51211060	51213320	4	11406022100	5671185161
chr2	102551295	102558477	GFI1	1	-	25500	102551295	102558477	8	12848400742624523e12	17616713420668146e6
chr10	34307290	34311978	GFI1B	1	-	25500	34307290	34311978	5	11056220229564592	17620313727298
chr26	74936749	74977815	GFM1	1	+	25500	74936749	74977815	16	19881486202729055e52	15512220311915218e28
chr3	127380969	127427137	GFM2	1	+	25500	127380969	127427137	20	13069357258466084e74	8359951258986621e33
chr1	57124713	57266945	GFOD1	1	-	25500	57124713	57266945	2	1142009	917224
chr20	31401796	31413275	GFOD2	1	-	25500	31401796	31413275	2	111223	896257
chr14	49830473	49877007	GFPT1	1	+	25500	49830473	49877007	19	14123128881705417e73	10710712259134596e33
chr3	4200056	4233693	GFPT2	1	+	25500	4200056	4233693	16	1133319661065411e58	10798122591348308e26
chr18	5954450	6189764	GFRA1	1	+	25500	5954450	6189764	7	11478163728194914e18	29380335110134174e3
chr25	29754496	29863802	GFRA2	1	+	25500	29754496	29863802	8	16702355409430205e20	3148334111014317e6
chr3	55467534	55478514	GFRA3	1	+	25500	55467534	55478514	5	1462460811056510700	18895314104140
chr23	27236258	27237045	GFRA4	1	-	25500	27236258	27237045	3	1225405	14062383
chr1	94627761	94649966	GFRAL	1	+	25500	94627761	94649966	4	150361338921955	140161329251
chr13	95537240	95539153	GFY	1	+	25500	95537240	95539153	5	165281710771717	632134146161197
chrUn0009	7937324	7957667	GGA1	1	-	25500	7937324	7957667	15	1153743203927667e45	6811698143146154e22
chrUn0003	5611605	5631114	GGA2	1	-	25500	5611605	5631114	14	1612168644276317e44	1071101671581101e21
chr11	10221628	10230324	GGA3	1	+	25500	10221628	10230324	16	12072196298433428e43	8374981221048015e25
chr8	44328355	44346670	GGCT	1	+	25500	44328355	44346670	4	17474859418194	101143137122
chrUn0019	2907076	2917314	GGCX	1	+	25500	2907076	2917314	13	11460193545515485e33	17316716711016125e22
chr15	11808099	11835945	GGH	1	-	25500	11808099	11835945	5	12573138131644828e3	119651407195
chrUn0030	1585318	1588315	GGN	1	-	25500	1585318	1588315	12	1943145415501673e28	11395539814335013e14
chr11	43503437	43535813	GGNBP2	1	+	25500	43503437	43535813	13	16762104051311821e43	2027725798110206e21
chr22	37775366	37780385	GGPS1	1	+	25500	37775366	37780385	3	139184262	6871758
chr25	4074574	4080564	GGT1	1	-	25500	4074574	4080564	6	15462058258056077e3	13715215219183136
chr25	4026397	4068603	GGT5	1	-	25500	4026397	4068603	10	12335791105265936e19	11312510419414913e12
chr11	58653167	58654937	GGT6	1	-	25500	58653167	58654937	4	115413651568	146878116203
chr23	19602478	19630573	GGT7	1	+	25500	19602478	19630573	13	11020610767121873e44	16723015813474196e19
chr11	26589497	26592856	GHDC	1	+	25500	26589497	26592856	6	18161966235128556e3	25150913713486212
chr8	10179237	10197004	GHITM	1	+	25500	10179237	10197004	8	1432555636271106e17	12898110140107187e5
chr6	25026193	25026950	GHITM	1	+	25500	25026193	25026950	2	1555	467203
chr3	157328913	157503281	GHR	1	-	25500	157328913	157503281	9	17851466501010552e21	5482547192164176e7
chr23	17306678	17306785	GHRH	1	+	25500	17306678	17306785	1	1	107
chr8	43785933	43793127	GHRHR	1	-	25500	43785933	43793127	8	16941352222131446e11	471259268152138e5
chr19	39724410	39728192	GHRL	1	+	25500	39724410	39728192	2	13676	110107
chr26	49151074	49154641	GHSR	1	-	25500	49151074	49154641	2	12777	305791
chrUn0027	2756746	2779622	GID4	1	+	25500	2756746	2779622	6	16293156161851618e8	1375910710113159
chrUn0049	1205351	1207834	GID8	1	-	25500	1205351	1207834	4	13758432368	170200194116
chrUn0007	10273379	10289051	GIF	1	+	25500	10273379	10289051	6	11482358711195133e7	167113179179203140
chrUn0079	228786	235803	GIGYF1	1	+	25500	228786	235803	24	12455257621268154e73	12892113107411668e45
chr5	133291779	133402683	GIGYF2	1	+	25500	133291779	133402683	28	1955111671155453e123	41128951131104717e58
chr6	44909021	44921967	GIMD1	1	+	25500	44909021	44921967	2	112687	392260
chr3	95406651	95426243	GIN1	1	+	25500	95406651	95426243	7	11934364113331135e12	13719430519117629e4
chr1	194262271	194291704	GINM1	1	+	25500	194262271	194291704	6	11202013159153333e9	92158152131164100
chr23	53261948	53289834	GINS1	1	+	25500	53261948	53289834	6	13054371512597245e7	7198891167168
chr20	48705885	48715482	GINS2	1	-	25500	48705885	48715482	5	1329316584729509	1221259811389
chr20	22479692	22485436	GINS3	1	-	25500	22479692	22485436	3	129155563	236227182
chr25	35769085	35780177	GINS4	1	-	25500	35769085	35780177	7	11953363364370899e8	959280981138692
chr11	31041934	31044653	GIP	1	-	25500	31041934	31044653	3	116992556	10471164
chr2	125746427	125845821	GIPC2	1	-	25500	125746427	125845821	5	11218234929422742e4	137104176185155
chrUn0053	1702170	1706713	GIPC3	1	+	25500	1702170	1706713	6	11124144637724179e4	16418517911380148
chr13	99033511	99039218	GIPR	1	-	25500	99033511	99039218	8	12308182753304933e10	1408662146101839400
chr11	53003058	53018093	GIT1	1	-	25500	53003058	53018093	19	13615478621085149e54	2096517974832272e32
chrUn0006	1270089	1325801	GIT2	1	+	25500	1270089	1325801	20	14293640671178731e74	5013411010486129e34
chr1	162216255	162217400	GJA1	1	+	25500	162216255	162217400	1	1	1145
chrX	17387717	17388748	GJA1	1	+	25500	17387717	17388748	3	1862961	7526271
chr1	127100919	127102364	GJA10	1	+	25500	127100919	127102364	2	11069	1064377
chr26	33229496	33230596	GJA3	1	+	25500	33229496	33230596	3	1421814	335305287
chr2	175979918	175980916	GJA4	1	-	25500	175979918	175980916	2	170	29929
chrUn0055	1001044	1002117	GJA5	1	-	25500	1001044	1002117	1	1	1073
chrUn0055	1165799	1167109	GJA8	1	+	25500	1165799	1167109	2	1388	365923
chr2	171478672	171480120	GJA9	1	+	25500	171478672	171480120	2	11153	1052296
chrX	57190476	57191324	GJB1	1	+	25500	57190476	57191324	1	1	848
chr26	33098693	33099370	GJB2	1	+	25500	33098693	33099370	1	1	677
chr26	33053120	33053902	GJB6	1	+	25500	33053120	33053902	1	1	782
chr1	124404501	124405151	GJB7	1	-	25500	124404501	124405151	2	1319	281332
chr11	24559285	24560460	GJC1	1	+	25500	24559285	24560460	1	1	1175
chrUn0039	3007748	3008653	GJC2	1	+	25500	3007748	3008653	2	1544	383362
chrUn0079	910230	910916	GJC3	1	+	25500	910230	910916	2	1382	329305
chrUn0002	3831586	3833515	GJD2	1	-	25500	3831586	3833515	2	11862	89368
chr11	28140116	28140691	GJD3	1	+	25500	28140116	28140691	2	1385	326191
chrUn0016	6667105	6728979	GK	1	-	25500	6667105	6728979	17	13296547157206275e58	8965140448395773e22
chr6	77037110	77038768	GK2	1	+	25500	77037110	77038768	1	1	1658
chr10	17349737	17420427	GKAP1	1	+	25500	17349737	17420427	10	12391188412296548e28	21514377122152105e8
chr14	50265084	50267531	GKN1	1	-	25500	50265084	50267531	2	12314	140134
chr14	50303705	50306653	GKN2	1	+	25500	50303705	50306653	3	119822797	137110152
chr14	50319452	50323215	GKN3P	1	-	25500	50319452	50323215	2	13645	146119
chrUn0058	1822069	1832436	GLA	1	+	25500	1822069	1832436	7	14064565366478788e9	16417617698161193e3
chr24	20549737	20620509	GLB1	1	-	25500	20549737	20620509	12	11516310772818335e35	11310412810789739e17
chr5	116453585	116459190	GLB1L	1	-	25500	116453585	116459190	15	13608081205146715e38	19121512811983764e22
chr14	32336019	32362994	GLB1L2	1	+	25500	32336019	32362994	13	15350665710828145e42	21811095686589134e14
chr14	32231891	32292426	GLB1L3	1	+	25500	32231891	32292426	6	13594948254966562e7	12522113768113116
chr8	67302973	67421930	GLCCI1	1	-	25500	67302973	67421930	9	1152116920244613e26	34112220915211686e6
chr17	35110632	35122279	GLCE	1	+	25500	35110632	35122279	5	12081643179610626	143371149891022
chr10	101754310	101846082	GLDC	1	+	25500	101754310	101846082	23	1836210533223835e93	13780134158801463e44
chrUn0022	1290521	1423077	GLDN	1	+	25500	1290521	1423077	9	18700397740110707e30	362501131401288e10
chr10	38789609	38829478	GLE1	1	-	25500	38789609	38829478	15	13271097266641903e47	6565801011311882e24
chr20	37597316	37757026	GLG1	1	-	25500	37597316	37757026	26	14680545268358088e104	16410411911395146e52
chr4	105472610	105479747	GLI1	1	+	25500	105472610	105479747	13	13386921141157716e30	9895191104122135e21
chr5	16871022	16939703	GLI2	1	-	25500	16871022	16939703	16	15861681184320627e50	5729891462122869e31
chr8	31383274	31710668	GLI3	1	+	25500	31383274	31710668	18	18833719391022625e85	1252421012001492e38
chr4	125412689	125427022	GLIPR1	1	+	25500	125412689	125427022	4	1959941414188	17324889146
chr4	125318037	125379628	GLIPR1L2	1	+	25500	125318037	125379628	4	1111661326561287	92245104305
chr10	73340772	73350994	GLIPR2	1	-	25500	73340772	73350994	4	17604965410113	1617798110
chr2	154852553	155163942	GLIS1	1	+	25500	154852553	155163942	12	11781681850011857e50	2391373413052301e20
chr10	4322960	4323349	GLIS3	1	+	25500	4322960	4323349	1	1	389
chr10	4485240	4872107	GLIS3	1	+	25500	4485240	4872107	11	19281940110022245e39	12811654236216116e16
chr2	102313036	102354449	GLMN	1	-	25500	102313036	102354449	16	12141066154751621e56	11383113629886718e22
chr2	25674790	25677420	GLMP	1	+	25500	25674790	25677420	6	16201045137420681e3	1.2526020322426019e+17
chr1	76369115	76377068	GLO1	1	-	25500	76369115	76377068	5	13392411354137872	74896513783
chr11	54438791	54455061	GLOD4	1	+	25500	54438791	54455061	9	18223491410297424e19	17092831281431345e6
chrX	44577768	44585666	GLOD5	1	+	25500	44577768	44585666	3	154477777	134149122
chr1	76799218	76833139	GLP1R	1	+	25500	76799218	76833139	11	12384159361640518e33	10110411610415216e13
chr11	64504595	64601323	GLP2R	1	+	25500	64504595	64601323	13	19492741179020016e40	5083921041259216e16
chr3	39344995	39442368	GLRA1	1	+	25500	39344995	39442368	8	14320250951737019e19	5313169221831312e5
chrX	13195669	13399475	GLRA2	1	+	25500	13195669	13399475	9	12202448275305077e25	6213768221831343e8
chr20	66723075	66964299	GLRA3	1	-	25500	66723075	66964299	10	12254125066429932e34	2754114321513484e10
chrX	88836213	88855483	GLRA4	1	-	25500	88836213	88855483	8	17115118011591517e18	1671432181438022e5
chrUn0001	11523307	11669271	GLRB	1	-	25500	11523307	11669271	9	12584335578409744e25	29629314913783227e8
chr2	59660459	59660743	GLRX	1	+	25500	59660459	59660743	1	1	284
chr3	103654892	103662461	GLRX	1	+	25500	103654892	103662461	2	17493	20677
chr22	8228213	8229860	GLRX2	1	+	25500	8228213	8229860	2	11520	179128
chrUn0008	7477100	7502856	GLRX3	1	+	25500	7477100	7502856	10	16813759413077136e27	1047720017359565e7
chrUn0016	7083093	7083341	GLRX5	1	+	25500	7083093	7083341	1	1	248
chr5	87810764	87874413	GLS	1	+	25500	87810764	87874413	17	14445402633099662e59	9512212877164596e25
chr4	104492673	104503827	GLS2	1	-	25500	104492673	104503827	16	17431344156317656e44	1558059921311795e24
chrUn0042	283577	355231	GLT1D1	1	+	25500	283577	355231	7	11823722962513445e14	65149107954112296
chr10	46982243	46983485	GLT6D1	1	+	25500	46982243	46983485	4	16148121103	137143254140
chrUn0121	144940	146360	GLT6D1	1	+	25500	144940	146360	2	1777	128644
chr19	17930622	17936314	GLT8D1	1	+	25500	17930622	17936314	8	11954393742944525e12	9221211983113167e6
chr4	158529702	158557500	GLT8D2	1	-	25500	158529702	158557500	8	11064211617154938e19	16411016711383118e5
chrUn0006	1367834	1394120	GLTP	1	+	25500	1367834	1394120	5	1185411961221581e5	10156131152179
chr11	60844064	60844597	GLTPD2	1	-	25500	60844064	60844597	1	1	533
chr8	14152570	14196929	GLUD1	1	-	25500	14152570	14196929	13	11081687177391101e41	11662891228013717e15
chr4	93061334	93062473	GLUD2	1	+	25500	93061334	93062473	4	1144387916	89209470224
chr22	21195900	21202014	GLUL	1	+	25500	21195900	21202014	6	1216240084402474e5	164161146128200320
chrUn0044	3016143	3016487	GLYAT	1	-	25500	3016143	3016487	2	1226	164119
chr1	88319878	88337490	GLYATL3	1	+	25500	88319878	88337490	5	1250633811402717200	77107125128419
chr19	18325994	18328862	GLYCTK	1	-	25500	18325994	18328862	6	1187218120820752400	10429655170149376
chr3	40074904	40075590	GM2A	1	-	25500	40074904	40075590	2	1508	149179
chr14	49313682	49375467	GMCL1	1	-	25500	49313682	49375467	14	13091408472081021e46	868914374711379e18
chr3	4304536	4305754	GMCL1	1	+	25500	4304536	4305754	3	1971124	92102495
chr1	41182237	41657361	GMDS	1	-	25500	41182237	41657361	8	15107526868530776e25	9511912510419109e5
chr2	182917312	182936204	GMEB1	1	-	25500	182917312	182936204	9	13075546959777686e20	6981221371311579e11
chrUn0049	597177	614544	GMEB2	1	+	25500	597177	614544	9	1602871871167013e23	13195125104158137e8
chr23	18366167	18366253	GMFB	1	+	25500	18366167	18366253	1	1	86
chr9	41236895	41243620	GMFB	1	-	25500	41236895	41243620	6	11829348542134952e4	717180504798
chrUn0030	2656578	2662320	GMFG	1	-	25500	2656578	2662320	5	1192216147685699	7177445544
chr2	212414617	212424012	GMIP	1	+	25500	212414617	212424012	17	17781684189820553e47	8974122651078611e28
chr1	27066705	27073159	GMNC	1	+	25500	27066705	27073159	4	1238733715838	17386119617
chr1	70855443	70861294	GMNN	1	+	25500	70855443	70861294	5	1704395343325694	7713483110158
chr5	116699618	116708539	GMPPA	1	+	25500	116699618	116708539	11	11511013137618854e23	3895104188591311e11
chr19	20727941	20730204	GMPPB	1	+	25500	20727941	20730204	8	12484196249661208e8	12877471431558318e4
chr1	60834663	60876379	GMPR	1	+	25500	60834663	60876379	8	13790734223281297e17	11386176771104114e4
chrUn0034	2891865	2897601	GMPR2	1	+	25500	2891865	2897601	8	12152689294040404e11	8611983184831072e5
chr26	72349453	72385637	GMPS	1	+	25500	72349453	72385637	15	13985109741502216e53	18211098104194166e26
chrUn0053	1300850	1305889	GNA11	1	+	25500	1300850	1305889	6	11161181329443276e4	185152125131152160
chr12	69926602	70054274	GNA12	1	-	25500	69926602	70054274	4	1267069940127398	56650215275
chr11	17210696	17248232	GNA13	1	-	25500	17210696	17248232	3	1594737307	56947230
chr10	24438766	24655801	GNA14	1	+	25500	24438766	24655801	7	11098682000792091e20	12218515212513116e4
chrUn0053	1320866	1321009	GNA15	1	+	25500	1320866	1321009	1	1	143
chr8	86033501	86115252	GNAI1	1	-	25500	86033501	86115252	8	15035628615522198e17	18815212812815514e6
chr19	20262255	20281637	GNAI2	1	-	25500	20262255	20281637	8	15938401467399742e11	19114912812816113e6
chr2	44486002	44486770	GNAI3	1	+	25500	44486002	44486770	4	1239462668	119221202101
chr2	84812240	84873049	GNAI3	1	+	25500	84812240	84873049	8	12553925699294697e19	11644621551281279e5
chr13	6087858	6259094	GNAL	1	-	25500	6087858	6259094	11	13758171881935026e37	14068131119567492e10
chr20	20577628	20757022	GNAO1	1	+	25500	20577628	20757022	8	13389649615456717e22	1164414915812813e7
chr10	24175846	24384921	GNAQ	1	+	25500	24175846	24384921	6	11156831366131396e14	191152125131152160
chrX	25505358	25506396	GNAS	1	-	25500	25505358	25506396	4	1399674827	212143149212
chrUn0011	9522249	9522878	GNAS	1	+	25500	9522249	9522878	3	1178385	173200245
chrUn0011	9537186	9595304	GNAS	1	+	25500	9537186	9595304	14	13959443301465466e49	2064774445311995e17
chr19	20317274	20321158	GNAT1	1	-	25500	20317274	20321158	8	12777591138135217e10	18815213112515814e6
chr8	85755998	85801916	GNAT3	1	+	25500	85755998	85801916	7	1125071565025274e15	1164414015513115e4
chr25	4784312	4809721	GNAZ	1	-	25500	4784312	4809721	2	124688	341722
chr2	211464031	211488143	GNB1	1	+	25500	211464031	211488143	8	17428114121244018e18	5610168161652001e5
chr25	14163985	14213399	GNB1L	1	-	25500	14163985	14213399	5	11586921282257096e4	2392219516453
chrUn0079	238689	241035	GNB2	1	-	25500	238689	241035	9	11844951040120014e14	10421520065161652e6
chr4	54693570	54698148	GNB3	1	+	25500	54693570	54698148	8	11119130414891754e12	5610762155652002e5
chr1	38354526	38366710	GNB4	1	+	25500	38354526	38366710	8	12271516267326913e13	10168161622009215e4
chrUn0022	2402193	2485143	GNB5	1	-	25500	2402193	2485143	11	13765215372547022e33	17095508914612877e11
chr10	73251507	73280395	GNE	1	+	25500	73251507	73280395	11	14405853111129175e32	16444915221286209e15
chr10	57479612	57479692	GNG10	1	-	25500	57479612	57479692	1	1	80
chr8	72174769	72179227	GNG11	1	-	25500	72174769	72179227	2	14364	12295
chr2	138156721	138159484	GNG12	1	+	25500	138156721	138159484	2	12642	92122
chr12	50117318	50117720	GNG13	1	-	25500	50117318	50117720	2	1305	10198
chr9	38606587	38622658	GNG2	1	+	25500	38606587	38622658	2	115947	116125
chrUn0007	6800821	6801306	GNG3	1	-	25500	6800821	6801306	2	1388	12598
chr22	37970037	38007692	GNG4	1	-	25500	37970037	38007692	2	137558	12598
chr2	118098926	118103016	GNG5	1	+	25500	118098926	118103016	2	13969	80122
chr26	51153876	51154007	GNG5	1	+	25500	51153876	51154007	1	1	131
chrUn0060	414179	418782	GNG7	1	+	25500	414179	418782	2	14482	80122
chr8	72195610	72199591	GNGT1	1	-	25500	72195610	72199591	2	13887	12595
chr11	31302873	31303519	GNGT2	1	-	25500	31302873	31303519	2	1564	11983
chrUn0077	1125578	1134950	GNL1	1	+	25500	1125578	1134950	12	1490101612951547e28	7116413715271209e17
chr2	172872036	172899340	GNL2	1	+	25500	172872036	172899340	15	12137319950759263e50	6283951401826815e24
chr19	17937471	17946110	GNL3	1	-	25500	17937471	17946110	10	14303244467251705e19	12514317686125104e11
chrUn0018	3502878	3520331	GNL3L	1	+	25500	3502878	3520331	12	11670193830484929e31	1168611910414092e17
chr1	81287884	81290440	GNMT	1	+	25500	81287884	81290440	6	11016160119412185e4	200125116143116160
chr22	33375639	33402915	GNPAT	1	+	25500	33375639	33402915	12	1733994001244413e38	1821731311287415e17
chr3	51455445	51468389	GNPDA1	1	+	25500	51455445	51468389	6	12966403552181181e6	1259518218517398
chr6	114921151	114941543	GNPDA2	1	+	25500	114921151	114941543	5	1371949091465320200	122101182185176
chr9	39520668	39527602	GNPNAT1	1	-	25500	39520668	39527602	5	11133258555146784	1436212562152
chr4	155864983	155975617	GNPTAB	1	-	25500	155864983	155975617	21	12395596810563114e83	7489170985911321e40
chr12	50646459	50674732	GNPTG	1	+	25500	50646459	50674732	3	12777428161	6883113
chr25	25113370	25115408	GNRH1	1	+	25500	25113370	25115408	2	11938	140101
chr23	26580968	26581057	GNRH2	1	+	25500	26580968	26581057	1	1	89
chr6	91380314	91400543	GNRHR	1	+	25500	91380314	91400543	3	11710019988	518221242
chr4	113043021	113079735	GNS	1	-	25500	113043021	113079735	14	14244614172441015e46	7416111010710109e21
chr10	42375900	42428101	GOLGA1	1	+	25500	42375900	42428101	15	1936411466124921e54	1348974951281671e21
chrUn0042	3112567	3146875	GOLGA3	1	-	25500	3112567	3146875	23	16941916288631928e84	8316116112211912e49
chr24	24213796	24334318	GOLGA4	1	+	25500	24213796	24334318	22	1107642805933613e93	7189311629812816e43
chr9	80838424	80873125	GOLGA5	1	+	25500	80838424	80873125	13	11097801936610491e40	10143719721812222e19
chr2	51785620	51785948	GOLGA7	1	+	25500	51785620	51785948	1	1	328
chr25	35802950	35815894	GOLGA7	1	-	25500	35802950	35815894	3	1652312835	101152110
chr18	23334128	23339432	GOLGA7B	1	-	25500	23334128	23339432	4	1131015005171	98101152134
chr1	15163711	15228013	GOLGB1	1	-	25500	15163711	15228013	21	14835203680611897e80	13165134143137163e47
chr26	44056152	44153362	GOLIM4	1	-	25500	44056152	44153362	15	17349605101881547e51	14368711678017932e20
chr10	14936308	14996970	GOLM1	1	+	25500	14936308	14996970	5	1145048139536996e4	12817910498101
chr3	169187365	169263114	GOLPH3	1	+	25500	169187365	169263114	6	1616906755275328e10	25113111311315832
chr2	72158455	72191984	GOLPH3L	1	+	25500	72158455	72191984	4	1259242695133105	182128116425
chr21	8855317	8859837	GOLT1A	1	-	25500	8855317	8859837	3	132024435	3517986
chr4	69767271	69772584	GOLT1B	1	+	25500	69767271	69772584	3	114565231	8917683
chr4	13497493	13497837	GOLT1B	1	-	25500	13497493	13497837	1	1	344
chr2	26121494	26212397	GON4L	1	+	25500	26121494	26212397	26	12521847175472603e109	5031918011074504e57
chr9	81248148	81250773	GON7	1	-	25500	81248148	81250773	2	12420	92206
chr1	158209883	158259462	GOPC	1	-	25500	158209883	158259462	8	12403580173991008e16	12817916495167171e6
chr2	7007992	7037178	GORAB	1	+	25500	7007992	7037178	7	11218412487152017e14	65188569814023670
chr24	26083804	26089438	GORASP1	1	-	25500	26083804	26089438	9	15061063115620443e15	24214953599212894e5
chr5	67870087	67906285	GORASP2	1	+	25500	67870087	67906285	9	12004321289219378e24	7480203861283812e6
chr11	53835454	53886068	GOSR1	1	+	25500	53835454	53886068	7	13966480111543147e12	12289101987483120
chr11	23777479	23786320	GOSR2	1	+	25500	23777479	23786320	4	1173626748673	71107143169
chr18	21818612	21864243	GOT1	1	+	25500	21818612	21864243	9	11266935025361164e24	11618212211310116e10
chr20	22773080	22785922	GOT2	1	-	25500	22773080	22785922	9	1936485459957556e18	12214616714910413e9
chr11	60704325	60705962	GP1BA	1	-	25500	60704325	60705962	4	12417631255	227173479383
chrUn0003	2055534	2062564	GP2	1	-	25500	2055534	2062564	6	110492974361666e6	164245146203263100
chr1	23470988	23472622	GP5	1	+	25500	23470988	23472622	2	11441	1403194
chr13	87770628	87787833	GP6	1	+	25500	87770628	87787833	3	1336317042	254287164
chr19	33483318	33483836	GP9	1	-	25500	33483318	33483836	1	1	518
chr2	12059008	12078949	GPA33	1	+	25500	12059008	12078949	3	11064019832	215155110
chrUn0073	160686	164038	GPAA1	1	-	25500	160686	164038	11	14466991276154916e22	2331791911522001e16
chr16	20988939	21021838	GPALPP1	1	-	25500	20988939	21021838	8	19766140761553421e18	212101164113861e7
chr18	9904632	9934841	GPAM	1	+	25500	9904632	9934841	20	11338378965777924e73	10112268113146973e36
chrUn0065	1450043	1451889	GPANK1	1	+	25500	1450043	1451889	3	12501428	74386419
chrUn0057	1248306	1258183	GPAT2	1	-	25500	1248306	1258183	17	14649371456178816e46	11356119771462397e30
chr6	71903723	71981078	GPAT3	1	-	25500	71903723	71981078	11	13039402349415558e29	9280125865611392e10
chr25	35692701	35714130	GPAT4	1	-	25500	35692701	35714130	11	13280346569437805e28	10474113865611397e10
chr20	12542500	12583180	GPATCH1	1	+	25500	12542500	12583180	19	17241892510513116e72	7113486161955915e34
chr27	23246994	23254149	GPATCH11	1	+	25500	23246994	23254149	7	1874230340754317e8	7422438122928053
chrUn0010	5050450	5239008	GPATCH2	1	-	25500	5050450	5239008	8	1137904625716812e25	2128968831826271700
chr9	63368397	63423615	GPATCH2L	1	+	25500	63368397	63423615	7	11289419064214632e14	65962176808395136
chr2	184749633	184756291	GPATCH3	1	+	25500	184749633	184756291	7	12128411146375282e8	4524191735912212e4
chr2	25413191	25416383	GPATCH4	1	+	25500	25413191	25416383	5	1556242627683047	77778653146
chr11	24778959	24887365	GPATCH8	1	+	25500	24778959	24887365	14	13506743626681421e57	3880716886140132e20
chr5	115458548	115459537	GPBAR1	1	+	25500	115458548	115459537	1	1	989
chr3	145403229	145464411	GPBP1	1	-	25500	145403229	145464411	11	15149151351580427e33	15810118516714015e13
chr2	162334900	162335744	GPBP1L1	1	+	25500	162334900	162335744	2	1648	407197
chr2	163902554	163934989	GPBP1L1	1	+	25500	163902554	163934989	10	1365445394602169e27	5912859233194139e12
chrUn0042	167576	168592	GPBP1L1	1	+	25500	167576	168592	3	1484598	25174419
chr5	142167319	142169645	GPC1	1	-	25500	142167319	142169645	5	123344712261938	122119131167389
chrUn0079	599872	606054	GPC2	1	+	25500	599872	606054	10	18091293145533847e19	1641581341611611e14
chrUn0031	3486077	3975449	GPC3	1	-	25500	3486077	3975449	8	1625571170651447e26	1731551191251317e8
chrUn0031	3238943	3350367	GPC4	1	-	25500	3238943	3350367	7	11403164266501835e12	13714613116439216e4
chr2	43995523	44808628	GPC5	1	-	25500	43995523	44808628	7	12827784338784553e20	14011312813469516e4
chr2	41603325	42860702	GPC6	1	-	25500	41603325	42860702	10	16013219061071975e36	19717913414313197e11
chr23	29080232	29122145	GPCPD1	1	-	25500	29080232	29122145	15	1523559356743832e51	18815813413765774e21
chr4	95125571	95130209	GPD1	1	+	25500	95125571	95130209	7	11041176521482959e8	17614013711023612e3
chr25	6707994	6709046	GPD1L	1	+	25500	6707994	6709046	1	1	1052
chr24	19725452	19780770	GPD1L	1	+	25500	19725452	19780770	8	1194992775329584e20	4717614113711324e6
chr5	52488110	52623411	GPD2	1	+	25500	52488110	52623411	15	12696643678450483e62	10117312210113115e26
chr12	68205355	68206371	GPER1	1	+	25500	68205355	68206371	1	1	1016
chrUn0007	4553225	4553614	GPHA2	1	+	25500	4553225	4553614	2	1292	19798
chr9	50158336	50162787	GPHB5	1	-	25500	50158336	50162787	2	14258	185194
chr9	53570281	54002895	GPHN	1	+	25500	53570281	54002895	24	11080681350971493e122	8056923892652757e39
chr20	13901622	13925694	GPI	1	+	25500	13901622	13925694	16	1156428941265512e58	1106811386131715e23
chrX	44955326	44962316	GPKOW	1	-	25500	44955326	44962316	10	1830996215626323e19	13162125131951073e10
chr1	70433391	70472597	GPLD1	1	-	25500	70433391	70472597	17	11638654067097628e58	1611768910414316e30
chr20	67805752	67860271	GPM6A	1	-	25500	67805752	67860271	6	12587318311954427e7	1496577152155194
chrX	12454950	12495696	GPM6B	1	-	25500	12454950	12495696	9	11624268637775134e19	14677656817015519e5
chr12	44321588	44367601	GPN1	1	+	25500	44321588	44367601	13	18408611967210436e40	10798416538779248e12
chr2	184757214	184765498	GPN2	1	+	25500	184757214	184765498	5	1961287043738214	41015316713171
chrUn0017	5209122	5218729	GPN3	1	-	25500	5209122	5218729	7	12306312140606544e8	1289511612517010400
chr8	51831956	51859554	GPNMB	1	-	25500	51831956	51859554	10	1407872971219413e28	15220313129015834e11
chr5	103667292	103668356	GPR1	1	-	25500	103667292	103668356	2	1664	626401
chrUn0021	4252694	4254203	GPR101	1	+	25500	4252694	4254203	2	11187	686323
chr10	37259560	37369329	GPR107	1	-	25500	37259560	37369329	15	172298117331674e55	8612580441311166e20
chrUn0048	524361	527242	GPR108	1	+	25500	524361	527242	7	12097919561143256e5	113746211313480130
chrX	117157486	117158472	GPR119	1	-	25500	117157486	117158472	2	1556	509431
chr26	24131765	24132766	GPR12	1	+	25500	24131765	24132766	1	1	1001
chr9	93807015	93808040	GPR132	1	-	25500	93807015	93808040	4	191316610	59194272416
chr9	46326512	46327762	GPR135	1	-	25500	46326512	46327762	2	1964	950287
chrUn0007	5183792	5186086	GPR137	1	-	25500	5183792	5186086	6	125949778417991940	11912814922453352
chr22	38553695	38615489	GPR137B	1	+	25500	38553695	38615489	7	13091737731403007e14	3625022414613112300
chr9	39295275	39376711	GPR137C	1	+	25500	39295275	39376711	6	14230678294798568e9	377227149125116160
chrUn0003	1767645	1807912	GPR139	1	-	25500	1767645	1807912	2	140191	93277
chr8	36669566	36670459	GPR141	1	-	25500	36669566	36670459	2	1163	125731
chr11	11178390	11180772	GPR142	1	-	25500	11178390	11180772	2	12225	860158
chrX	7958700	7982110	GPR143	1	-	25500	7958700	7982110	6	11213628918438232e7	116107959262164
chr12	68172699	68173631	GPR146	1	+	25500	68172699	68173631	3	1256718	215335215
chr26	71168157	71237822	GPR149	1	-	25500	71168157	71237822	6	16096661158673513e9	569146248176155840
chrUn0004	466377	467456	GPR15	1	+	25500	466377	467456	1	1	1079
chr3	103903675	103904508	GPR150	1	-	25500	103903675	103904508	2	1490	461344
chr3	46281961	46283205	GPR151	1	+	25500	46281961	46283205	1	1	1244
chrUn0007	2150930	2152102	GPR152	1	+	25500	2150930	2152102	1	1	1172
chr2	206367148	206374931	GPR153	1	+	25500	206367148	206374931	7	17655723648171404e7	3534311911822241e5
chr5	71237633	71285540	GPR155	1	-	25500	71237633	71285540	14	13144179972006322e48	29913762951312164e20
chr1	13695436	13791587	GPR156	1	-	25500	13695436	13791587	9	1466115381581445e21	3773681191612331e10
chr2	203175835	203200540	GPR157	1	+	25500	203175835	203200540	4	1198412383724494	326215194212
chr4	20853173	21403367	GPR158	1	-	25500	20853173	21403367	11	12322641922276386e37	14991431071372353e15
chr26	46505863	46506882	GPR160	1	+	25500	46505863	46506882	2	1529	509491
chr2	3526493	3545126	GPR161	1	-	25500	3526493	3545126	4	1104361312417912	263110104722
chr4	54673737	54677179	GPR162	1	+	25500	54673737	54677179	4	1166524602892	854188155551
chr5	14131800	14132837	GPR17	1	+	25500	14131800	14132837	1	1	1037
chrUn0018	1294836	1295942	GPR173	1	+	25500	1294836	1295942	1	1	1106
chrX	66967516	66968515	GPR174	1	+	25500	66967516	66968515	2	1710	707290
chrUn0002	9362293	9493509	GPR176	1	-	25500	9362293	9493509	4	128913433131047	284836251170
chr11	29692527	29707529	GPR179	1	+	25500	29692527	29707529	24	1229740574573613e91	7911108923610723e53
chr26	18985788	18986780	GPR18	1	+	25500	18985788	18986780	1	1	992
chr2	41384577	41414512	GPR180	1	-	25500	41384577	41414512	8	11088269252531117e16	15577194152179196e6
chr4	104986693	104987730	GPR182	1	+	25500	104986693	104987730	1	1	1037
chr26	18931802	18932884	GPR183	1	+	25500	18931802	18932884	1	1	1082
chr4	60941560	60942804	GPR19	1	-	25500	60941560	60942804	1	1	1244
chr15	88358270	88359208	GPR20	1	-	25500	88358270	88359208	2	1376	359563
chr8	93787431	93788729	GPR22	1	+	25500	93787431	93788729	1	1	1298
chr21	4787715	4788753	GPR25	1	+	25500	4787715	4788753	2	1605	353434
chrUn0008	1311067	1330461	GPR26	1	+	25500	1311067	1330461	3	1653019165	665113230
chr19	55678463	55679567	GPR27	1	-	25500	55678463	55679567	4	1199646710	15844362395
chr2	184317204	184318193	GPR3	1	-	25500	184317204	184318193	1	1	989
chr1	213170178	213171077	GPR31	1	-	25500	213170178	213171077	1	1	899
chr9	18386079	18386984	GPR33	1	-	25500	18386079	18386984	1	1	905
chr5	142026207	142027010	GPR35	1	-	25500	142026207	142027010	4	1124385646	98251239158
chr8	110952715	110978784	GPR37	1	-	25500	110952715	110978784	3	12546825912	815416158
chr21	6218401	6223319	GPR37L1	1	+	25500	6218401	6223319	3	141134818	533689101
chr5	25911776	26167188	GPR39	1	+	25500	25911776	26167188	3	1254948255264	854260149
chr13	99131397	99132092	GPR4	1	+	25500	99131397	99132092	2	1575	565121
chr14	63281899	63283014	GPR45	1	-	25500	63281899	63283014	1	1	1115
chrUn0040	1364670	1368474	GPR50	1	+	25500	1364670	1368474	6	1622696278329693400	591103814059329
chr22	29815625	29816707	GPR52	1	-	25500	29815625	29816707	1	1	1082
chr5	131559547	131560473	GPR55	1	-	25500	131559547	131560473	1	1	926
chr1	149351110	149352084	GPR6	1	+	25500	149351110	149352084	1	1	974
chr2	84806346	84807689	GPR61	1	+	25500	84806346	84807689	1	1	1343
chr19	18672302	18673364	GPR62	1	-	25500	18672302	18673364	2	1431	401632
chr1	134846555	134847811	GPR63	1	-	25500	134846555	134847811	1	1	1256
chr9	76133798	76134817	GPR65	1	+	25500	76133798	76134817	2	1799	767221
chr9	79364045	79365079	GPR68	1	-	25500	79364045	79365079	1	1	1034
chr27	42109978	42111597	GPR75	1	-	25500	42109978	42111597	1	1	1619
chr6	162470775	162470891	GPR78	1	-	25500	162470775	162470891	1	1	116
chr7	19907280	19936332	GPR83	1	+	25500	19907280	19936332	4	143081749228430	386122134623
chr4	99443496	99444680	GPR84	1	-	25500	99443496	99444680	1	1	1184
chr8	99285811	99286920	GPR85	1	-	25500	99285811	99286920	1	1	1109
chr2	74805433	74805684	GPR88	1	+	25500	74805433	74805684	1	1	251
chr3	109245303	109502341	GPR98	1	-	25500	109245303	109502341	83	Inf	891641372481854e228
chrUn0058	590292	592466	GPRASP2	1	-	25500	590292	592466	6	1865988117113211400	76111914313732740
chr4	61144549	61145442	GPRC5A	1	+	25500	61144549	61145442	1	1	893
chrUn0003	1619515	1628981	GPRC5B	1	-	25500	1619515	1628981	2	18445	861022
chr11	11116349	11122433	GPRC5C	1	-	25500	11116349	11122433	3	125215012	173891073
chr4	61169358	61176143	GPRC5D	1	-	25500	61169358	61176143	3	111615896	6865890
chr1	157528376	157552251	GPRC6A	1	-	25500	157528376	157552251	7	14663753925417165e10	4526471222128154e5
chrUn0852	6443	9441	GPRIN1	1	-	25500	6443	9441	4	148718992622	473275707377
chr8	14422429	14423811	GPRIN2	1	+	25500	14422429	14423811	4	1250556670	21224283713
chr6	65610270	65612621	GPRIN3	1	+	25500	65610270	65612621	5	130753810991699	269101554575653
chr11	3955405	3959744	GPS1	1	-	25500	3955405	3959744	13	12014276078561178e28	13413783104928664e17
chr11	61804612	61806924	GPS2	1	-	25500	61804612	61806924	10	12664506288061163e16	8095808915283803e7
chrUn0097	19685	47897	GPSM1	1	-	25500	19685	47897	16	11772258261686238e54	20620059711017113e26
chr2	84165677	84206564	GPSM2	1	+	25500	84165677	84206564	15	1939599811084711e53	5322113714311913e26
chrUn0065	958510	959054	GPSM3	1	+	25500	958510	959054	2	1408	199137
chrUn0110	190326	193484	GPT	1	+	25500	190326	193484	9	12454206929661326e12	11683110140242831e7
chr20	6683245	6714340	GPT2	1	-	25500	6683245	6714340	11	1104223753775723e30	891131521701378e15
chr9	51729835	51732974	GPX2	1	-	25500	51729835	51732974	2	12922	350218
chr3	40352577	40360400	GPX3	1	-	25500	40352577	40360400	5	1594117528197738	2129812014986
chrUn0080	793878	794493	GPX4	1	+	25500	793878	794493	3	1185527	9214389
chrUn0038	825565	831190	GPX5	1	-	25500	825565	831190	4	1152121005474	20398116152
chrUn0038	865977	871918	GPX6	1	+	25500	865977	871918	4	1340540915742	14911998200
chr2	156239228	156240981	GPX7	1	-	25500	156239228	156240981	2	11497	158257
chr3	147856100	147863810	GPX8	1	-	25500	147856100	147863810	3	166577508	161260203
chrUn0030	858781	877900	GRAMD1A	1	-	25500	858781	877900	14	12131238936674286e43	891191108983107e22
chr14	14830487	15030160	GRAMD1B	1	+	25500	14830487	15030160	20	13993856100152893e96	3747786212831051e37
chr1	5799077	5868731	GRAMD1C	1	+	25500	5799077	5868731	12	16871742300803665e36	10495801042310412e16
chr17	38111586	38117388	GRAMD2A	1	-	25500	38111586	38117388	8	1129913771868395e13	1044798143809810400
chr3	75215163	75298191	GRAMD2B	1	+	25500	75215163	75298191	12	15214155979582664e39	7711986681019568e13
chrUn0032	1910754	1963471	GRAMD4	1	+	25500	1910754	1963471	15	1759027970390415e54	1.2812211913189899e+37
chrUn0027	3353727	3379777	GRAP	1	-	25500	3353727	3379777	5	11782112761619726e3	1661641229877
chrUn0009	5392636	5415088	GRAP2	1	-	25500	5392636	5415088	7	18763007569910004e10	1761222241671168500
chr4	97045704	97052503	GRASP	1	+	25500	97045704	97052503	8	11244046420554776e11	1161285610189716700
chr8	23339555	23454152	GRB10	1	-	25500	23339555	23454152	15	1316320077203882e57	14392955911677986e21
chr5	61157019	61291103	GRB14	1	-	25500	61157019	61291103	14	1140237423977414e47	14392897111680957e19
chr11	10090405	10158957	GRB2	1	+	25500	10090405	10158957	5	15732964337675407e4	7798122164185
chr11	28624403	28628532	GRB7	1	-	25500	28624403	28628532	15	13765731035124221e38	14392891168098111e19
chr12	24459231	24560756	GREB1	1	+	25500	24459231	24560756	29	1922523119271624e126	17017618215511622e69
chr13	22944856	23109096	GREB1L	1	+	25500	22944856	23109096	31	13741384120881224e150	15519717617611907e75
chrUn0002	3473130	3473681	GREM1	1	-	25500	3473130	3473681	1	1	551
chr22	43165513	43166022	GREM2	1	-	25500	43165513	43166022	3	1349403	30247107
chr12	22486304	22533225	GRHL1	1	+	25500	22486304	22533225	14	13442544969578499e44	18274398771551076e18
chr15	51425558	51534208	GRHL2	1	+	25500	51425558	51534208	14	15977111281548112e51	19465395531581112e18
chr2	187328825	187347527	GRHL3	1	-	25500	187328825	187347527	13	1255035046452672e40	6586921347715894e16
chr10	72047323	72060419	GRHPR	1	-	25500	72047323	72060419	9	12382574766897928e18	11913713110486115e7
chr3	37083451	37468776	GRIA1	1	-	25500	37083451	37468776	16	11022017874469997e70	20013111624520033e29
chrUn0001	11272181	11493146	GRIA2	1	-	25500	11272181	11493146	15	11403199322852889e52	2425935412452004e25
chrX	109838889	110161505	GRIA3	1	+	25500	109838889	110161505	16	11309934251649676e71	10716123618547165e28
chr7	7344436	7821242	GRIA4	1	-	25500	7344436	7821242	18	14410686114092427e72	16124211611624518e33
chr8	12139368	13117818	GRID1	1	-	25500	12139368	13117818	15	11098449291176276e66	42524819713432613e26
chr6	60546784	62191158	GRID2	1	-	25500	60546784	62191158	16	13010148857254794e74	41924216419414026e29
chr12	73592513	73626193	GRID2IP	1	+	25500	73592513	73626193	23	15706152691567221e93	4071492548371952e46
chr12	69655526	69655687	GRIFIN	1	-	25500	69655526	69655687	1	1	161
chr21	26124787	26600040	GRIK1	1	+	25500	26124787	26600040	18	12947512984233132e86	11616725717956178e35
chr1	139944526	140708195	GRIK2	1	+	25500	139944526	140708195	17	12686872729103148e80	11316725718253173e32
chr2	173523362	173769983	GRIK3	1	+	25500	173523362	173769983	15	11523161733831756e68	11317617956173147e27
chr14	11513188	11876858	GRIK4	1	+	25500	11513188	11876858	24	11606451830401869e122	8016495167176533e45
chr13	103765575	103834007	GRIK5	1	+	25500	103765575	103834007	17	14032884306869781e57	7716495167895314e31
chrUn0173	6801	24498	GRIN1	1	-	25500	6801	24498	9	11941854202473786e18	8313495122986218e7
chr12	59872036	60370814	GRIN2A	1	-	25500	59872036	60370814	12	17949444507186488e42	17962391851612264e20
chr4	61852174	62195185	GRIN2B	1	-	25500	61852174	62195185	14	1937127015644656e47	8722999231723915e24
chr11	10542584	10554829	GRIN2C	1	+	25500	10542584	10554829	14	13549521655836112e41	19111917916415203e24
chr13	94391617	94432113	GRIN2D	1	+	25500	94391617	94432113	16	14909162741689617e58	4646111222091642e30
chr10	66831174	67033174	GRIN3A	1	+	25500	66831174	67033174	8	16614287433140661e24	6956051049146115e9
chrUn0073	248849	250472	GRINA	1	-	25500	248849	250472	7	1230461730107013e6	14614612520010115e4
chr4	114876238	115219005	GRIP1	1	-	25500	114876238	115219005	25	1919133073935424e111	8614314023311016e52
chr19	35409855	35459141	GRIP2	1	-	25500	35409855	35459141	24	12119345612765151e97	9814014310715219e49
chrX	44783960	44803538	GRIPAP1	1	-	25500	44783960	44803538	20	11152221224305354e67	8915586125101569e34
chr14	57723850	57744474	GRK1	1	+	25500	57723850	57744474	7	1305955726946144e12	69512815883125195e3
chrUn0007	2302648	2309485	GRK2	1	-	25500	2302648	2309485	18	1213604774134218e50	13116492651016505e25
chr25	12370031	12515823	GRK3	1	-	25500	12370031	12515823	20	12878525283151388e78	15811313716492612e32
chr6	160999777	161075817	GRK4	1	+	25500	160999777	161075817	9	11659128892376393e24	9511374653889209e6
chr12	64165569	64166500	GRK4	1	+	25500	64165569	64166500	5	1226400645891	18810124216141
chrUn0051	2440586	2507982	GRK5	1	-	25500	2440586	2507982	14	11679353362911006e46	989213713720989e19
chr3	9206117	9218187	GRK6	1	-	25500	9206117	9218187	15	16368486363661378e42	531311371462069e23
chr26	59121176	59166472	GRK7	1	+	25500	59121176	59166472	4	111903751944962	611434272335
chr1	190291949	190775243	GRM1	1	+	25500	190291949	190775243	12	11443093353533904e50	69824823324817e20
chr19	18952798	18961551	GRM2	1	-	25500	18952798	18961551	5	1320243250548338	711791076842416
chr8	79106003	79183777	GRM3	1	-	25500	79106003	79183777	5	18230152835468175e3	681731070854464
chrUn0035	1741220	1845898	GRM4	1	+	25500	1741220	1845898	8	1474207855883028e21	51821810415214016e7
chr7	36959769	37512882	GRM5	1	-	25500	36959769	37512882	13	11892273937471864e40	53351583231619604e19
chr3	5998220	6012948	GRM6	1	+	25500	5998220	6012948	12	13032572317440205e29	18598218128155134e18
chr19	42472149	43595712	GRM7	1	-	25500	42472149	43595712	11	16696772770233622e43	4465248935140199e15
chr8	112616312	113523901	GRM8	1	-	25500	112616312	113523901	9	1106097167386342e33	24595313717914016e10
chr11	24927135	24931085	GRN	1	-	25500	24927135	24931085	10	12275461009135116e18	1372272332458992e10
chr13	63431603	63438405	GRP	1	+	25500	63431603	63438405	3	165676630	13732173
chrUn0093	364348	367737	GRPEL1	1	-	25500	364348	367737	3	116413199	34480191
chr3	42516406	42521676	GRPEL2	1	-	25500	42516406	42521676	2	15116	362155
chrX	14848374	14894384	GRPR	1	+	25500	14848374	14894384	3	14366245652	410350359
chr6	86597100	86607921	GRSF1	1	+	25500	86597100	86607921	9	1312743124873565e19	3321251551431342e10
chr1	199353984	199357440	GRSF1	1	+	25500	199353984	199357440	4	1134630053260	152245230197
chr26	3079759	3142983	GRTP1	1	+	25500	3079759	3142983	7	11738424969302218e14	1251551259817318400
chr13	94435472	94443273	GRWD1	1	+	25500	94435472	94443273	7	13757144758510057e6	1851161642061432e5
chr6	116836261	116990127	GRXCR1	1	-	25500	116836261	116990127	5	117652721621535e8	17365248191164
chr3	46997993	47012404	GRXCR2	1	+	25500	46997993	47012404	3	1715514230	335221182
chr8	88959756	89023596	GSAP	1	+	25500	88959756	89023596	14	13252879621181272e47	8671104809221872e16
chr9	82767553	82769072	GSC	1	-	25500	82767553	82769072	4	146611631407	152260164113
chrUn0067	825220	826052	GSC2	1	-	25500	825220	826052	2	1675	92158
chr11	28427978	28437920	GSDMA	1	-	25500	28427978	28437920	9	18131542214644893e15	23974113143539514e7
chr15	78270201	78270431	GSDMC	1	+	25500	78270201	78270431	1	1	230
chrUn0073	736091	738280	GSDMD	1	-	25500	736091	738280	4	157117222023	23614092167
chr8	50370612	50433522	GSDME	1	+	25500	50370612	50433522	6	15102381934110757e8	20619417012277220
chr20	48667886	48700859	GSE1	1	+	25500	48667886	48700859	19	11352718121186007e74	2181971731941942e38
chr4	61351361	61356882	GSG1	1	-	25500	61351361	61356882	6	12176276535725203e4	338110152164125200
chrUn0003	10035342	10316127	GSG1L	1	-	25500	10035342	10316127	5	13339647763103382e6	98167110149128
chr2	50978407	50979292	GSK3A	1	+	25500	50978407	50979292	3	1345524	305155362
chr13	103582262	103590286	GSK3A	1	+	25500	103582262	103590286	10	11826357338165499e20	2842158611012811e10
chr1	13296339	13584783	GSK3B	1	-	25500	13296339	13584783	11	17075229234509883e37	6598185959810713e11
chr9	91863210	91865408	GSKIP	1	-	25500	91863210	91865408	2	11948	164251
chr10	47056027	47088598	GSN	1	-	25500	47056027	47088598	17	17352696301646969e56	16759771251731733e29
chr12	62008600	62026972	GSPT1	1	-	25500	62008600	62026972	11	127583265434897e32	5016792173779216e12
chrUn0018	88251	90107	GSPT2	1	+	25500	88251	90107	2	1220	1671637
chr25	46278511	46312918	GSR	1	+	25500	46278511	46312918	11	11287613397166398e34	2308968143531012e14
chr23	19500366	19522454	GSS	1	+	25500	19500366	19522454	11	16495880791840998e31	12814077140113842e12
chr1	92019250	92167449	GSTA2	1	-	25500	92019250	92167449	3	1102403148123	953577
chr1	92177702	92196863	GSTA4	1	-	25500	92177702	92196863	5	1403873781039919e3	12213113713486
chr6	45490834	45718506	GSTCD	1	-	25500	45490834	45718506	11	12673109944015042e38	13468131128441173e13
chrUn0098	307143	312734	GSTK1	1	-	25500	307143	312734	5	1385446850025521	95122988071
chr2	85240866	85243904	GSTM3	1	-	25500	85240866	85243904	5	138258210182965	86110958974
chr2	84951809	84951907	GSTM4	1	-	25500	84951809	84951907	1	1	98
chr18	17173959	17197029	GSTO2	1	-	25500	17173959	17197029	3	11768222964	98218107
chrUn0007	2010209	2012608	GSTP1	1	-	25500	2010209	2012608	5	1415157721052293	18810410486107
chr25	3785550	3785663	GSTT2	1	+	25500	3785550	3785663	1	1	113
chr25	3771531	3780693	GSTT4	1	+	25500	3771531	3780693	5	11175648576958972	11386152173191
chr9	64597163	64603098	GSTZ1	1	+	25500	64597163	64603098	5	12142271231515886	50688312850
chr6	107038392	107039843	GSX2	1	-	25500	107038392	107039843	2	11384	33768
chr5	38934302	39225346	GTDC1	1	-	25500	38934302	39225346	9	15020581410251285e25	7192681461131342e8
chr9	68771389	68819952	GTF2A1	1	-	25500	68771389	68819952	8	13763148412426825e18	10489320137716518e4
chr8	29851157	29851378	GTF2A2	1	+	25500	29851157	29851378	1	1	221
chr17	25393533	25399312	GTF2A2	1	-	25500	25393533	25399312	3	148905709	12510771
chr2	112905727	112928599	GTF2B	1	+	25500	112905727	112928599	6	1160571886119135e10	104134146128281120
chr1	14345218	14369100	GTF2E1	1	+	25500	14345218	14369100	4	1101681841323461	446200242422
chr25	46332106	46407485	GTF2E2	1	+	25500	46332106	46407485	7	13279448881514644e14	1649210717995116e3
chrUn0048	1816162	1824650	GTF2F1	1	+	25500	1816162	1824650	8	16617724473347457e12	38773235746544200
chrUn0048	974009	978688	GTF2F1	1	-	25500	974009	978688	4	11032204528	323874152
chr16	20667804	20855295	GTF2F2	1	-	25500	20667804	20855295	7	1204963276286484e18	116143101801437460
chr7	52307585	52333805	GTF2H1	1	+	25500	52307585	52333805	14	13225406249486792e44	15518816792149806e17
chr2	84336248	84337159	GTF2H3	1	-	25500	84336248	84337159	3	1292649	191350263
chrUn0017	2896373	2910070	GTF2H3	1	-	25500	2896373	2910070	9	11473021244442347e16	653513468567117e6
chr9	25474316	25474579	GTF2H3	1	+	25500	25474316	25474579	1	1	263
chrUn0077	805102	809885	GTF2H4	1	-	25500	805102	809885	13	16368781585191724e30	16780441311318373e16
chr1	203844736	203844912	GTF2H5	1	+	25500	203844736	203844912	1	1	176
chrUn0017	5330330	5333781	GTF2I	1	+	25500	5330330	5333781	15	12174435557268836e35	2092098315215233e24
chr12	81723082	81827536	GTF2I	1	-	25500	81723082	81827536	30	14604515756836406e123	5618583774110137e54
chr12	81940922	82041010	GTF2IRD1	1	-	25500	81940922	82041010	19	1110060747057405e72	6515519477185835e31
chr12	81685647	81687257	GTF2IRD2	1	+	25500	81685647	81687257	1	1	1610
chr26	23303546	23320464	GTF3A	1	-	25500	23303546	23320464	5	1155868601395217e3	16123692101203
chr16	15310516	15310860	GTF3A	1	-	25500	15310516	15310860	1	1	344
chrUn0003	9728359	9816994	GTF3C1	1	-	25500	9728359	9816994	37	11160388740347655e159	20919113710125735e82
chr12	44012927	44024146	GTF3C2	1	-	25500	44012927	44024146	18	14827331149155114e52	2091071521288917e33
chr5	93762601	93797385	GTF3C3	1	-	25500	93762601	93797385	17	11881568677718642e60	11615212519123612e34
chr10	34652981	34694967	GTF3C4	1	-	25500	34652981	34694967	5	11945136803425841e3	62891281823356
chr10	34261470	34277905	GTF3C5	1	-	25500	34261470	34277905	11	11076181831863537e27	1551371108380113e15
chr1	150371612	150378484	GTF3C6	1	+	25500	150371612	150378484	3	137096637	80110236
chrUn0009	6836787	6859777	GTPBP1	1	-	25500	6836787	6859777	11	19402486329341926e26	9219717913416115e16
chr8	75673829	75696998	GTPBP10	1	-	25500	75673829	75696998	8	1275957986433122e17	26012574107711468e4
chr5	58033498	58034428	GTPBP10	1	-	25500	58033498	58034428	4	1162283343	1586841588
chr1	81890054	81897320	GTPBP2	1	-	25500	81890054	81897320	11	13891006177119652e23	17316417356134218e15
chr2	214382556	214385052	GTPBP3	1	-	25500	214382556	214385052	8	14069601274151318e10	22127816113468209e5
chr4	10096952	10138035	GTPBP4	1	-	25500	10096952	10138035	13	14877871410528143e42	14914320095125929e17
chr1	4715306	4743808	GTPBP8	1	+	25500	4715306	4743808	5	11348116372175251e4	2819812898113
chrUn0032	1548467	1575278	GTSE1	1	+	25500	1548467	1575278	5	115471832476426720	5039511610480
chr4	99545230	99549498	GTSF1	1	-	25500	99545230	99549498	5	11186171322314172	95628312598
chrUn0017	1340165	1340479	GTSF1	1	-	25500	1340165	1340479	1	1	314
chr23	10623711	10624121	GTSF1L	1	+	25500	10623711	10624121	1	1	410
chr1	80480887	80489232	GUCA1A	1	+	25500	80480887	80489232	4	1689674278215	20014992131
chr1	80493068	80502012	GUCA1B	1	-	25500	80493068	80502012	4	1105025568739	12568149206
chrUn0041	346378	346515	GUCA1C	1	-	25500	346378	346515	1	1	137
chr2	168110074	168111386	GUCA2A	1	+	25500	168110074	168111386	2	11212	74101
chr2	168115636	168115815	GUCA2B	1	-	25500	168115636	168115815	1	1	179
chr25	4169771	4182612	GUCD1	1	+	25500	4169771	4182612	7	1589147908957211e8	29155441649523988
chrUn0082	431141	480669	GUCY1A1	1	+	25500	431141	480669	7	1635912504152153e14	2546271048514315e4
chr7	6157999	6533319	GUCY1A2	1	+	25500	6157999	6533319	7	11102053333212986e18	6211672248514315e4
chrUn0082	512655	571531	GUCY1B1	1	+	25500	512655	571531	12	11847420003408492e39	7498116203230112e18
chr4	62934305	63014853	GUCY2C	1	-	25500	62934305	63014853	22	11638379154167482e84	1707792101170194e42
chr11	62531011	62544669	GUCY2D	1	+	25500	62531011	62544669	16	13493742440468793e52	1822151798680206e26
chrX	94856499	94980388	GUCY2F	1	-	25500	94856499	94980388	18	11741383417365225e69	8392899817319118e31
chr6	114955030	114976747	GUF1	1	-	25500	114955030	114976747	15	12621390856036561e47	12511910413114017e24
chrUn0039	2992893	2994574	GUK1	1	+	25500	2992893	2994574	3	16431542	12895140
chr5	85228547	85351277	GULP1	1	+	25500	85228547	85351277	9	15086659017648333e27	6271981371168314e5
chr12	76071185	76084269	GUSB	1	-	25500	76071185	76084269	11	1234340707885813e29	16114017314616724e15
chr4	86211935	86255856	GXYLT1	1	-	25500	86211935	86255856	7	11606416522284264e14	15517312225112515e3
chr19	54221834	54303363	GXYLT2	1	-	25500	54221834	54303363	6	17512193062278762e8	179176119251134200
chr26	66065469	66103766	GYG1	1	+	25500	66065469	66103766	7	1198724421687235e13	13417616112522052e3
chrUn0096	25421	30249	GYG2	1	-	25500	25421	30249	3	114344647	128161182
chr5	12874786	12874980	GYPC	1	+	25500	12874786	12874980	1	1	194
chr13	95037642	95057129	GYS1	1	-	25500	95037642	95057129	16	14821319176745393e50	3208016495125116e28
chr4	69803989	69855469	GYS2	1	-	25500	69803989	69855469	17	11242661490063001e58	1199280164951251e30
chr23	50730672	50737083	GZF1	1	+	25500	50730672	50737083	6	19042780447353373e3	83346795167158340
chr3	147945245	147948158	GZMA	1	-	25500	147945245	147948158	2	12795	152119
chr3	148012443	148023978	GZMK	1	-	25500	148012443	148023978	4	12209321711396	140266155140
chr2	203030102	203054782	H6PD	1	-	25500	203030102	203054782	5	1110227392258124e3	1097257269119629
chr27	30498272	30510575	HAAO	1	-	25500	30498272	30510575	7	11842247306869036e8	7483149891048377
chr18	8456873	8473380	HABP2	1	-	25500	8456873	8473380	8	1277953616247767e15	14314913114025496e6
chr10	10229385	10274226	HABP4	1	-	25500	10229385	10274226	8	11695720931191395e17	47185170158164535e4
chr4	30080258	30091821	HACD1	1	+	25500	30080258	30091821	5	13883407791011488	1169511917977
chr1	17305038	17400511	HACD2	1	-	25500	17305038	17400511	4	120323747295358	179119107116
chr17	31297817	31335973	HACD3	1	+	25500	31297817	31335973	11	11628418499200083e34	8644741615092116e11
chr10	87394555	87418709	HACD4	1	+	25500	87394555	87418709	6	15887159242017022e8	10412811310112580
chr1	143743533	143854571	HACE1	1	-	25500	143743533	143854571	25	16195355570890255e100	9811068981311999e46
chrUn0033	493145	547894	HACL1	1	+	25500	493145	547894	13	1652586051971021e43	11086747795110135e17
chr6	42980181	43042170	HADH	1	-	25500	42980181	43042170	8	11178654410356138e17	11612277921251582e5
chr12	42475979	42507300	HADHA	1	-	25500	42475979	42507300	17	12339461701263228e55	14314311019762137e31
chr12	42537370	42562984	HADHB	1	+	25500	42537370	42562984	12	19555167136851524e36	10144988618817912e12
chr12	51034921	51052733	HAGH	1	-	25500	51034921	51052733	7	1424951110149117e12	987798104110113300
chr4	149127298	149159156	HAL	1	-	25500	149127298	149159156	16	12597275869441065e56	13471107134164803e23
chrUn0030	592250	592327	HAMP	1	-	25500	592250	592327	1	1	77
chr3	36310032	36312272	HAND1	1	+	25500	36310032	36312272	2	12140	518101
chr20	65411685	65413664	HAND2	1	-	25500	65411685	65413664	2	11426	95554
chr23	31416959	31480326	HAO1	1	-	25500	31416959	31480326	8	12532269811614208e17	6868158921762541e5
chr2	96838330	96847689	HAO2	1	+	25500	96838330	96847689	4	1261143239202	152236200158
chr11	26959385	26967388	HAP1	1	+	25500	26959385	26967388	7	12797346236205607e8	236113806574143300
chr3	117558730	117569035	HAPLN1	1	+	25500	117558730	117569035	3	1712810019	389302287
chr2	25385479	25387047	HAPLN2	1	-	25500	25385479	25387047	4	166810071270	28118298299
chr17	52436674	52440424	HAPLN3	1	+	25500	52436674	52440424	3	122313470	368302281
chr2	212675621	212679474	HAPLN4	1	+	25500	212675621	212679474	4	137426793465	116362323389
chr3	52932279	52943654	HARS	1	+	25500	52932279	52943654	12	13904605468137608e31	891229512510799e16
chr3	52925074	52930228	HARS2	1	-	25500	52925074	52930228	11	1371648983142518e22	1491102421289298e14
chr13	92061320	92066871	HAS1	1	+	25500	92061320	92066871	5	1259203428345253	242446227134299
chr15	70659511	70674834	HAS2	1	-	25500	70659511	70674834	3	1248114698	92998626
chr20	32624149	32630594	HAS3	1	+	25500	32624149	32630594	3	145775523	632101923
chr5	68789486	68842086	HAT1	1	+	25500	68789486	68842086	10	11237116596308274e29	10477119179122099e12
chr8	16038506	16038646	HAUS1	1	-	25500	16038506	16038646	1	1	140
chr13	50548376	50554109	HAUS1	1	+	25500	50548376	50554109	4	1243641675663	13113712271
chr13	50567162	50579312	HAUS1	1	+	25500	50567162	50579312	8	11276417948710397e15	1768131137122657300
chrUn0002	12237977	12247561	HAUS2	1	+	25500	12237977	12247561	4	1647377349421	68131110164
chr6	160144053	160156681	HAUS3	1	-	25500	160144053	160156681	4	16897984411721	227230437908
chrUn0034	1630218	1637971	HAUS4	1	-	25500	1630218	1637971	9	13257541305229834e14	1796813114695131e8
chrUn0030	183248	190897	HAUS5	1	-	25500	183248	190897	13	12492466267530446e31	10713411911014681e17
chr10	89255112	89288356	HAUS6	1	+	25500	89255112	89288356	15	12181418067849727e50	12895771281461735e25
chrX	117443673	117452551	HAUS7	1	-	25500	117443673	117452551	3	117598784	2099595
chr2	214609437	214616913	HAUS8	1	+	25500	214609437	214616913	3	148957361	125140116
chr3	33337020	33353438	HAVCR2	1	+	25500	33337020	33353438	2	116252	158167
chr2	27741354	27743730	HAX1	1	-	25500	27741354	27743730	7	12334361215157819e6	83831071881407740
chrUn0045	2484253	2484378	HBD	1	-	25500	2484253	2484378	1	1	125
chrUn0045	2496759	2496932	HBD	1	-	25500	2496759	2496932	1	1	173
chrUn0045	2487439	2516173	HBE1	1	-	25500	2487439	2516173	3	12830128646	12522189
chrUn0045	2520412	2520501	HBE1	1	-	25500	2520412	2520501	1	1	89
chr3	53243083	53253300	HBEGF	1	+	25500	53243083	53253300	4	13219917910147	17616715271
chr12	49615660	49616192	HBM	1	+	25500	49615660	49616192	2	1330	89203
chr8	93524651	93547302	HBP1	1	+	25500	93524651	93547302	9	12577597664826686e19	16716114311011314e10
chr12	49625486	49626203	HBQ1	1	+	25500	49625486	49626203	3	1249590	92194128
chr1	177903375	177994586	HBS1L	1	-	25500	177903375	177994586	17	12744117041222222e63	14310110789104686e27
chr12	49564671	49614606	HBZ	1	+	25500	49564671	49614606	2	149796	92140
chrUn0017	3639267	3640181	HCAR1	1	+	25500	3639267	3640181	2	1637	632278
chrUn0017	3661972	3663015	HCAR2	1	+	25500	3661972	3663015	1	1	1043
chrUn0017	3666092	3666181	HCAR2	1	+	25500	3666092	3666181	1	1	89
chrUn0017	3671702	3684735	HCAR3	1	+	25500	3671702	3684735	2	112756	122278
chrX	9613990	9622070	HCCS	1	+	25500	9613990	9622070	6	12761382145477191e4	9815214911686194
chrX	117946430	117968420	HCFC1	1	-	25500	117946430	117968420	36	14757421266189312e132	7721520185137104e81
chr12	52214036	52214468	HCFC1R1	1	-	25500	52214036	52214468	2	1350	9583
chr4	158580701	158619918	HCFC2	1	+	25500	158580701	158619918	13	1165234618979102e42	16114615820095097e21
chr21	41361331	41394974	hCG	1	+	25500	41361331	41394974	2	133558	12586
chrUn0039	2146494	2146598	hCG	1	+	25500	2146494	2146598	1	1	104
chr23	22341248	22391752	HCK	1	-	25500	22341248	22391752	11	13420487621979226e32	20013115277179144e12
chr1	15129888	15155198	HCLS1	1	-	25500	15129888	15155198	11	17341836287935803e27	13498212685665534e9
chr3	154202070	154691985	HCN1	1	+	25500	154202070	154691985	11	14859148686242745e42	40759173161218157e14
chrUn0080	325305	348485	HCN2	1	+	25500	325305	348485	10	11011211257158816e29	2304251612181463e13
chr17	39107187	39156943	HCN4	1	-	25500	39107187	39156943	11	12654246251511205e23	2241228677016424e16
chr11	26596204	26596584	HCRT	1	+	25500	26596204	26596584	2	1367	33814
chr2	179518041	179526352	HCRTR1	1	-	25500	179518041	179526352	7	11754339756026161e8	18812522711624217e4
chr1	94483760	94600193	HCRTR2	1	+	25500	94483760	94600193	7	17316681271937836e17	2181822421132211e5
chr2	178854967	178885293	HDAC1	1	-	25500	178854967	178885293	12	15449531177185317e28	50149128110143096e16
chrUn0382	10970	15506	HDAC10	1	+	25500	10970	15506	9	11296029351404177e13	5010712568891011e7
chr19	34410823	34426425	HDAC11	1	+	25500	34410823	34426425	8	12384837511672129e17	14310111677599918e4
chr1	153699342	153728988	HDAC2	1	-	25500	153699342	153728988	12	19331658200486608e33	14912811014010793e16
chr3	51891476	51902259	HDAC3	1	+	25500	51891476	51902259	15	11701825505252422e40	5389140805656133e17
chr5	139444888	139622784	HDAC4	1	-	25500	139444888	139622784	24	13271212223612385e99	38137861311229527e48
chr11	25137087	25158482	HDAC5	1	+	25500	25137087	25158482	24	11026410615108487e99	682631461131281e52
chrX	44618376	44636745	HDAC6	1	+	25500	44618376	44636745	23	1435283937984092e89	9886869865107902e37
chr4	92155561	92171117	HDAC7	1	-	25500	92155561	92171117	22	11337167427044085e79	13986131122951194e43
chrX	58586906	58865274	HDAC8	1	-	25500	58586906	58865274	10	11175201205561731e38	10795173110771098e10
chr8	56236634	56757751	HDAC9	1	-	25500	56236634	56757751	24	11870784027124348e120	9213112295119854e49
chr9	10611045	10647972	HDC	1	-	25500	10611045	10647972	12	14998896146107695e34	4702301019589161e17
chr1	166392061	166420328	HDDC2	1	-	25500	166392061	166420328	5	1376724412261693e4	9813411611983
chr2	25270766	25279013	HDGF	1	+	25500	25270766	25279013	5	16471671275138024	8674134188224
chrUn0053	2556015	2585710	HDGFL2	1	+	25500	2556015	2585710	15	1249326652010823e53	38771372001137396e22
chr13	51483681	51506280	HDHD2	1	-	25500	51483681	51506280	6	1161737461357916e8	1016221883209140
chr10	55729294	55730046	HDHD3	1	+	25500	55729294	55730046	1	1	752
chr4	46714955	46725695	HDHD5	1	+	25500	46714955	46725695	6	11273303279871004e6	20010792173191328
chr5	141472195	141502697	HDLBP	1	+	25500	141472195	141502697	26	12380367297661004e106	7415521820321825e58
chrUn0013	7569779	7572373	HDLBP	1	+	25500	7569779	7572373	6	1184162419182374e4	92140321544059120
chrX	73253897	73388510	HDX	1	-	25500	73253897	73388510	9	14368136643308374e27	12511983206146561e8
chr22	38936462	38994909	HEATR1	1	-	25500	38936462	38994909	42	11500305837994475e178	8610716115516407e108
chr20	3268780	3310200	HEATR3	1	-	25500	3268780	3310200	14	15427764112663189e47	1191731468613416e22
chr9	60728537	60753906	HEATR4	1	-	25500	60728537	60753906	17	1696138223853266e56	14977191681821161e31
chr9	18183374	18303194	HEATR5A	1	-	25500	18183374	18303194	34	17922584125701341e155	2992151522751463e85
chr27	23117563	23240639	HEATR5B	1	-	25500	23117563	23240639	36	13244646117654172e169	29921215262155275e88
chr11	44751633	44787085	HEATR6	1	-	25500	44751633	44787085	20	12918419453046824e74	5662009512513416e40
chr11	45203960	45213678	HEATR9	1	+	25500	45203960	45213678	8	12239619667438078e12	17616117095745085e3
chr4	61206908	61234260	HEBP1	1	-	25500	61206908	61234260	4	1111481409827276	16717913777
chr7	19893435	19893835	HEBP2	1	+	25500	19893435	19893835	1	1	400
chr1	181589312	181595905	HEBP2	1	+	25500	181589312	181595905	3	18256397	134179197
chr1	182408738	182426405	HECA	1	+	25500	182408738	182426405	3	11236317504	1040152164
chr9	18026286	18121138	HECTD1	1	-	25500	18026286	18121138	42	12452388333935547e179	13414614992776088e101
chr18	29909628	30015293	HECTD2	1	-	25500	29909628	30015293	20	13164394563126514e75	11614011310789715e36
chr2	164643977	164651444	HECTD3	1	+	25500	164643977	164651444	22	15579821157159308e66	3681529513411611e39
chrUn0017	6629181	6805545	HECTD4	1	-	25500	6629181	6805545	76	Inf	1342211941672212e208
chr8	29893298	30138576	HECW1	1	-	25500	29893298	30138576	30	18846135581488134e142	11019711314612891e66
chr5	93158465	93419938	HECW2	1	-	25500	93158465	93419938	31	11619617322201906e150	11011086113149117e66
chr1	19026215	19081980	HEG1	1	-	25500	19026215	19081980	14	12333564717743178e47	13717683384113414e21
chr4	114831867	114863899	HELB	1	+	25500	114831867	114863899	15	12278239860836699e48	1611012871521942e28
chr18	26937604	26981157	HELLS	1	-	25500	26937604	26981157	20	13115327044114915e70	8977921581161197e36
chr6	72066865	72128988	HELQ	1	+	25500	72066865	72128988	19	12576275392099977e70	11016753917920064e35
chr25	58002473	58004373	HELT	1	-	25500	58002473	58004373	5	1957132717441857	48813110410444
chr11	19037779	19194271	HELZ	1	-	25500	19037779	19194271	29	14167384113871442e133	33225129921823335e66
chrUn0049	630068	641867	HELZ2	1	+	25500	630068	641867	29	149814781697185e102	2721881851136848e65
chr10	70490581	70498157	HEMGN	1	+	25500	70490581	70498157	3	168347119	101281458
chr19	19955363	19963387	HEMK1	1	-	25500	19955363	19963387	7	11225261427076979e8	1138365389589218
chr2	83853429	83878744	HENMT1	1	-	25500	83853429	83878744	4	135212428625212	179179128104
chr14	19162291	19182797	HEPACAM	1	-	25500	19162291	19182797	7	11304167524542833e9	29971748928434184
chr8	72801753	72845227	HEPACAM2	1	+	25500	72801753	72845227	7	16490943129350374e12	7739228429312881e3
chrX	46176851	46400710	HEPH	1	-	25500	46176851	46400710	19	17181856011532118e86	22115214022410713e40
chr7	20181478	20274481	HEPHL1	1	-	25500	20181478	20274481	17	1234646829900132e62	14022110714313714e34
chr17	29459916	29609269	HERC1	1	-	25500	29459916	29609269	79	Inf	18230814925477154e211
chrUn0026	4371746	4682039	HERC2	1	-	25500	4371746	4682039	94	Inf	2722091071881133e255
chr6	66177869	66275890	HERC3	1	-	25500	66177869	66275890	23	12033235817742185e92	2031011858068163e46
chr18	52592476	52729720	HERC4	1	-	25500	52592476	52729720	23	11264785911377144e94	2031011828368164e46
chr6	66366768	66410513	HERC5	1	-	25500	66366768	66410513	13	11268145369559466e40	18510118265167136e18
chr6	66428881	66498572	HERC6	1	-	25500	66428881	66498572	19	12356254582621128e71	2038917671155139e35
chr20	21208650	21218120	HERPUD1	1	+	25500	21208650	21218120	8	12632369460246767e12	13177128122350102e4
chr8	38880972	38914662	HERPUD2	1	+	25500	38880972	38914662	8	11034312979161968e19	14677113155119326e6
chr1	23780994	23782841	HES1	1	-	25500	23780994	23782841	4	1119515171741	5458695107
chr2	206187388	206188062	HES2	1	+	25500	206187388	206188062	3	1338511	98101164
chr2	206379361	206379620	HES3	1	-	25500	206379361	206379620	2	1183	8677
chr2	210633369	210634022	HES5	1	+	25500	210633369	210634022	3	1153496	41164158
chr11	62649438	62650935	HES7	1	-	25500	62649438	62650935	4	11997661403	1372488995
chr19	13007495	13008928	HESX1	1	+	25500	13007495	13008928	4	166911441339	15520010195
chr17	38293393	38326090	HEXA	1	-	25500	38293393	38326090	11	1113118772159624e28	5910492179711881e13
chr3	127428175	127449898	HEXB	1	-	25500	127428175	127449898	10	12741237386354701e23	101921731821281e12
chr11	3527971	3540975	HEXDC	1	-	25500	3527971	3540975	8	11512173436585166e14	16186194179164893e5
chr11	24253083	24254099	HEXIM1	1	-	25500	24253083	24254099	1	1	1016
chr11	24240429	24241091	HEXIM2	1	-	25500	24240429	24241091	1	1	662
chr15	29960051	29962522	HEY1	1	-	25500	29960051	29962522	5	11477184420562384	57880837489
chr1	166922798	166933903	HEY2	1	+	25500	166922798	166933903	5	119542162510910430	83778380677
chr2	170770682	170783845	HEYL	1	+	25500	170770682	170783845	6	1667082039549125e7	7759808353617
chr1	72625118	72626952	HFE	1	+	25500	72625118	72626952	3	14991575	257272260
chrUn0055	1608925	1609491	HFE2	1	-	25500	1608925	1609491	2	1253	239314
chr2	101092477	101220487	HFM1	1	-	25500	101092477	101220487	31	15685774914995184e135	4186657711383124e60
chr1	14218496	14276390	HGD	1	-	25500	14218496	14276390	11	15011146081715118e33	14617912510712212e12
chr8	84406349	84478345	HGF	1	+	25500	84406349	84478345	17	16945143311506226e63	8616711011614316e31
chr6	161563530	161563703	HGFAC	1	+	25500	161563530	161563703	1	1	173
chrUn0073	120040	121605	HGH1	1	-	25500	120040	121605	7	11974006518341013e4	1251198998104377300
chr11	4231286	4244003	HGS	1	-	25500	4231286	4244003	17	14943091355238925e51	110861761401672e28
chr25	34116253	34154484	HGSNAT	1	-	25500	34116253	34154484	13	11705190726075742e39	1791107177861311e18
chr21	17208294	17841497	HHAT	1	+	25500	17208294	17841497	11	11428458068825462e39	896811319483131e14
chr19	27664092	27675560	HHATL	1	+	25500	27664092	27675560	3	145011254	10468215
chr18	28863422	28866166	HHEX	1	-	25500	28863422	28866166	3	122352560	22147185
chr17	6995648	7106921	HHIP	1	+	25500	6995648	7106921	11	15906139291477077e35	27819115520914605e15
chr9	88156491	88192801	HHIPL1	1	-	25500	88156491	88192801	8	12865123121485822e18	2908314912515833e7
chr22	54587937	54603913	HHIPL2	1	+	25500	54587937	54603913	7	15158755187221041e11	25765314632912814e3
chr8	47374251	47482869	HIBADH	1	+	25500	47374251	47482869	7	11447217246920359e16	1611101191317716e4
chr5	87077686	87140880	HIBCH	1	-	25500	87077686	87140880	9	17238187732247728e23	1131168683143775e6
chr11	55692417	55694792	HIC1	1	+	25500	55692417	55694792	3	110001129	6021251247
chr11	10435191	10453449	HID1	1	+	25500	10435191	10453449	14	15273616180219766e45	6215217011022456e21
chr2	222635672	222647534	HIDE1	1	-	25500	222635672	222647534	2	111555	125308
chr9	48584461	48635168	HIF1A	1	+	25500	48584461	48635168	16	12437725164253916e59	35191143861132002e28
chr18	20701090	20710679	HIF1AN	1	-	25500	20701090	20710679	8	18301175163925864e11	41110621071401487e5
chr13	98430582	98451241	HIF3A	1	-	25500	98430582	98451241	10	13872527995139951e25	27518811914310715e12
chr19	27564472	27585423	HIGD1A	1	+	25500	27564472	27585423	3	12006820899	7713753
chr11	24512337	24513220	HIGD1B	1	-	25500	24512337	24513220	2	1792	12292
chr4	95995448	95999113	HIGD1C	1	+	25500	95995448	95999113	2	13523	92143
chr3	10781227	10781388	HIGD2A	1	-	25500	10781227	10781388	1	1	161
chr7	34827638	34866225	HIKESHI	1	+	25500	34827638	34866225	3	12957638463	239149125
chr8	114715817	114715996	HILPDA	1	+	25500	114715817	114715996	1	1	179
chr14	9789019	9793754	HINFP	1	+	25500	9789019	9793754	9	11617210823973073e16	17023310115274118e9
chr3	80313912	80322775	HINT1	1	-	25500	80313912	80322775	2	18748	161116
chr2	185986276	185986764	HINT2	1	+	25500	185986276	185986764	1	1	488
chr10	73744545	73745292	HINT2	1	+	25500	73744545	73745292	4	1274484659	1401077189
chr1	167188395	167212268	HINT3	1	+	25500	167188395	167212268	2	123746	116128
chr12	83214771	83471234	HIP1	1	-	25500	83214771	83471234	26	1348739676638701e107	11359122104101593e50
chrUn0017	3521672	3540757	HIP1R	1	-	25500	3521672	3540757	26	12043545727821143e95	11359122104101631e48
chr2	90137197	90171682	HIPK1	1	+	25500	90137197	90171682	15	11044113484144237e54	10731221228618216e28
chr8	125048536	125161672	HIPK2	1	-	25500	125048536	125161672	16	13642004154701937e59	3261011582811793e29
chr7	67102886	67164250	HIPK3	1	+	25500	67102886	67164250	17	1286413694628847e63	27880612211989175e32
chrUn0030	3523610	3529960	HIPK4	1	-	25500	3523610	3529960	6	1609969113125836300	11032059311356384
chr25	13675812	13758168	HIRA	1	-	25500	13675812	13758168	23	11668518863196694e94	11389161119107161e45
chrUn0003	11133344	11135819	HIRIP3	1	+	25500	11133344	11135819	5	11627189221402316	12513117095161
chr1	55395702	55490693	HIVEP1	1	+	25500	55395702	55490693	12	13380434479356824e39	53668119675228404e19
chr1	186538139	186564153	HIVEP2	1	-	25500	186538139	186564153	6	16747866914960197e7	8218961011731585e3
chr2	168782315	168848006	HIVEP3	1	+	25500	168782315	168848006	10	1172639319748507e27	17182201112414619e15
chr5	134472116	134475347	HJURP	1	-	25500	134472116	134475347	3	1853158	4458774
chr18	53871387	53950228	HK1	1	+	25500	53871387	53950228	18	12019633475412588e69	6216114612292982e33
chr14	43866127	43938716	HK2	1	-	25500	43866127	43938716	18	13369518658556867e64	14022715518298956e32
chr3	10060237	10070951	HK3	1	+	25500	10060237	10070951	17	13125477602653279e47	1521521229289501e30
chrUn0068	531196	1030832	HKR1	1	+	25500	531196	1030832	6	1403050165148499e9	12598389188122144
chrUn0005	1061052	1327645	HLCS	1	-	25500	1061052	1327645	10	11726678220249197e33	16421211316126617e12
chr11	36844754	36904591	HLF	1	+	25500	36844754	36904591	4	121335360459626	113335224212
chr26	66114167	66161354	HLTF	1	-	25500	66114167	66161354	21	12444635068387351e79	15277179113771697e38
chrUn0010	8924322	8929108	HLX	1	+	25500	8924322	8929108	5	1394151824324377	389200176185410
chr23	22805919	22845282	HM13	1	-	25500	22805919	22845282	10	15640107671388011e28	861018356125869e9
chr25	20121944	20266604	HMBOX1	1	-	25500	20121944	20266604	7	12171581974796067e13	13498958315295472
chr14	9751859	9756139	HMBS	1	+	25500	9751859	9756139	11	13765099211447156e21	834756777774113e10
chr19	33212386	33246723	HMCES	1	-	25500	33212386	33246723	6	12306565225057277e7	20019417912562184
chr22	16879887	17429987	HMCN1	1	-	25500	16879887	17429987	107	Inf	Inf
chr10	36993990	37150822	HMCN2	1	-	25500	36993990	37150822	92	Inf	12811911615510129e243
chr17	41714892	41740515	HMG20A	1	-	25500	41714892	41740515	7	18191764107861528e11	1342158913121214700
chrUn0053	1693304	1696675	HMG20B	1	+	25500	1693304	1696675	8	1824146222192453e12	10721312271107382e4
chrUn0035	1624547	1628891	HMGA1	1	-	25500	1624547	1628891	4	1147222194214	505086131
chr4	114257946	114414298	HMGA2	1	+	25500	114257946	114414298	5	12770184911421356e5	11086503847
chr26	19776527	19778922	HMGB1	1	+	25500	19776527	19778922	4	135911642220	149146173176
chr8	78850992	78851483	HMGB2	1	-	25500	78850992	78851483	3	1119246	11671246
chr20	65146544	65148288	HMGB2	1	-	25500	65146544	65148288	6	19031026115715965e3	3844501464768
chrX	87307770	87308263	HMGB2	1	+	25500	87307770	87308263	3	1259324	22138170
chrUn0040	1240330	1241987	HMGB3	1	+	25500	1240330	1241987	4	142010721524	149140173134
chr2	177223532	177224074	HMGB4	1	-	25500	177223532	177224074	1	1	542
chr2	187841832	187857690	HMGCL	1	+	25500	187841832	187857690	8	14172498157221038e16	8395801496218511e3
chr1	94719376	94935709	HMGCLL1	1	-	25500	94719376	94935709	8	1804464747978621e23	9812819015895105e5
chr3	126759697	126774996	HMGCR	1	-	25500	126759697	126774996	19	16018421274314228e60	16115513717010716e36
chr3	156814297	156822414	HMGCS1	1	+	25500	156814297	156822414	9	17871404263440104e15	44612516416717e12
chr2	185145817	185146629	HMGN2	1	-	25500	185145817	185146629	2	1763	10150
chr1	116189201	116190997	HMGN3	1	-	25500	116189201	116190997	3	12111747	9211350
chr1	72976066	72976335	HMGN4	1	+	25500	72976066	72976335	1	1	269
chr3	41740860	41793765	HMGXB3	1	-	25500	41740860	41793765	22	11577466854966985e85	4642181041342183e48
chr4	166546030	166584526	HMGXB4	1	+	25500	166546030	166584526	8	14361288262962747e16	15277950806510417e4
chr3	25894952	25940080	HMMR	1	-	25500	25894952	25940080	15	17421573177025514e48	16417995146146109e22
chrUn0009	10617114	10623505	HMOX1	1	-	25500	10617114	10623505	3	138026270	122488122
chr12	54637493	54639995	HMOX2	1	+	25500	54637493	54639995	4	152721642381	110488128122
chr6	162160192	162160935	HMX1	1	+	25500	162160192	162160935	2	1649	15595
chrUn0008	824853	826542	HMX2	1	+	25500	824853	826542	2	11139	266551
chrUn0008	813237	814911	HMX3	1	+	25500	813237	814911	3	112201430	383167245
chrUn0006	3414208	3433336	HNF1A	1	-	25500	3414208	3433336	10	11235144229414114e21	12516114024520016e13
chr11	44567436	44629060	HNF1B	1	-	25500	44567436	44629060	9	18514116731588616e23	10711619113416129e10
chr23	9983642	10010414	HNF4A	1	-	25500	9983642	10010414	11	11247607561138767e29	14015235197155896e13
chr15	25459952	25486340	HNF4G	1	+	25500	25459952	25486340	9	1462275641022315e23	1439510715583155e9
chr5	32140272	32176587	HNMT	1	+	25500	32140272	32176587	5	12049821622269485e4	5310713189353
chr3	56100029	56100949	HNRNPA0	1	+	25500	56100029	56100949	2	1676	668245
chr4	99376989	99380023	HNRNPA1	1	+	25500	99376989	99380023	13	17940152766983803e25	38384420414189262e9
chr2	163066418	163067089	HNRNPA1L2	1	+	25500	163066418	163067089	3	1112217	4498455
chr9	13054385	13055205	HNRNPA1L2	1	+	25500	13054385	13055205	3	1345603	14992218
chr8	48802113	48806495	HNRNPA2B1	1	+	25500	48802113	48806495	9	1315754111612872e15	1101462099880621e7
chr22	38340534	38343082	HNRNPA2B1	1	+	25500	38340534	38343082	4	128622312484	28025424965
chr5	74064187	74070984	HNRNPA3	1	+	25500	74064187	74070984	7	12341255027765208e8	5312214620914311e3
chr3	8663810	8669538	HNRNPAB	1	-	25500	8663810	8669538	8	13671193344437304e11	6814311613115817e5
chrUn0047	949316	978066	HNRNPC	1	+	25500	949316	978066	6	19754267102805226e8	23911914611322784
chr6	71612689	71613557	HNRNPD	1	+	25500	71612689	71613557	2	1411	122458
chr6	73501400	73515711	HNRNPD	1	+	25500	73501400	73515711	7	19504108941216714e13	561671611319814660
chr6	73417883	73421690	HNRNPDL	1	+	25500	73417883	73421690	8	1154154918132429e12	10729016716113113e6
chr17	49828772	49829468	HNRNPDL	1	-	25500	49828772	49829468	1	1	696
chr18	65767236	65768477	HNRNPF	1	-	25500	65767236	65768477	3	128103	23561139
chr5	78524227	78525867	HNRNPH1	1	+	25500	78524227	78525867	4	193011401324	323203176317
chr3	5184828	5192734	HNRNPH1	1	+	25500	5184828	5192734	13	11396175133904474e32	9515514313717972e17
chr3	46380148	46381263	HNRNPH1	1	-	25500	46380148	46381263	2	1211	206905
chrUn0058	1816875	1818221	HNRNPH2	1	-	25500	1816875	1818221	2	1664	620683
chr18	52969119	52974047	HNRNPH3	1	+	25500	52969119	52974047	10	16631298135519362e19	1101371413186116e9
chr13	91965706	91965909	HNRNPK	1	+	25500	91965706	91965909	1	1	203
chr13	68698992	68700364	HNRNPK	1	-	25500	68698992	68700364	4	11574931260	71293764113
chr10	17159547	17167501	HNRNPK	1	+	25500	17159547	17167501	12	14141123356741645e27	5698567171128231e10
chrUn0030	2067530	2075012	HNRNPL	1	-	25500	2067530	2075012	8	11914301552695428e12	2007456716886239200
chr27	25153360	25179531	HNRNPLL	1	-	25500	25153360	25179531	12	13406359843094983e34	5095562001192187e13
chr1	124299634	124301549	HNRNPM	1	-	25500	124299634	124301549	12	11152304546497445e22	6811018812823861e15
chrUn0043	2532199	2569452	HNRNPM	1	+	25500	2532199	2569452	15	1674614328153781e54	11317059921911521e20
chr2	188296893	188325462	HNRNPR	1	+	25500	188296893	188325462	10	12425315061831852e26	15511910711317612e13
chr22	47529875	47544580	HNRNPU	1	-	25500	47529875	47544580	16	15493596964266936e50	4450861852541672e27
chrUn0030	4877816	4911804	HNRNPUL1	1	+	25500	4877816	4911804	16	13783726291981123e56	25711015271143975e27
chr18	23574998	23595902	HOGA1	1	-	25500	23574998	23595902	7	14685615965217374e9	14613495134125122e3
chr3	122217711	122308664	HOMER1	1	+	25500	122217711	122308664	8	16568105131960272e18	15513192137158107e5
chr17	49346750	49415534	HOMER2	1	+	25500	49346750	49415534	7	11817060250629066e14	15513714015511378e3
chr2	213000358	213007933	HOMER3	1	+	25500	213000358	213007933	8	13554105502158007e11	1581311108015845e5
chrUn0034	1945672	1947236	HOMEZ	1	-	25500	1945672	1947236	3	1564588	23320977
chr2	147590189	147645263	HOOK1	1	-	25500	147590189	147645263	19	11894452580998828e70	1676810110180107e32
chr2	220069250	220078945	HOOK2	1	+	25500	220069250	220078945	18	1157181520282464e52	837413184598016e30
chr25	34248456	34348976	HOOK3	1	-	25500	34248456	34348976	20	15228545281408825e76	1377110498808914e32
chr6	103977062	103986949	HOPX	1	+	25500	103977062	103986949	2	19811	4777
chr2	72135041	72154642	HORMAD1	1	+	25500	72135041	72154642	7	11687670785801054e11	14365152185806576
chr25	7454337	7549239	HORMAD2	1	-	25500	7454337	7549239	6	15959660161637903e9	1012421497165140
chr8	47895874	47897348	HOXA1	1	+	25500	47895874	47897348	3	12111122	164434353
chr8	47817851	47820305	HOXA10	1	+	25500	47817851	47820305	7	12984095796968581e3	2908615598155115500
chr8	47807009	47809364	HOXA11	1	+	25500	47807009	47809364	3	15322132	527167224
chr8	47792341	47793749	HOXA13	1	+	25500	47792341	47793749	2	11161	482248
chr8	47889310	47891073	HOXA2	1	+	25500	47889310	47891073	3	110241306	356278458
chr8	47881208	47883929	HOXA3	1	+	25500	47881208	47883929	3	119252360	524350362
chr8	47861563	47863077	HOXA4	1	+	25500	47861563	47863077	4	11674191180	158233206335
chr8	47848709	47850452	HOXA5	1	+	25500	47848709	47850452	2	11502	560242
chr8	47844588	47846681	HOXA6	1	+	25500	47844588	47846681	2	11834	437260
chr8	47835658	47837280	HOXA7	1	+	25500	47835658	47837280	3	113631438	37729185
chr8	47826798	47828682	HOXA9	1	+	25500	47826798	47828682	2	11652	575233
chr11	30667125	30667451	HOXB1	1	-	25500	30667125	30667451	1	1	326
chr11	30822742	30824673	HOXB13	1	-	25500	30822742	30824673	3	113321609	251275323
chr11	30677773	30679606	HOXB2	1	-	25500	30677773	30679606	3	13101457	290377377
chr11	30685220	30687352	HOXB3	1	-	25500	30685220	30687352	4	12085711687	17324244446
chr11	30690521	30690610	HOXB3	1	-	25500	30690521	30690610	1	1	89
chr11	30712715	30713170	HOXB4	1	-	25500	30712715	30713170	1	1	455
chr11	30727147	30728616	HOXB5	1	-	25500	30727147	30728616	2	1910	245560
chr11	30731340	30733031	HOXB6	1	-	25500	30731340	30733031	2	11276	254416
chr11	30742684	30745466	HOXB7	1	-	25500	30742684	30745466	2	12385	251398
chr11	30747827	30749104	HOXB8	1	-	25500	30747827	30749104	3	110851159	30571119
chr11	30757650	30760998	HOXB9	1	-	25500	30757650	30760998	2	12834	230515
chr4	99107623	99111706	HOXC10	1	+	25500	99107623	99111706	2	13809	749275
chr4	99095582	99097927	HOXC11	1	+	25500	99095582	99097927	2	11910	671436
chr4	99077288	99078911	HOXC12	1	+	25500	99077288	99078911	4	11463801388	140200230236
chr4	99061516	99067893	HOXC13	1	+	25500	99061516	99067893	3	15516136	272170242
chr4	99175564	99176860	HOXC4	1	+	25500	99175564	99176860	2	11187	437110
chr4	99155138	99156514	HOXC5	1	+	25500	99155138	99156514	2	11165	452212
chr4	99150512	99151948	HOXC6	1	+	25500	99150512	99151948	2	11132	398305
chr4	99131543	99133618	HOXC8	1	+	25500	99131543	99133618	2	11786	434290
chr4	99122443	99124950	HOXC9	1	+	25500	99122443	99124950	2	12269	539239
chr5	72957327	72958649	HOXD1	1	+	25500	72957327	72958649	4	1151345991	143140290332
chr5	72887945	72890332	HOXD10	1	+	25500	72887945	72890332	2	12113	743275
chr5	72878001	72880258	HOXD11	1	+	25500	72878001	72880258	3	15112025	47623233
chr5	72870594	72871551	HOXD12	1	+	25500	72870594	72871551	3	1487721	476107237
chr5	72863754	72865564	HOXD13	1	+	25500	72863754	72865564	3	11631560	158608251
chr5	72939517	72942498	HOXD3	1	+	25500	72939517	72942498	2	12227	533755
chr5	72922618	72923918	HOXD4	1	+	25500	72922618	72923918	3	1355966	34483335
chr5	72901719	72902816	HOXD8	1	+	25500	72901719	72902816	2	1805	419293
chr5	72893926	72895323	HOXD9	1	+	25500	72893926	72895323	3	12531162	221188236
chr2	191030564	191069930	HP1BP3	1	+	25500	191030564	191069930	12	15435763712710008e35	959815215814386e17
chr2	178370252	178375662	HPCA	1	-	25500	178370252	178375662	3	12235037	74110374
chr12	23089048	23095451	HPCAL1	1	+	25500	23089048	23095451	3	123756309	37411095
chr2	170716896	170719144	HPCAL4	1	+	25500	170716896	170719144	3	12582055	155215194
chrUn0017	4369714	4383381	HPD	1	+	25500	4369714	4383381	12	14201299154726162e29	5910741809210475e13
chr2	164332443	164333543	HPDL	1	-	25500	164332443	164333543	1	1	1100
chr20	61217534	61240008	HPF1	1	-	25500	61217534	61240008	7	15966961414788193e12	12817386149101187e3
chr20	66499640	66530551	HPGD	1	-	25500	66499640	66530551	7	11345352016478257e12	95161779810712510
chr6	59905291	59935506	HPGDS	1	+	25500	59905291	59935506	4	1143181757830049	13189110167
chr2	98557622	98558522	HPN	1	-	25500	98557622	98558522	5	1199271521863	95357429338
chrUn0030	818378	831984	HPN	1	-	25500	818378	831984	7	13506654499553557e7	1671409562122131200
chr20	35690598	35691499	HPR	1	-	25500	35690598	35691499	2	1801	74101
chrUn0031	4414514	4434487	HPRT1	1	+	25500	4414514	4434487	5	113219006144222e4	104185659274
chr18	22756795	22781402	HPS1	1	+	25500	22756795	22781402	15	15211556893880997e51	116137143158951e26
chr26	66187756	66241210	HPS3	1	+	25500	66187756	66241210	17	14512565759261128e61	21547317086191766e31
chr25	11502240	11530958	HPS4	1	+	25500	11502240	11530958	10	11606685473939437e25	11614310410495593e11
chr7	52238319	52287656	HPS5	1	-	25500	52238319	52287656	21	1398331552246167e78	5927210411615518e43
chr18	19240626	19242905	HPS6	1	-	25500	19240626	19242905	5	1151100014081672	116785353224608
chr16	10488540	10490794	HPS6	1	+	25500	10488540	10490794	5	153874210751792	239161104287463
chr6	72210946	72254305	HPSE	1	+	25500	72210946	72254305	11	11175514712231871e34	19714312517616477e15
chr18	22029770	22734052	HPSE2	1	+	25500	22029770	22734052	12	13316600354329467e47	28715816117347445e16
chr7	38879601	38891589	HPX	1	-	25500	38879601	38891589	5	1392644590211915	25716412815574
chr25	29382430	29396506	HR	1	+	25500	29382430	29396506	17	11357164236903964e54	61127846413114e35
chr1	24715348	24720085	HRASLS	1	-	25500	24715348	24720085	2	14604	266134
chrUn0007	5907518	5907787	HRASLS2	1	-	25500	5907518	5907787	1	1	269
chrUn0007	6089177	6094455	HRASLS5	1	+	25500	6089177	6094455	3	122795187	11025792
chr13	95151917	95153670	HRC	1	-	25500	95151917	95153670	5	11483286491620	7112568101134
chr10	73657388	73657582	HRCT1	1	-	25500	73657388	73657582	1	1	194
chr1	31216384	31220924	HRG	1	-	25500	31216384	31220924	4	1123021254365	1138998176
chr19	38485996	38487444	HRH1	1	-	25500	38485996	38487444	3	1535955	467383494
chr3	11387005	11420859	HRH2	1	-	25500	11387005	11420859	2	132818	1761037
chrUn0049	1902970	1905770	HRH3	1	+	25500	1902970	1905770	4	1188023302733	16732940168
chr13	26499876	26508418	HRH4	1	+	25500	26499876	26508418	5	12380779482898416	191164284116128
chrUn0006	7218052	7218324	HRK	1	+	25500	7218052	7218324	1	1	272
chr2	70259704	70455767	HRNR	1	+	25500	70259704	70455767	8	11879191686193579e24	21844137218202213e4
chr12	35349354	35385041	HS1BP3	1	-	25500	35349354	35385041	5	1684184622882435600	257131149245167
chr2	115141427	115358102	HS2ST1	1	-	25500	115141427	115358102	7	11079293013218304e13	2241559813786239500
chr6	154329218	154330165	HS3ST1	1	+	25500	154329218	154330165	2	1163	68785
chrUn0003	4858535	4991261	HS3ST2	1	+	25500	4858535	4991261	2	1132110	485617
chrUn0024	961011	1100285	HS3ST3A1	1	-	25500	961011	1100285	5	1138676138793139e9	4720110131170
chrUn0024	1970898	2022148	HS3ST3B1	1	+	25500	1970898	2022148	3	153551210	4373541
chrUn0003	7888104	8347990	HS3ST4	1	+	25500	7888104	8347990	2	1459252	308635
chr1	153818630	153831715	HS3ST5	1	-	25500	153818630	153831715	2	112979	893107
chr12	51153508	51159446	HS3ST6	1	-	25500	51153508	51159446	2	15798	602141
chrUn0031	2491083	2846801	HS6ST2	1	-	25500	2491083	2846801	5	12054372135396737e4	5068689500425
chr2	39023650	39024348	HS6ST3	1	-	25500	39023650	39024348	1	1	698
chr2	39869648	39870364	HS6ST3	1	-	25500	39869648	39870364	3	1499571	44962146
chr20	47040454	47040531	HSBP1	1	+	25500	47040454	47040531	1	1	77
chr20	47041025	47041990	HSBP1	1	+	25500	47041025	47041990	2	1853	71113
chr9	83916874	83917095	HSBP1	1	+	25500	83916874	83917095	2	191	86131
chr19	22167631	22167708	HSBP1L1	1	-	25500	22167631	22167708	1	1	77
chr13	82511629	82514613	HSBP1L1	1	+	25500	82511629	82514613	2	12890	7795
chr25	9001546	9011216	HSCB	1	-	25500	9001546	9011216	6	16619734781639436e4	10498959295137
chr21	16161923	16203598	HSD11B1	1	+	25500	16161923	16203598	5	191711413944841440	137104185140215
chrUn0048	1727432	1728434	HSD11B1L	1	-	25500	1727432	1728434	3	1694914	11713489
chr20	31117433	31123871	HSD11B2	1	+	25500	31117433	31123871	5	13886421745106028	263212155137410
chr11	26270408	26272332	HSD17B1	1	-	25500	26270408	26272332	7	12313609391233156e5	14341509217916796
chrUn0018	1743957	1745767	HSD17B10	1	-	25500	1743957	1745767	5	13875708311647	188110113167164
chr6	67576234	67623653	HSD17B11	1	+	25500	67576234	67623653	5	12076022229300937e4	20913410413495
chr7	77617725	77808016	HSD17B12	1	+	25500	77617725	77808016	7	17718980212122739e18	1854774987483143
chr6	67642770	67657664	HSD17B13	1	+	25500	67642770	67657664	6	1501183091087013e8	206107125101140100
chr20	45209390	45222763	HSD17B2	1	+	25500	45209390	45222763	3	11309313225	18892149
chr10	10530915	10567117	HSD17B3	1	+	25500	10530915	10567117	6	11944821368225524e9	50741076883149
chr3	67331019	67422978	HSD17B4	1	+	25500	67331019	67422978	13	18167138541615915e43	5312283188862305e16
chr4	104761721	104773916	HSD17B6	1	+	25500	104761721	104773916	4	13734756511996	311257164200
chr2	17720282	17720500	HSD17B7	1	-	25500	17720282	17720500	1	1	218
chr2	17745282	17770862	HSD17B7	1	-	25500	17745282	17770862	7	12813983510699133e12	959856107188116200
chrUn0035	2733235	2734813	HSD17B8	1	-	25500	2733235	2734813	6	155575593911401340	83868392116224
chrUn0003	12166715	12169128	HSD3B7	1	+	25500	12166715	12169128	7	19440586410491363e4	8974155107101161e3
chr20	47331579	47338921	HSDL1	1	-	25500	47331579	47338921	4	1489753357125	95227446218
chr10	56645177	56702524	HSDL2	1	-	25500	56645177	56702524	5	11277238956390796e4	1101288377101
chr10	56731961	56770057	HSDL2	1	-	25500	56731961	56770057	6	1481218065309413e9	110128191985068
chrUn0073	4	29278	HSF1	1	-	25500	4	29278	10	1407539218026043e20	14965104155597413e10
chr1	163290457	163327701	HSF2	1	+	25500	163290457	163327701	14	11683217096180988e49	8911012212577602e19
chrUn0005	10379882	10565633	HSF2BP	1	-	25500	10379882	10565633	7	1867071147721411e20	20098116131149103e3
chr20	30868934	30873565	HSF4	1	+	25500	30868934	30873565	10	17379401156153023e18	1221071251257448e9
chr11	40065213	40119981	HSF5	1	-	25500	40065213	40119981	8	13012832349370593e19	68176524683742e7
chr2	215401143	215408952	HSH2D	1	-	25500	215401143	215408952	6	11783013376152136e3	146657714986107
chr9	85525205	85529467	HSP90AA1	1	+	25500	85525205	85529467	12	12629661412154415e26	16136513447188555e17
chr1	82649171	82653682	HSP90AB1	1	+	25500	82649171	82653682	12	17711086140317238e27	14620615813414245e18
chr4	158462749	158480849	HSP90B1	1	+	25500	158462749	158480849	17	11013185527214056e58	4710414311633211e30
chr18	5387360	5550823	HSPA12A	1	+	25500	5387360	5550823	12	11302821325181385e50	8389125188104114e17
chr23	27331423	27342578	HSPA12B	1	+	25500	27331423	27342578	10	1114841604753516e22	981221889812217e12
chr21	41625912	41634289	HSPA13	1	+	25500	41625912	41634289	4	1381363177713	347212167665
chr4	33295894	33322843	HSPA14	1	-	25500	33295894	33322843	13	18043267388189974e39	7771170212104154e17
chr3	82422701	82469335	HSPA4	1	+	25500	82422701	82469335	19	11259817740196876e74	10756140122981346e36
chr6	18802347	18847058	HSPA4L	1	-	25500	18802347	18847058	19	12698605496881013e71	18816111910712514e36
chr10	42119738	42123326	HSPA5	1	+	25500	42119738	42123326	8	1214870132015292e11	11923013711338928e7
chr14	14337577	14341113	HSPA8	1	-	25500	14337577	14341113	16	11245337319861126e40	4750293292591709e20
chrUn0003	8657442	8658638	HSPA8	1	+	25500	8657442	8658638	4	1476792928	434314134269
chrX	29056448	29057646	HSPA8	1	-	25500	29056448	29057646	4	12366441050	23333559149
chr3	55210695	55229164	HSPA9	1	+	25500	55210695	55229164	16	12901082208028104e51	5986179122741043e25
chr2	154635202	154654375	HSPB11	1	+	25500	154635202	154654375	5	11216313535169454e4	981226550110
chr3	148768378	148768824	HSPB3	1	-	25500	148768378	148768824	1	1	446
chrUn0030	22975	24509	HSPB6	1	+	25500	22975	24509	3	111581389	191134146
chr2	195984788	195987062	HSPB7	1	+	25500	195984788	195987062	3	16852099	188146176
chrUn0006	5143203	5155166	HSPB8	1	-	25500	5143203	5155166	3	1483111599	15565365
chr11	26652177	26652332	HSPB9	1	-	25500	26652177	26652332	1	1	155
chr1	16286895	16344813	HSPBAP1	1	-	25500	16286895	16344813	8	12176421423717025e15	9530511086170136e6
chr13	87407632	87419408	HSPBP1	1	+	25500	87407632	87419408	7	15351752997440998e11	1222022271529511e3
chr6	140848902	140849030	HSPD1	1	+	25500	140848902	140849030	1	1	128
chr2	177269557	177269676	HSPD1	1	-	25500	177269557	177269676	1	1	119
chr5	94474639	94484899	HSPD1	1	-	25500	94474639	94484899	11	1270705131622354e24	14918217024510115e13
chr5	94488160	94488377	HSPE1	1	+	25500	94488160	94488377	2	1171	11947
chrUn0089	153091	153396	HSPE1	1	+	25500	153091	153396	1	1	305
chr2	189932970	190006922	HSPG2	1	+	25500	189932970	190006922	90	Inf	6241110591551314e232
chr2	36322066	36351728	HSPH1	1	+	25500	36322066	36351728	19	14363326578369377e68	8310756143122982e38
chr7	54248164	54270725	HTATIP2	1	+	25500	54248164	54270725	4	164651986622359	185107137203
chrUn0021	4812360	4829110	HTATSF1	1	-	25500	4812360	4829110	11	12388681725308088e27	2211253231348998e14
chrUn0035	2714521	2715841	HTATSF1	1	-	25500	2714521	2715841	4	14379481100	23398146221
chr3	138130177	138131430	HTR1A	1	+	25500	138130177	138131430	1	1	1253
chr1	114354432	114355598	HTR1B	1	-	25500	114354432	114355598	1	1	1166
chr2	188471999	188473129	HTR1D	1	+	25500	188471999	188473129	1	1	1130
chr1	124100551	124101645	HTR1E	1	+	25500	124100551	124101645	1	1	1094
chr21	54886568	54887665	HTR1F	1	+	25500	54886568	54887665	1	1	1097
chr16	18358905	18445304	HTR2A	1	+	25500	18358905	18445304	4	139148560685912	410200302488
chr5	131754301	131769161	HTR2B	1	-	25500	131754301	131769161	4	1544475314541	533284194320
chrX	100726469	100870158	HTR2C	1	+	25500	100726469	100870158	3	186086142866	317200824
chr14	3778463	3790671	HTR3A	1	+	25500	3778463	3790671	8	12581418557698581e13	62134104170119205e6
chr14	3724514	3753705	HTR3B	1	+	25500	3724514	3753705	7	11769518279189734e14	16110716715821217e4
chr1	33875886	33913269	HTR3C	1	-	25500	33875886	33913269	8	12210922502235986e19	20021220616117006e5
chr1	33909634	33910574	HTR3D	1	-	25500	33909634	33910574	3	1353768	221224173
chr1	33854800	33856545	HTR3E	1	-	25500	33854800	33856545	4	128013051648	9820016798
chr3	43471710	43550185	HTR4	1	+	25500	43471710	43550185	5	11475288674441576e3	12520015557589
chr19	68321319	68346183	HTR5A	1	+	25500	68321319	68346183	2	124536	740329
chr2	192479667	192496793	HTR6	1	-	25500	192479667	192496793	3	164116417	437158710
chr18	30628843	30704772	HTR7	1	+	25500	30628843	30704772	3	17516375511	359299419
chrUn0008	252518	309861	HTRA1	1	+	25500	252518	309861	8	1254062578449142e20	37110120019712845e5
chr14	44234360	44237281	HTRA2	1	-	25500	44234360	44237281	8	1287102712561829e12	1649556104194204e5
chr6	162683687	162736171	HTRA3	1	-	25500	162683687	162736171	7	12371210113105341e13	98471912219534720
chr25	38503439	38522111	HTRA4	1	-	25500	38503439	38522111	5	14820141291723917e3	71113131170107
chr6	161091202	161279068	HTT	1	+	25500	161091202	161279068	67	Inf	16480122597414298e168
chr21	23958183	24088834	HUNK	1	-	25500	23958183	24088834	10	11542642163932573e27	10754817916413714e12
chr8	19931311	19955900	HUS1	1	-	25500	19931311	19955900	7	13764533421010223e12	771229277107176200
chrUn0018	1906963	2074137	HUWE1	1	-	25500	1906963	2074137	84	Inf	9819117911311026e213
chrUn0017	5354297	5365036	HVCN1	1	-	25500	5354297	5365036	6	1451323757041047e6	6211323010771155
chr19	20225913	20227742	HYAL1	1	+	25500	20225913	20227742	3	112511519	89992311
chr19	20219334	20221678	HYAL2	1	+	25500	20219334	20221678	3	114481950	92089395
chr19	20232639	20234335	HYAL3	1	+	25500	20232639	20234335	4	135012411437	34453092260
chr8	110198296	110209147	HYAL4	1	+	25500	110198296	110209147	3	1808110457	95392395
chr20	36616272	37018449	HYDIN	1	+	25500	36616272	37018449	78	Inf	1611251191341941e212
chr17	43669219	43679841	HYKK	1	-	25500	43669219	43679841	5	1100784281027910400	386197137167167
chr14	20554622	20555398	HYLS1	1	+	25500	20554622	20555398	3	188400	83296377
chr14	9716713	9726049	HYOU1	1	-	25500	9716713	9726049	21	1739100212971531e64	24283134122861724e38
chr14	9726282	9726374	HYOU1	1	-	25500	9726282	9726374	1	1	92
chr9	3075600	3076803	HYPK	1	+	25500	3075600	3076803	4	15479201112	182535392
chr12	21930873	21958028	IAH1	1	+	25500	21930873	21958028	6	11855462182161616e6	7753149161110185
chr5	27675034	27677875	IARS	1	-	25500	27675034	27677875	7	15376131350196818e6	5217143761674302e3
chr16	42678354	42678727	IARS	1	+	25500	42678354	42678727	2	1228	191146
chrUn0037	2656328	2747713	IARS	1	+	25500	2656328	2747713	32	13269366557968311e135	11615511686116145e67
chrUn0010	8096461	8155552	IARS2	1	+	25500	8096461	8155552	21	12517926511625117e82	26312515815510794e43
chr6	67114733	67125831	IBSP	1	-	25500	67114733	67125831	5	133111851072911040	1581551227453
chr1	119420409	119508508	IBTK	1	-	25500	119420409	119508508	28	19301471152133402e116	13192681401341005e60
chr8	67158153	67277213	ICA1	1	+	25500	67158153	67277213	8	1485715524194268e21	16471119200125196e6
chr5	100159868	100194391	ICA1L	1	-	25500	100159868	100194391	8	11249420787232664e19	10425798125200122e5
chr2	223141765	223143351	ICAM1	1	-	25500	223141765	223143351	2	11345	113242
chr11	20674611	20674775	ICAM2	1	+	25500	20674611	20674775	1	1	164
chr2	223093421	223101210	ICAM3	1	+	25500	223093421	223101210	4	1587272157554	26995215236
chr2	223131094	223136942	ICAM5	1	-	25500	223131094	223136942	14	17028051586170617e34	2729812510711925e21
chr3	199466186	199546380	ICE1	1	+	25500	199466186	199546380	24	11457018670201415e99	8059113778041567e47
chr17	26170439	26235046	ICE2	1	-	25500	26170439	26235046	15	14519885423986283e52	11926086128173448e26
chr1	92205558	92243386	ICK	1	-	25500	92205558	92243386	13	17304966812101119e42	15212512514918532e20
chr2	206389013	206395632	ICMT	1	+	25500	206389013	206395632	5	1997199435466438	19192167215182
chr5	101216426	101217788	ICOS	1	+	25500	101216426	101217788	3	11961256	17098107
chrUn0005	11312277	11312510	ICOSLG	1	-	25500	11312277	11312510	2	1217	17917
chr23	22776575	22777259	ID1	1	-	25500	22776575	22777259	2	1284	38401
chr12	21075216	21075940	ID2	1	+	25500	21075216	21075940	2	1666	34159
chr2	188080905	188081388	ID3	1	+	25500	188080905	188081388	2	1425	29659
chr1	65006120	65006953	ID4	1	+	25500	65006120	65006953	2	1793	44041
chr18	28970747	29082726	IDE	1	+	25500	28970747	29082726	25	1446354601348563e111	9518220617011915e49
chr5	105739973	105759545	IDH1	1	-	25500	105739973	105759545	8	11981283196021066e16	861611401491731e8
chr17	51215045	51224033	IDH2	1	+	25500	51215045	51224033	10	11002311033534924e20	8916415814613715e10
chr3	91689163	91690451	IDH2	1	-	25500	91689163	91690451	5	11215578481146	9292176290143
chr17	44049024	44060974	IDH3A	1	-	25500	44049024	44060974	10	1177123873849405e22	801528665101134e10
chr23	26238376	26243085	IDH3B	1	-	25500	26238376	26243085	9	18951238168818801e15	6892149981341345e7
chrX	117768019	117772177	IDH3G	1	-	25500	117768019	117772177	10	1359525102412902e19	9865951499813414e8
chr4	9921224	9927613	IDI1	1	+	25500	9921224	9927613	4	176516276076	14092131314
chr4	10021038	10024639	IDI2	1	+	25500	10021038	10024639	5	1552259432883456	14092131137146
chr10	17556057	17572550	IDNK	1	-	25500	17556057	17572550	2	116408	34486
chr25	37470402	37477977	IDO1	1	-	25500	37470402	37477977	4	1163942257448	347131101128
chr25	37324198	37427854	IDO2	1	-	25500	37324198	37427854	6	12211196322484337e9	347143116119104060
chrUn0015	7685844	7703373	IDS	1	-	25500	7685844	7703373	9	12290505584978618e20	4311731317753197e8
chr6	158433523	158452860	IDUA	1	+	25500	158433523	158452860	9	1150191528215617e25	140952031792212e10
chr2	219751742	219752408	IER2	1	-	25500	219751742	219752408	4	1232347494	209104119173
chrUn0077	976749	977328	IER3	1	+	25500	976749	977328	1	1	579
chr13	51518079	51536923	IER3IP1	1	-	25500	51518079	51536923	3	1157418753	5311092
chrUn0009	9491467	9491712	IER3IP1	1	-	25500	9491467	9491712	2	1112	71134
chr22	22548805	22549853	IER5	1	-	25500	22548805	22549853	5	1139220538840	1347128489209
chr10	38219061	38220279	IER5L	1	+	25500	38219061	38220279	4	1292428650	281125206569
chr4	54381852	54395234	IFFO1	1	-	25500	54381852	54395234	11	1762498353445586e27	10412895119182144e13
chr2	193235760	193285036	IFFO2	1	+	25500	193235760	193285036	11	1290400367933806e31	2878919462951371e13
chr2	22325268	22325558	IFI16	1	-	25500	22325268	22325558	1	1	290
chr9	82147715	82147870	IFI27L1	1	+	25500	82147715	82147870	1	1	155
chr20	44387514	44387711	IFI27L2	1	-	25500	44387514	44387711	1	1	197
chr9	82152314	82152478	IFI27L2	1	-	25500	82152314	82152478	1	1	164
chr2	213626943	213628489	IFI30	1	-	25500	213626943	213628489	2	11416	89131
chr11	25935222	25936479	IFI35	1	-	25500	25935222	25936479	5	14176499241112	179107173107146
chr2	125117311	125132406	IFI44	1	-	25500	125117311	125132406	5	164716540977414880	1642050155206
chr2	125149730	125166478	IFI44L	1	-	25500	125149730	125166478	5	19641113351474016e3	173167149191272
chr5	58632080	58708567	IFIH1	1	-	25500	58632080	58708567	16	12751329889017498e55	17986191164149253e30
chr18	32203980	32205422	IFIT5	1	-	25500	32203980	32205422	1	1	1442
chrUn0072	602806	602958	IFITM10	1	-	25500	602806	602958	1	1	152
chrUn0123	247645	247833	IFITM3	1	+	25500	247645	247833	1	1	188
chrUn0123	257297	263418	IFITM3	1	-	25500	257297	263418	2	15934	83188
chrUn0123	124610	125669	IFITM5	1	+	25500	124610	125669	3	1851989	899871
chr10	87134918	87198654	IFNA13	1	-	25500	87134918	87198654	3	15332363672	1709265
chr21	22628982	22639901	IFNAR1	1	-	25500	22628982	22639901	5	1.5172860894821078e+17	188152173113140
chr21	22724856	22748576	IFNAR2	1	-	25500	22724856	22748576	2	123593	212128
chr10	87356886	87357434	IFNB1	1	+	25500	87356886	87357434	2	1409	317140
chr10	86941377	86941838	IFNE	1	+	25500	86941377	86941838	2	1265	260197
chr1	180317216	180333894	IFNGR1	1	-	25500	180317216	180333894	4	1301472816539	101254134140
chr21	22536701	22556897	IFNGR2	1	-	25500	22536701	22556897	4	13421701620066	12515880131
chrUn0030	2554945	2619247	IFNL2	1	+	25500	2554945	2619247	2	164226	12877
chrUn0030	2493292	2538121	IFNL3	1	-	25500	2493292	2538121	4	13644433944753	74625977
chr2	187489134	187526453	IFNLR1	1	+	25500	187489134	187526453	3	11851337021	122164299
chr10	87287015	87287359	IFNW1	1	+	25500	87287015	87287359	1	1	344
chr10	87325489	87325855	IFNW1	1	-	25500	87325489	87325855	4	165235335	561499832
chr8	98722142	98747106	IFRD1	1	+	25500	98722142	98747106	11	1521554646319929e31	7410483152158182e12
chr19	20235133	20239586	IFRD2	1	+	25500	20235133	20239586	11	12086229124772684e24	23611983122158127e13
chr19	36716287	36776536	IFT122	1	-	25500	36716287	36776536	26	1498381449717358e105	8916111015810192e54
chr12	50794935	50856559	IFT140	1	-	25500	50794935	50856559	22	11217153520122505e81	11616720920618219e46
chr12	44116689	44150640	IFT172	1	-	25500	44116689	44150640	45	12985931072130813e181	8395149985995118e98
chr11	51711956	51714567	IFT20	1	-	25500	51711956	51714567	4	159612502487	8010486125
chr12	65554422	65566233	IFT22	1	-	25500	65554422	65566233	5	110851554177211760	140200927438
chrUn0009	9075386	9086609	IFT27	1	+	25500	9075386	9086609	5	118334411543111120	865911611092
chr9	63178592	63285672	IFT43	1	+	25500	63178592	63285672	5	1105822106153107e9	86717762113
chr14	9211315	9223135	IFT46	1	-	25500	9211315	9223135	9	15765496593187983e18	9589741199871866e4
chr23	10698160	10738606	IFT52	1	-	25500	10698160	10738606	12	12204513599102183e36	14911086152688613e13
chrUn0004	11624206	11716585	IFT57	1	-	25500	11624206	11716585	11	11051357349895861e30	17665591317112268e11
chr10	81637146	81718339	IFT74	1	-	25500	81637146	81718339	15	15330624512164123e52	1131311619553771e22
chr26	76491597	76621658	IFT80	1	-	25500	76491597	76621658	18	11092621682219752e72	10412517089173145e32
chrUn0017	4934544	5007783	IFT81	1	+	25500	4934544	5007783	15	1691128554151025e51	1431041798665111e23
chr26	31794741	32035147	IFT88	1	-	25500	31794741	32035147	22	13663768355814607e99	11911010468501159e38
chrX	55754272	55810296	IGBP1	1	+	25500	55754272	55810296	5	1570224652488055800	182293203101143
chr17	31136751	31174152	IGDCC3	1	-	25500	31136751	31174152	12	13209501424189423e27	16713710419116426e19
chr17	31182680	31210302	IGDCC4	1	-	25500	31182680	31210302	19	17961840256939335e64	4011612301041373e40
chr4	156610987	156672066	IGF1	1	-	25500	156610987	156672066	3	15580261018	17915862
chr17	65571688	65913865	IGF1R	1	-	25500	65571688	65913865	21	19235146711764012e85	37713413115810407e43
chrUn0072	1006760	1009342	IGF2	1	-	25500	1006760	1009342	2	12425	110158
chr11	31067664	31120992	IGF2BP1	1	+	25500	31067664	31120992	15	11332257502633327e53	1735950506528113e23
chr1	32355011	32399789	IGF2BP2	1	+	25500	32355011	32399789	14	11905629096411183e46	5050772691371191e20
chr8	51694325	51775875	IGF2BP3	1	+	25500	51694325	51775875	13	14329043443538861e44	5050652811311219e18
chr1	205792275	205889276	IGF2R	1	+	25500	205792275	205889276	44	11634820639259535e199	14998131107149094e109
chr12	51016989	51018790	IGFALS	1	-	25500	51016989	51018790	1	1	1801
chr8	17157232	17160851	IGFBP1	1	+	25500	17157232	17160851	3	11423492	10777128
chr5	113758760	113762381	IGFBP2	1	+	25500	113758760	113762381	3	19783461	230140161
chr8	17192103	17199056	IGFBP3	1	-	25500	17192103	17199056	5	11299209066406880	12511622723074
chr11	28087590	28097806	IGFBP4	1	-	25500	28087590	28097806	4	1185128049921	131131158296
chr5	113773719	113792872	IGFBP5	1	-	25500	113773719	113792872	4	11630326918828	131119227326
chr4	98214394	98218049	IGFBP6	1	+	25500	98214394	98218049	4	1244628093534	299137116122
chr6	103477987	103557308	IGFBP7	1	+	25500	103477987	103557308	4	1713367849879194	473110116128
chr10	71127071	71140896	IGFBPL1	1	+	25500	71127071	71140896	6	15823699881141211e3	29176188110113112
chr13	98502782	98502940	IGFL1	1	-	25500	98502782	98502940	1	1	158
chr13	98612505	98612732	IGFL2	1	+	25500	98612505	98612732	3	1106190	775338
chr13	98544087	98544338	IGFL2	1	-	25500	98544087	98544338	2	1172	14080
chr13	98697535	98697744	IGFL4	1	-	25500	98697535	98697744	1	1	209
chrUn0030	62894	63202	IGFLR1	1	+	25500	62894	63202	1	1	308
chr21	5178468	5217182	IGFN1	1	+	25500	5178468	5217182	18	11470479814003165e67	13410416711316714e36
chr20	52803115	53063936	IGHG1	1	-	25500	52803115	53063936	5	1184111254260664e6	1371433206265
chr20	52803521	52915402	IGHG1	1	-	25500	52803521	52915402	2	1111748	335134
chr20	52913968	52914102	IGHG1	1	-	25500	52913968	52914102	1	1	134
chr20	53016188	53016328	IGHG2	1	-	25500	53016188	53016328	2	1109	7132
chr20	53240852	53242810	IGHM	1	-	25500	53240852	53242810	4	149716511912	38628714647
chrUn0007	932315	976454	IGHMBP2	1	-	25500	932315	976454	14	1290337024089551e42	17917324220612597e23
chrUn0556	19580	19813	IGHV1-24	1	+	25500	19580	19813	1	1	233
chr20	55670990	55671097	IGHV2-26	1	-	25500	55670990	55671097	1	1	107
chr20	54694136	54694435	IGHV2-5	1	-	25500	54694136	54694435	1	1	299
chr20	55750272	55750571	IGHV2-5	1	-	25500	55750272	55750571	1	1	299
chr20	55758411	55758563	IGHV2-70D	1	-	25500	55758411	55758563	1	1	152
chr20	55261924	55262145	IGHV3-23	1	-	25500	55261924	55262145	2	1151	11671
chr20	54292951	54293106	IGHV4-38-2	1	-	25500	54292951	54293106	1	1	155
chr20	53877271	53877573	IGHV4-39	1	-	25500	53877271	53877573	1	1	302
chr20	53893037	53893240	IGHV4-39	1	-	25500	53893037	53893240	1	1	203
chr20	53976164	53976337	IGHV5-51	1	-	25500	53976164	53976337	2	188	4186
chr20	54957462	54957668	IGHV7-4-1	1	-	25500	54957462	54957668	1	1	206
chr3	53520162	53520317	IGIP	1	-	25500	53520162	53520317	1	1	155
chrUn0019	579612	579788	IGKC	1	+	25500	579612	579788	1	1	176
chr14	34944035	34944247	IGKV3D-7	1	+	25500	34944035	34944247	1	1	212
chr14	35217990	35459441	IGKV4-1	1	+	25500	35217990	35459441	3	1155377241381	1585671
chr14	35289366	35478638	IGKV4-1	1	+	25500	35289366	35478638	3	1169894189238	1284435
chr14	35842333	35842554	IGKV4-1	1	+	25500	35842333	35842554	1	1	221
chrUn0019	62093	62272	IGKV4-1	1	+	25500	62093	62272	1	1	179
chrUn0019	377814	378125	IGKV4-1	1	+	25500	377814	378125	1	1	311
chrUn0127	382642	382833	IGKV4-1	1	+	25500	382642	382833	1	1	191
chr13	92527243	92534578	IGLON5	1	-	25500	92527243	92534578	7	1273236923957583e9	831551197411923500
chrUn0067	475841	476056	IGLV1-51	1	+	25500	475841	476056	1	1	215
chr25	3424831	3425007	IGLV3-22	1	+	25500	3424831	3425007	2	1130	9247
chr25	3436553	3436843	IGLV3-9	1	+	25500	3436553	3436843	1	1	290
chr25	3161203	3161493	IGLV4-60	1	+	25500	3161203	3161493	2	1187	137104
chr25	5072373	5072450	IGLV5-48	1	-	25500	5072373	5072450	1	1	77
chrUn0067	468738	469016	IGLV7-46	1	+	25500	468738	469016	2	1190	16489
chrUn0031	977212	989536	IGSF1	1	-	25500	977212	989536	17	1288808119916831e49	13412227229328723e32
chr26	68506715	68528444	IGSF10	1	-	25500	68506715	68528444	16	119873769217941e54	11616919021582957e33
chr1	12102764	12131952	IGSF11	1	-	25500	12102764	12131952	6	14767630625718272e7	440149125155209200
chr2	193891923	194120178	IGSF21	1	-	25500	193891923	194120178	9	13561107137601401e23	4119483275167117e9
chr7	52642758	52656620	IGSF22	1	-	25500	52642758	52656620	13	11160146437585353e36	29612517324228123e20
chr2	93474760	93594335	IGSF3	1	-	25500	93474760	93594335	11	1232826887923139e33	24229311040740737e15
chrUn0005	5433947	5440878	IGSF5	1	+	25500	5433947	5440878	2	16678	314254
chrUn0003	4488271	4492169	IGSF6	1	-	25500	4488271	4492169	2	13540	65359
chr2	20975298	20978771	IGSF8	1	+	25500	20975298	20978771	6	19721812246627037e3	37745840120377110
chr2	21151662	21168238	IGSF9	1	+	25500	21151662	21168238	21	15459638367588264e78	18815214011614002e43
chr14	31524581	31552175	IGSF9B	1	-	25500	31524581	31552175	18	11752523290052402e62	13114754716180174e36
chr5	116242706	116248047	IHH	1	-	25500	116242706	116248047	3	123165070	638263272
chr3	52954650	52966603	IK	1	-	25500	52954650	52966603	16	12105051392168713e43	35107925680801735e21
chr4	152372024	152396661	IKBIP	1	-	25500	152372024	152396661	3	11788324510	743116128
chr25	34894297	34956222	IKBKB	1	-	25500	34894297	34956222	19	1269032803487475e66	12514998471105914e33
chr21	11595590	11624712	IKBKE	1	+	25500	11595590	11624712	13	19552260298937324e34	8614013715816113e17
chrX	118462874	118474042	IKBKG	1	+	25500	118462874	118474042	9	13377509958367969e19	8920911915595139e8
chr8	23037055	23120037	IKZF1	1	+	25500	23037055	23120037	6	14296152917588568e9	10789260167134708
chr5	110178557	110342695	IKZF2	1	-	25500	110178557	110342695	7	16345151004085051e15	7221431371702601e4
chr11	28581484	28607765	IKZF3	1	+	25500	28581484	28607765	6	1115634301502115e8	26016710180116700
chr4	104067844	104078073	IKZF4	1	+	25500	104067844	104078073	10	1901942327143735e19	4486951042601672e11
chrUn0008	672039	677442	IKZF5	1	-	25500	672039	677442	3	122425273	944179131
chr18	23975025	23976263	IKZF5	1	+	25500	23975025	23976263	4	1724461015	68359392224
chr10	9582881	9584300	IKZF5	1	-	25500	9582881	9584300	6	15516557908991262	1109813080260158
chr21	11957350	11961134	IL10	1	-	25500	11957350	11961134	3	122953636	89152149
chr14	8583962	8593166	IL10RA	1	+	25500	8583962	8593166	3	18168297	119122908
chr21	22701455	22718223	IL10RB	1	-	25500	22701455	22718223	5	125705655825816640	158146164158113
chr13	87311597	87314548	IL11	1	+	25500	87311597	87314548	4	16358372785	17059164167
chr10	74893535	74898190	IL11RA	1	-	25500	74893535	74898190	7	1699193027873227e8	1011431617111316e3
chr26	76313688	76320528	IL12A	1	+	25500	76313688	76320528	4	1324542316698	143110140143
chr3	30787117	30795809	IL12B	1	+	25500	30787117	30795809	6	1361844696504659e5	8627511977131146
chr2	213700439	213715004	IL12RB1	1	+	25500	213700439	213715004	3	1651714492	17923974
chr2	138521517	138596328	IL12RB2	1	-	25500	138521517	138596328	12	16381155651791024e38	33298921281581105e17
chrX	104994748	105051100	IL13RA1	1	+	25500	104994748	105051100	6	11105313880285015e9	1431371221288677
chrX	100965831	100970926	IL13RA2	1	-	25500	100965831	100970926	4	1288235404938	182113155158
chr17	4016806	4029510	IL15	1	+	25500	4016806	4029510	3	1973312613	10413792
chr4	43865435	43865629	IL15RA	1	+	25500	43865435	43865629	1	1	194
chr17	46974416	47068752	IL16	1	+	25500	46974416	47068752	21	13574844391461954e84	3111101371101138e44
chr1	91385179	91386708	IL17A	1	+	25500	91385179	91386708	2	11312	200218
chr3	42477518	42481378	IL17B	1	+	25500	42477518	42481378	2	13631	287230
chr20	51218630	51219673	IL17C	1	+	25500	51218630	51219673	2	1796	233248
chr26	31731263	31756044	IL17D	1	-	25500	31731263	31756044	3	12450724579	23653203
chr4	46767345	46779131	IL17RA	1	-	25500	46767345	46779131	8	12385291051471172e12	13112550027810414e7
chr19	16719066	16727756	IL17RB	1	-	25500	16719066	16727756	6	11910458659168056e4	5428313750122128
chr19	40013451	40025371	IL17RC	1	-	25500	40013451	40025371	11	18523098437345314e26	6179511959179621e14
chr19	13098588	13120911	IL17RD	1	+	25500	13098588	13120911	13	18147879812058118e42	12211911941152686e19
chr19	40026964	40041393	IL17RE	1	-	25500	40026964	40041393	8	1742980429162101e17	5481431696571138e6
chr7	285081	285284	IL18	1	+	25500	285081	285284	1	1	203
chrUn0014	7760777	7762030	IL18BP	1	-	25500	7760777	7762030	3	12831051	19774203
chr14	66250117	66296051	IL18R1	1	-	25500	66250117	66296051	7	12578628331708438e12	34715818210116407e3
chr14	66195646	66212056	IL18RAP	1	-	25500	66195646	66212056	4	11295551416262	353173125149
chr14	34076147	34076371	IL1A	1	-	25500	34076147	34076371	1	1	224
chr14	34145264	34146580	IL1B	1	-	25500	34145264	34146580	2	11186	206131
chr14	34356384	34357004	IL1F10	1	+	25500	34356384	34357004	2	1421	128200
chr14	66489723	66506863	IL1R1	1	-	25500	66489723	66506863	8	11285266164301264e16	36218513111315814e6
chr14	66705860	66721186	IL1R2	1	-	25500	66705860	66721186	4	12132434115145	116140128182
chr1	27298949	27347310	IL1RAP	1	-	25500	27298949	27347310	8	13476489818686214e17	35914613716798795e5
chrX	28672303	29393728	IL1RAPL1	1	+	25500	28672303	29393728	10	11036931069953717e38	27818815274131593e10
chrX	90437712	91038930	IL1RAPL2	1	+	25500	90437712	91038930	9	13191146770281358e30	27518815274128146e9
chr14	66313215	66329571	IL1RL1	1	-	25500	66313215	66329571	4	133171440716166	35395176191
chr14	66429855	66477913	IL1RL2	1	-	25500	66429855	66477913	7	12544112612207729e13	3231671251101312e5
chr14	34283482	34283694	IL1RN	1	-	25500	34283482	34283694	1	1	212
chr6	25436610	25441902	IL2	1	+	25500	25436610	25441902	2	15183	125110
chr21	12069415	12073016	IL20	1	+	25500	12069415	12073016	4	1142424423531	1551406871
chr1	180146220	180164886	IL20RA	1	-	25500	180146220	180164886	7	12203586347207968e6	1557123915820317e4
chrUn0040	2114051	2114879	IL20RA	1	-	25500	2114051	2114879	5	1193319433755	101898026374
chr27	6737809	6769204	IL20RB	1	-	25500	6737809	6769204	5	11986421326295053e4	104143149188131
chr6	25324129	25330934	IL21	1	+	25500	25324129	25330934	3	145046732	16114974
chrUn0003	9706500	9715086	IL21R	1	+	25500	9706500	9715086	6	13073429480488233e4	19415517015244304
chr4	117064202	117064387	IL22	1	-	25500	117064202	117064387	1	1	185
chr4	117130560	117130745	IL22	1	-	25500	117130560	117130745	2	164	20122
chr2	187546611	187560455	IL22RA1	1	+	25500	187546611	187560455	7	11104324363381106e11	13717317313412563e4
chr1	180270668	180282442	IL22RA2	1	-	25500	180270668	180282442	4	11944893411644	143167176131
chr4	104377159	104378225	IL23A	1	+	25500	104377159	104378225	4	1390656906	14392143161
chr2	138684909	138758551	IL23R	1	-	25500	138684909	138758551	7	14654479815342654e13	5278914916111929e3
chr21	12120013	12122412	IL24	1	+	25500	12120013	12122412	3	1972314	746286
chrUn0034	2056682	2059267	IL25	1	+	25500	2056682	2059267	2	12338	179248
chr4	116998522	116998599	IL26	1	-	25500	116998522	116998599	1	1	77
chrUn0003	10899124	10900597	IL27	1	-	25500	10899124	10900597	3	111261304	16195170
chr2	218836104	218844675	IL27RA	1	-	25500	218836104	218844675	6	13983640166918275e4	8315818217941155
chr4	43756666	43756866	IL2RA	1	+	25500	43756666	43756866	1	1	200
chrUn0009	8493420	8508854	IL2RB	1	+	25500	8493420	8508854	7	1551104131469815e13	89113809211927890
chrX	57094385	57097682	IL2RG	1	-	25500	57094385	57097682	6	11496208024292825e4	179158140161158100
chr3	146982917	147031965	IL31RA	1	-	25500	146982917	147031965	6	19847239522495237e8	11989152101212158
chr20	37150048	37154830	IL34	1	-	25500	37150048	37154830	2	14676	83107
chr14	34254477	34256009	IL36A	1	+	25500	34254477	34256009	2	11342	140191
chr14	34336946	34338582	IL36RN	1	+	25500	34336946	34338582	3	110731419	95125218
chr13	95997293	96002716	IL4I1	1	-	25500	95997293	96002716	5	1136152044475179	119431131113245
chrUn0003	9626785	9646090	IL4R	1	+	25500	9626785	9646090	6	1145701774718518e10	11377461155323254
chr3	81898479	81898607	IL5	1	-	25500	81898479	81898607	1	1	128
chr19	47668693	47695700	IL5RA	1	+	25500	47668693	47695700	5	12293360622426924	15219114613783
chr8	52345250	52345381	IL6	1	-	25500	52345250	52345381	1	1	131
chr2	27517409	27551560	IL6R	1	-	25500	27517409	27551560	6	17280279982868926e8	25186134164152244
chr3	146928274	146951379	IL6ST	1	+	25500	146928274	146951379	14	11225437450487332e45	30511915515215825e23
chr15	28937468	28991817	IL7	1	-	25500	28937468	28991817	3	11184854225	110134125
chr3	165402712	165426271	IL7R	1	-	25500	165402712	165426271	7	19132139342953537e9	500779286155191100
chr3	58267909	58268007	IL9	1	+	25500	58267909	58268007	1	1	98
chr1	15489705	15503952	ILDR1	1	-	25500	15489705	15503952	7	11241031914095573e9	10469213114311616e4
chr2	12224807	12272402	ILDR2	1	+	25500	12224807	12272402	10	11248241412751525e28	33211959149173113e12
chr2	28275638	28281391	ILF2	1	+	25500	28275638	28281391	13	15841079172321487e31	6241101801376213e15
chr2	222798810	222813907	ILF3	1	-	25500	222798810	222813907	18	17591803187558781e56	1221316829015517e34
chr7	39054179	39059981	ILK	1	+	25500	39054179	39059981	12	13301359538724057e28	8911995137101828e16
chr5	138663772	138690645	ILKAP	1	-	25500	138663772	138690645	10	142920181304115e28	13483119119869514e9
chr2	216533278	216541588	ILVBL	1	+	25500	216533278	216541588	14	12915057313590383e33	19713113198959812e18
chr7	65255915	65288079	IMMP1L	1	-	25500	65255915	65288079	5	1150825994301383e4	6511012886104
chr5	71034320	71034806	IMMP1L	1	+	25500	71034320	71034806	1	1	486
chr8	96928723	97847876	IMMP2L	1	-	25500	96928723	97847876	5	12093512940318834e8	11610465104134
chrUn0019	2186038	2237598	IMMT	1	+	25500	2186038	2237598	12	1255273005530518e40	4418513110113109e19
chr17	41178808	41179356	IMP3	1	-	25500	41178808	41179356	1	1	548
chr5	4349408	4360685	IMP4	1	-	25500	4349408	4360685	8	12013735457901026e9	10774951581281108e4
chr13	5870627	5915649	IMPA2	1	-	25500	5870627	5915649	5	1124523863456144900	116146110110137
chr13	26415932	26441488	IMPACT	1	+	25500	26415932	26441488	6	19717145431676722e8	13486987192122
chrUn0012	2682942	2732934	IMPAD1	1	+	25500	2682942	2732934	5	11481115654480246e4	37416495161266
chr8	114648361	114660193	IMPDH1	1	-	25500	114648361	114660193	13	12006419212853315e30	8614314386958919e15
chr8	114664535	114664660	IMPDH1	1	-	25500	114664535	114664660	1	1	125
chr19	21325209	21329832	IMPDH2	1	+	25500	21325209	21329832	13	15438111028144128e30	9253101742068623e16
chr1	113016677	113121586	IMPG1	1	-	25500	113016677	113121586	6	12716441697573985e9	2185068616723365
chrUn0004	3524706	3622124	IMPG2	1	-	25500	3524706	3622124	15	15293093108701533e51	6820618820921815e25
chr18	18131166	18141606	INA	1	-	25500	18131166	18141606	3	115219380	3111221061
chr21	4822648	4843065	INAVA	1	+	25500	4822648	4843065	12	11366544766288351e33	1042314912511622e17
chr11	60658646	60660437	INCA1	1	+	25500	60658646	60660437	3	111391673	10489119
chrUn0007	7381650	7406707	INCENP	1	-	25500	7381650	7406707	15	11705302232845319e47	20915210480149119e24
chr9	93486102	93503254	INF2	1	+	25500	93486102	93503254	10	11332151945171461e26	4711615814912217e13
chr26	6224909	6225607	ING1	1	-	25500	6224909	6225607	1	1	698
chrUn0034	2454297	2454980	ING1	1	-	25500	2454297	2454980	2	1433	395251
chr20	77329673	77330341	ING2	1	+	25500	77329673	77330341	1	1	668
chr27	11318276	11318996	ING3	1	+	25500	11318276	11318996	4	1210366572	15812895149
chr8	107264556	107295887	ING3	1	+	25500	107264556	107295887	10	14170527419229217e27	6898719868116158e9
chr4	54466011	54477756	ING4	1	-	25500	54466011	54477756	7	13217261005129431e7	621461071131677200
chr5	141109165	141120068	ING5	1	-	25500	141109165	141120068	6	12012029227934e7	621349212216771
chr5	116779872	116782360	INHA	1	+	25500	116779872	116782360	3	116382337	218614152
chr8	31964697	31975995	INHBA	1	+	25500	31964697	31975995	3	11044510871	383401428
chr5	17854486	17858118	INHBB	1	-	25500	17854486	17858118	2	13199	773434
chr4	105446489	105459217	INHBC	1	+	25500	105446489	105459217	2	111983	308746
chr4	105465351	105466622	INHBE	1	+	25500	105465351	105466622	2	1538	296734
chr22	25726717	25726902	INIP	1	+	25500	25726717	25726902	1	1	185
chr10	56447813	56451391	INIP	1	+	25500	56447813	56451391	3	122083484	1018995
chr8	44026935	44027363	INMT	1	-	25500	44026935	44027363	1	1	428
chrUn0002	10605754	10711032	INO80	1	-	25500	10605754	10711032	38	1201331193802428e168	21521515823128857e80
chr13	39043461	39065257	INO80C	1	-	25500	39043461	39065257	5	11003711077122372e4	13765110113155
chr5	103527294	103557944	INO80D	1	-	25500	103527294	103557944	10	13384667579681082e23	6562615821513112e13
chrUn0003	11124731	11132494	INO80E	1	-	25500	11124731	11132494	8	14329441348695084e12	188715611377536900
chr5	87213871	87224041	INPP1	1	+	25500	87213871	87224041	5	15917777696089752	20320017395419
chr14	70071662	70139403	INPP4A	1	-	25500	70071662	70139403	21	19175133141713518e83	13114911010113414e44
chr17	4300085	4761290	INPP4B	1	-	25500	4300085	4761290	24	11377572636113391e113	1311731521109814e46
chrUn0008	9557549	9764645	INPP5A	1	+	25500	9557549	9764645	15	14759082605887634e65	7444988659104499e17
chr2	172529355	172596282	INPP5B	1	+	25500	172529355	172596282	21	14611707420015e83	5695921134031675e43
chr5	133587431	133723339	INPP5D	1	+	25500	133587431	133723339	26	12043356977603298e123	13459107746514088e50
chrUn0261	59966	71338	INPP5E	1	+	25500	59966	71338	10	12354625513954657e21	11635995125119101e12
chr11	54414169	54414395	INPP5F	1	+	25500	54414169	54414395	2	187	80140
chrUn0051	2113412	2166507	INPP5F	1	-	25500	2113412	2166507	21	14098802316333637e76	40446727586128696e39
chr25	6256596	6266582	INPP5J	1	-	25500	6256596	6266582	15	12979321234146208e40	4131106814017611e27
chr11	55199763	55213649	INPP5K	1	-	25500	55199763	55213649	7	11012799388769566e10	13718811010717316e4
chrUn0014	7553773	7566860	INPPL1	1	-	25500	7553773	7566860	28	11955952402262725e91	8913167413777154e56
chrUn0072	1033527	1033628	INS	1	-	25500	1033527	1033628	1	1	101
chrUn0072	1021941	1023649	INS-IGF2	1	-	25500	1021941	1023649	2	11488	65221
chr7	49094670	49239369	INSC	1	+	25500	49094670	49239369	13	13193432759339532e51	8635050128113124e17
chr19	68891818	68897739	INSIG1	1	+	25500	68891818	68897739	3	140145755	173125167
chrUn0021	5791092	5791697	INSIG1	1	-	25500	5791092	5791697	5	1109211277415	56503277191
chr5	20712291	20724260	INSIG2	1	-	25500	20712291	20724260	5	114411711580811710	3895167125242
chr2	139114202	139114375	INSL5	1	+	25500	139114202	139114375	1	1	173
chr10	3587037	3587216	INSL6	1	+	25500	3587037	3587216	1	1	179
chr23	46494501	46496097	INSM1	1	+	25500	46494501	46496097	2	1746	50851
chr9	22344586	22346271	INSM2	1	+	25500	22344586	22346271	1	1	1685
chrUn0043	1119689	1266702	INSR	1	-	25500	1119689	1266702	19	14157512968107066e69	35013413115811005e38
chr2	25161170	25174265	INSRR	1	+	25500	25161170	25174265	21	14702108251328405e69	4648330214314323e44
chr12	68592377	68625908	INTS1	1	-	25500	68592377	68625908	47	1.2356039021653231e+212	1131108971110113e115
chr25	34080741	34110323	INTS10	1	+	25500	34080741	34110323	17	17252266310262732e55	12871104137801396e29
chr2	211874213	211880739	INTS11	1	+	25500	211874213	211880739	14	13881050329138901e35	987423698137652e20
chr6	45731243	45747122	INTS12	1	+	25500	45731243	45747122	6	14439648981241135e6	155152182161146560
chr4	75368578	75397881	INTS13	1	-	25500	75368578	75397881	16	18912566397447564e50	3513714622415216e25
chr17	31338841	31365810	INTS14	1	-	25500	31338841	31365810	11	12434374311937126e32	24565119131146923e14
chr11	41762218	41810150	INTS2	1	+	25500	41762218	41810150	24	12923387074848244e95	30210111313117028e52
chr2	28202153	28243051	INTS3	1	-	25500	28202153	28243051	30	11805298091257236e112	6515571101164505e59
chr7	25905361	26036055	INTS4	1	-	25500	25905361	26036055	22	134966491685888e91	17611914615853136e43
chrUn0007	6844550	6848871	INTS5	1	+	25500	6844550	6848871	2	11344	772978
chr16	12045534	12149304	INTS6	1	+	25500	12045534	12149304	18	11464175755530656e72	11014992182125156e33
chrUn0021	5530219	5600348	INTS6L	1	-	25500	5530219	5600348	17	11797192945797798e59	10789242227143123e31
chrUn0075	527749	623978	INTS7	1	-	25500	527749	623978	20	15647752917773235e77	25418598134651033e38
chr15	44674017	44725641	INTS8	1	+	25500	44674017	44725641	25	1168640304500612e100	12817314371501787e49
chr25	20435976	20564153	INTS9	1	+	25500	20435976	20564153	16	11555119728305303e64	12562621378912206e26
chr6	18898218	18972710	INTU	1	-	25500	18898218	18972710	16	11731531192471073e56	10715818898239236e26
chr10	68240454	68391718	INVS	1	-	25500	68240454	68391718	16	1322397209900172e59	10123916751828118e31
chr19	20687369	20724387	IP6K1	1	+	25500	20687369	20724387	5	12833631848358232e4	221209182173533
chr19	21622695	21629867	IP6K2	1	+	25500	21622695	21629867	5	12103321760306672	227221176170500
chrUn0035	2228708	2241998	IP6K3	1	+	25500	2228708	2241998	5	171148685999112830	197143179173443
chr18	42406912	42463356	IPMK	1	-	25500	42406912	42463356	6	13004127413083946e8	620801739586188
chr3	139454184	139670385	IPO11	1	-	25500	139454184	139670385	26	13580246958900696e129	16183951191139576e48
chr2	165830402	165848972	IPO13	1	-	25500	165830402	165848972	18	11666458793304632e55	6818289595395139e31
chrUn0034	2846238	2855865	IPO4	1	-	25500	2846238	2855865	26	12119661288207829e82	11011320914014607e52
chr2	37794304	37838361	IPO5	1	-	25500	37794304	37838361	23	11538343646755367e86	8614022721812258e46
chr7	43273471	43332775	IPO7	1	+	25500	43273471	43332775	25	11440116817204888e104	8380152161155897e49
chr4	79173890	79247810	IPO8	1	-	25500	79173890	79247810	25	18695201758316517e100	9511320020322193e46
chr21	5883276	5938523	IPO9	1	+	25500	5883276	5938523	24	11981320087209263e99	16159892008986117e48
chr2	163830356	163865301	IPP	1	+	25500	163830356	163865301	8	14613122781308518e18	29043115516713713e7
chrUn0037	2119494	2195566	IPPK	1	+	25500	2119494	2195566	11	12298124920277905e34	806212589596828e12
chrUn0073	480908	516455	IQANK1	1	-	25500	480908	516455	7	13677742038347452e9	1761431101371312e5
chr5	136838094	136981447	IQCA1	1	-	25500	136838094	136981447	12	12915127272345344e42	8923917083200107e18
chr19	62787875	62807612	IQCA1L	1	-	25500	62787875	62807612	11	1638124034054663e29	10723617611086126e13
chr1	15257540	15325729	IQCB1	1	-	25500	15257540	15325729	11	11310541911860208e32	22414612814914318e14
chr2	178951391	178953325	IQCC	1	-	25500	178951391	178953325	4	15659631789	43774119146
chrUn0006	10454481	10460659	IQCD	1	+	25500	10454481	10460659	4	1278044685937	64724268242
chr12	69793948	69823213	IQCE	1	-	25500	69793948	69823213	8	1294731884413563e16	10456137776811373e3
chr19	18726807	18727202	IQCF1	1	+	25500	18726807	18727202	1	1	395
chr19	18776763	18777116	IQCF2	1	-	25500	18776763	18777116	1	1	353
chr19	18804040	18804393	IQCF3	1	-	25500	18804040	18804393	2	1250	215104
chr19	18768086	18768505	IQCF5	1	+	25500	18768086	18768505	1	1	419
chr19	18827369	18827626	IQCF5	1	-	25500	18827369	18827626	2	1124	107134
chr19	18871516	18871836	IQCF6	1	+	25500	18871516	18871836	1	1	320
chr1	19996035	20034412	IQCG	1	+	25500	19996035	20034412	7	1394940456999209e12	952613413120012800
chr17	33015073	33258059	IQCH	1	+	25500	33015073	33258059	13	14899993895125935e54	12511612555162837e20
chr26	75560804	75582389	IQCJ-SCHIP1	1	+	25500	75560804	75582389	3	11041821452	5389134
chrUn0003	1462444	1575198	IQCK	1	+	25500	1462444	1575198	5	11293459693784531e5	110925086149
chr17	12388575	12916742	IQCM	1	-	25500	12388575	12916742	8	11313132620522857e26	11317012814314616e5
chr2	213557851	213567912	IQCN	1	+	25500	213557851	213567912	5	140962898779958	3056513138104
chr17	50425340	50523878	IQGAP1	1	+	25500	50425340	50523878	36	11835284113212734e158	5395158777468109e80
chr3	125293490	125567165	IQGAP2	1	-	25500	125293490	125567165	29	15454702194741127e132	11310413716121586e62
chr2	25447190	25483262	IQGAP3	1	+	25500	25447190	25483262	33	13085383952366107e135	8615280746811318e73
chr19	33776076	33837805	IQSEC1	1	-	25500	33776076	33837805	12	11447713681811426e36	14953176161981251e18
chrUn0018	1452517	1532924	IQSEC2	1	-	25500	1452517	1532924	17	11766276252166148e58	14016198125140164e31
chrUn0018	1480981	1492059	IQSEC2	1	-	25500	1480981	1492059	2	110987	9892
chr4	49695530	49812812	IQSEC3	1	-	25500	49695530	49812812	15	1325665911006114e54	30511095158981255e26
chr8	109802218	109869189	IQUB	1	-	25500	109802218	109869189	10	14928149352072532e28	16418824517617316e13
chrX	118044524	118051505	IRAK1	1	-	25500	118044524	118051505	12	16248941678177142e26	1222243259140212e17
chr1	115811482	115853694	IRAK1BP1	1	+	25500	115811482	115853694	4	1245434170541941	31168125272
chr19	39765823	39835315	IRAK2	1	-	25500	39765823	39835315	9	11098434919329216e22	10729020020611012e9
chr4	114704996	114778325	IRAK3	1	+	25500	114704996	114778325	8	12670737746463999e19	12818515211320063e6
chr4	87999665	88017897	IRAK4	1	+	25500	87999665	88017897	10	12370322238945226e23	15814618515865113e11
chr17	43695812	43749299	IREB2	1	-	25500	43695812	43749299	21	1210453215531629e77	1071821221461431e44
chr3	81836474	81841598	IRF1	1	-	25500	81836474	81841598	7	14451950231726794e7	122134125921769890
chr20	78576167	78641516	IRF2	1	-	25500	78576167	78641516	6	11110523879349592e9	471641161799986
chr13	98847605	98849355	IRF2BP1	1	+	25500	98847605	98849355	2	1612	6081139
chr22	36962723	36964269	IRF2BP2	1	-	25500	36962723	36964269	3	12131326	209499221
chr13	95761639	95766243	IRF3	1	-	25500	95761639	95766243	4	169719454441	226116386164
chr1	38854135	38868127	IRF4	1	+	25500	38854135	38868127	8	11465255333105353e14	21518589143107355e6
chr8	114962274	114969695	IRF5	1	+	25500	114962274	114969695	6	14115557058686344e4	19420086386116244
chr21	16279038	16291230	IRF6	1	-	25500	16279038	16291230	8	1174526724107426e14	22411639213720127e6
chrUn0152	87843	90796	IRF7	1	-	25500	87843	90796	5	123544024992754	152119305116200
chr20	48903953	48922502	IRF8	1	+	25500	48903953	48922502	7	16376100901207016e13	1731948695386115800
chrUn0034	2830358	2833861	IRF9	1	+	25500	2830358	2833861	4	151220973391	179173344113
chr13	101846024	101847364	IRGC	1	-	25500	101846024	101847364	1	1	1340
chr3	7156980	7157339	IRGM	1	+	25500	7156980	7157339	2	1229	146131
chr3	40833012	40833500	IRGM	1	+	25500	40833012	40833500	2	1343	281146
chr13	101973832	101977124	IRGQ	1	+	25500	101973832	101977124	3	119922520	494494773
chr5	127777941	127781659	IRS1	1	-	25500	127777941	127781659	2	11320	8362399
chr26	7304876	7308883	IRS2	1	+	25500	7304876	7308883	12	1181499103011622e27	11027252159377384e17
chrX	94331189	94335020	IRS4	1	-	25500	94331189	94335020	13	1424802194820953e31	12833210911341755e21
chr3	197147748	197152454	IRX1	1	+	25500	197147748	197152454	5	12973320142944654	1881738037153
chr3	196024698	196027668	IRX2	1	-	25500	196024698	196027668	5	164101512402744	26644179179227
chr20	18346972	18349292	IRX3	1	-	25500	18346972	18349292	9	150775080499017e14	5365471736051858e5
chr3	194781745	194786368	IRX4	1	-	25500	194781745	194786368	8	13286731512273928e10	29333213431056528e4
chr20	18974008	18976419	IRX5	1	+	25500	18974008	18976419	4	1126815141957	236164158455
chr20	19353428	19356598	IRX6	1	+	25500	19353428	19356598	4	195112542566	266110305605
chr10	14744038	14746022	ISCA1	1	+	25500	14744038	14746022	2	11878	53107
chr9	61643067	61643801	ISCA2	1	+	25500	61643067	61643801	2	1562	128173
chr1	5963414	5963877	ISCU	1	-	25500	5963414	5963877	1	1	463
chrUn0006	2672435	2680735	ISCU	1	-	25500	2672435	2680735	5	12266482363868224	808611011377
chr2	212199413	212199667	ISG15	1	-	25500	212199413	212199667	1	1	254
chr17	52738597	52741902	ISG20	1	-	25500	52738597	52741902	2	13109	110197
chr2	25293008	25297298	ISG20L2	1	+	25500	25293008	25297298	4	123528714175	230482197116
chr3	152514001	152523129	ISL1	1	-	25500	152514001	152523129	5	12368384060028944	113167287260185
chr17	42794927	42800107	ISL2	1	-	25500	42794927	42800107	7	15511343346636114e7	11316728714310414e3
chr17	39841274	39843624	ISLR2	1	+	25500	39841274	39843624	4	1159617271794	7679565557
chr23	37606222	37719269	ISM1	1	+	25500	37606222	37719269	6	18447194516999805e11	13723626614389516
chr9	64728686	64737246	ISM2	1	-	25500	64728686	64737246	4	1224883288469	51514310792
chr3	78306919	78324723	ISOC1	1	+	25500	78306919	78324723	6	11048710715108621e9	3051228356116143
chr13	87245560	87248766	ISOC2	1	+	25500	87245560	87248766	3	12363142	10420965
chr8	58814186	59125424	ISPD	1	+	25500	58814186	59125424	8	11470822621648296e22	11626314610744801e5
chr20	35830069	35837297	IST1	1	-	25500	35830069	35837297	8	12854357547315412e12	19795200110838616e3
chr4	166280449	166300790	ISX	1	+	25500	166280449	166300790	3	11710520223	107131119
chr19	33392923	33409917	ISY1	1	+	25500	33392923	33409917	8	11211145497671175e16	50624411612212e6
chr15	45302989	45304012	ISY1	1	-	25500	45302989	45304012	2	1761	194263
chr2	213367485	213369647	ISYNA1	1	+	25500	213367485	213369647	9	12136398871228144e13	119191152212168e9
chr23	19952422	20041005	ITCH	1	-	25500	19952422	20041005	22	18448126991391714e88	9571951041221375e40
chr20	6218617	6460013	ITFG1	1	+	25500	6218617	6460013	14	1273025879800631e59	1497492809517015e18
chr4	50053018	50073152	ITFG2	1	+	25500	50053018	50073152	9	18437913013079137e22	9595411491017711e7
chr3	150677919	150823250	ITGA1	1	-	25500	150677919	150823250	25	15600100981296321e108	381161041101049e55
chrUn0055	1446344	1458712	ITGA10	1	-	25500	1446344	1458712	27	1360765209826933e93	6211395113113869e58
chr17	34057079	34215646	ITGA11	1	-	25500	34057079	34215646	28	1439546287171859e117	11092110110689277e57
chr3	150514336	150600436	ITGA2	1	-	25500	150514336	150600436	26	17651196013939138e107	681161101041078e57
chr11	24896387	24907821	ITGA2B	1	+	25500	24896387	24907821	16	12274341021220328e44	11974167475620919e26
chr11	32096494	32123598	ITGA3	1	+	25500	32096494	32123598	23	1803584881076713e93	20011677248862093e43
chr5	78428411	78523736	ITGA4	1	+	25500	78428411	78523736	21	17421861418820193e82	1971191071256812e40
chr4	99474497	99496789	ITGA5	1	-	25500	99474497	99496789	26	1733142723093606e92	8012210411010713e51
chr5	69281013	69364602	ITGA6	1	+	25500	69281013	69364602	25	139099412634289e106	18212280254131122e49
chr4	103760996	103782060	ITGA7	1	-	25500	103760996	103782060	26	12185239427235394e97	22712598113131174e51
chr4	32349524	32572798	ITGA8	1	+	25500	32349524	32572798	27	12158727035388052e129	13198125594711046e51
chr24	24396530	24782877	ITGA9	1	+	25500	24396530	24782877	26	12223124107309439e122	17056107122688666e48
chr11	57850402	57903942	ITGAE	1	-	25500	57850402	57903942	19	1584370981221317e73	8095866512812814e32
chrUn0003	11651350	11692840	ITGAL	1	+	25500	11651350	11692840	22	1156630733342417e84	10468116131146129e43
chrUn0003	12438502	12439178	ITGAM	1	+	25500	12438502	12439178	2	1531	128146
chr5	83497578	83600227	ITGAV	1	+	25500	83497578	83600227	28	11576836692506623e123	18213192113564416e55
chrUn0003	12502431	12642466	ITGAX	1	+	25500	12502431	12642466	9	15601712136312194e31	899238128152131e7
chrUn0003	12508112	12684487	ITGAX	1	+	25500	12508112	12684487	5	12416750917304913e4	1285313486104
chrUn0028	3962866	3993591	ITGB1	1	+	25500	3962866	3993591	14	12348482259071341e46	8622117023915598e22
chr12	21875006	21881525	ITGB1BP1	1	-	25500	21875006	21881525	6	17541442360952418e3	65155951527471
chrX	57249210	57252618	ITGB1BP2	1	+	25500	57249210	57252618	10	13174595941528194e17	5953561461167198e8
chrUn0005	12124771	12161804	ITGB2	1	-	25500	12124771	12161804	14	13891609416226161e47	5916710168206241e22
chr11	22670830	22721396	ITGB3	1	-	25500	22670830	22721396	15	11206587384809534e50	5916411695227425e23
chr2	143028027	143028564	ITGB3BP	1	+	25500	143028027	143028564	2	1446	7792
chr11	9792087	9819422	ITGB4	1	-	25500	9792087	9819422	26	12511016231144816e99	16418815510712805e55
chr1	18786654	18909156	ITGB5	1	-	25500	18786654	18909156	13	1736226115003403e45	9217011622442813e19
chr5	56339915	56421989	ITGB6	1	-	25500	56339915	56421989	14	1670913691190222e49	9216711998215422e21
chr4	98321185	98329705	ITGB7	1	-	25500	98321185	98329705	12	13798881193165643e26	8015516421822495e17
chr8	54803764	54855440	ITGB8	1	-	25500	54803764	54855440	14	1232436557369164e45	12216180230401136e19
chr26	16273119	16535257	ITGBL1	1	-	25500	16273119	16535257	10	19196220259795202e34	8914911614614016e12
chr19	17855252	17869800	ITIH1	1	-	25500	17855252	17869800	17	12571441251539234e53	12811017014611614e32
chr4	41603420	41642344	ITIH2	1	-	25500	41603420	41642344	17	11583257735114111e60	1461101731971131e35
chr19	17838377	17849483	ITIH3	1	-	25500	17838377	17849483	17	14576951578221746e49	1281101462061132e35
chr19	17811974	17832207	ITIH4	1	+	25500	17811974	17832207	15	12015228729133841e44	16115511612511625e27
chr4	41700939	41801410	ITIH5	1	+	25500	41700939	41801410	12	1233502458430837e41	4716410124816712e19
chrUn0018	3984235	3994087	ITIH6	1	+	25500	3984235	3994087	6	11239244326844557e4	1732781946892191
chr3	33194102	33267713	ITK	1	-	25500	33194102	33267713	16	1397341855448763e55	15512262215173742e24
chr2	19982276	19987051	ITLN2	1	+	25500	19982276	19987051	5	1589111921974627	24515512298149
chrX	67108449	67113788	ITM2A	1	-	25500	67108449	67113788	7	12395709231383524e5	861491101971311600
chr16	16474319	16481742	ITM2B	1	-	25500	16474319	16481742	5	11112180749217296	83149110206128
chr5	131518757	131521653	ITM2C	1	+	25500	131518757	131521653	4	1136620182811	19411015286
chr23	26726828	26732274	ITPA	1	+	25500	26726828	26732274	5	12313246331455320	65565380128
chr9	80974792	81157850	ITPK1	1	-	25500	80974792	81157850	10	12656945118441965e27	236771616816139e10
chrUn0002	11095447	11103366	ITPKA	1	+	25500	11095447	11103366	7	16255643467477157e8	4799821520610171e3
chr22	50329308	50437190	ITPKB	1	+	25500	50329308	50437190	12	12747099851615169e35	26638926621265146e16
chrUn0030	3857032	3875733	ITPKC	1	+	25500	3857032	3875733	9	12323827456450111e17	2241433562579521e10
chr19	45703281	46060236	ITPR1	1	-	25500	45703281	46060236	57	Inf	8615816116414086e143
chr4	74732853	75254916	ITPR2	1	-	25500	74732853	75254916	55	Inf	8615816116412895e137
chrUn0035	2272079	2355027	ITPR3	1	-	25500	2272079	2355027	59	15361866271437403e255	6516116116412812e146
chr18	17157400	17159019	ITPRIP	1	+	25500	17157400	17159019	3	1748844	74365776
chrUn0057	1538514	1540166	ITPRIPL1	1	+	25500	1538514	1540166	1	1	1652
chrUn0003	1019868	1020476	ITPRIPL2	1	-	25500	1019868	1020476	1	1	608
chr21	22110835	22278629	ITSN1	1	-	25500	22110835	22278629	38	14235488553416668e178	14617383831192127e86
chr12	39895794	40041372	ITSN2	1	-	25500	39895794	40041372	36	1725134334934466e167	15517383831192154e79
chrUn0002	10045883	10061796	IVD	1	+	25500	10045883	10061796	12	1290332098435927e35	9589501709213501e12
chr2	30290156	30290410	IVL	1	-	25500	30290156	30290410	1	1	254
chr22	17859300	17871722	IVNS1ABP	1	+	25500	17859300	17871722	13	15148172085258042e35	107173741731251e23
chr5	13917087	13950552	IWS1	1	-	25500	13917087	13950552	15	14372728481659935e50	12811059107116134e22
chr1	195090632	195116274	IYD	1	+	25500	195090632	195116274	5	11734319778224849e4	167191158161179
chr13	94782471	94783196	IZUMO1	1	-	25500	94782471	94783196	3	1385646	1499880
chr7	20021744	20024426	IZUMO1R	1	-	25500	20021744	20024426	4	1105911762546	2725677137
chr13	93878929	93879159	IZUMO2	1	+	25500	93878929	93879159	1	1	230
chr10	83988577	83990987	IZUMO3	1	+	25500	83988577	83990987	2	12277	203134
chrUn0060	1490343	1491473	IZUMO4	1	+	25500	1490343	1491473	4	13014711057	185837474
chr6	17773112	17814280	JADE1	1	-	25500	17773112	17814280	10	14781114851553415e28	8961195241131702e12
chr3	59831344	59870371	JADE2	1	-	25500	59831344	59870371	11	12208787913908157e32	8121285645211616e14
chrX	42541631	42642088	JADE3	1	+	25500	42541631	42642088	12	14060855188582537e40	801191105312217e19
chr23	34495506	34533192	JAG1	1	-	25500	34495506	34533192	25	11345166220092329e91	45814013123311e55
chr9	93889873	93899174	JAG2	1	-	25500	93889873	93899174	13	11993107141450215e29	18586179158131863e18
chr19	40049869	40052215	JAGN1	1	-	25500	40049869	40052215	2	12261	46186
chr2	141250138	141313343	JAK1	1	+	25500	141250138	141313343	22	14204223532474331e88	20012216134717618e45
chr10	3599169	3660947	JAK2	1	-	25500	3599169	3660947	23	1347197434874034e86	10411311617312519e51
chr2	213915353	213930465	JAK3	1	+	25500	213915353	213930465	22	18261291205925435e76	18212510714622708e48
chrUn0108	583325	656907	JAKMIP1	1	-	25500	583325	656907	15	14384229662467623e53	4720371686250102e22
chr3	44949922	45008015	JAKMIP2	1	+	25500	44949922	45008015	19	11246617007191486e74	13449120998146141e29
chrUn0008	9232857	9283836	JAKMIP3	1	+	25500	9232857	9283836	14	1162852074522498e50	13449721511913138e19
chr21	30552980	30621504	JAM2	1	-	25500	30552980	30621504	6	15140834612339142e7	1079820315210759
chr14	31865249	31877150	JAM3	1	+	25500	31865249	31877150	6	15514637523265798e4	6811015220398125
chr14	8827335	8846007	JAML	1	-	25500	8827335	8846007	5	1667414330160402e4	13421522415541
chr1	59508439	59825083	JARID2	1	+	25500	59508439	59825083	21	11326511683842265e104	4413414017017623e44
chr8	47036482	47194334	JAZF1	1	+	25500	47036482	47194334	4	199109151149157700	71197170173
chr1	55980639	55980824	JAZF1	1	-	25500	55980639	55980824	1	1	185
chr4	16073518	16110630	JCAD	1	-	25500	16073518	16110630	8	13431282241625213e12	26345810825637416e6
chr6	86752975	86758631	JCHAIN	1	+	25500	86752975	86758631	3	146975457	11380200
chr9	62581734	62612918	JDP2	1	+	25500	62581734	62612918	3	12380931003	200104182
chr14	14148630	14225973	JHY	1	+	25500	14148630	14225973	11	12231577141086533e32	2039251811353299e14
chr9	46358533	46374326	JKAMP	1	+	25500	46358533	46374326	6	16455859855513622e5	9215220917974212
chr18	47787251	48050479	JMJD1C	1	-	25500	47787251	48050479	28	13905347673410371e117	8912817614012216e66
chr11	8863301	8869674	JMJD6	1	+	25500	8863301	8869674	5	11580346248886246	383290137140128
chrUn0002	11472903	11475639	JMJD7	1	+	25500	11472903	11475639	7	12298661760205723e6	15225456927715886
chr12	50017991	50018760	JMJD8	1	-	25500	50017991	50018760	3	1148705	7113465
chr3	122359906	122460009	JMY	1	-	25500	122359906	122460009	13	11295158376801522e42	30517031195861886e19
chrUn0009	6879261	6889507	JOSD1	1	+	25500	6879261	6889507	4	19016930910149	18212819498
chr13	93561962	93562358	JOSD2	1	+	25500	93561962	93562358	3	148299	3514098
chr15	24063183	24143498	JPH1	1	-	25500	24063183	24143498	6	16363684019512795e7	77467170119527230
chr23	10202753	10286637	JPH2	1	+	25500	10202753	10286637	7	13442235152802367e14	3.7766562119554483e+17
chr20	50391075	50445177	JPH3	1	+	25500	50391075	50445177	8	11041045161487514e19	38077310734410475e5
chrUn0034	2239101	2246159	JPH4	1	-	25500	2239101	2246159	5	11048116818936680	8092419113380
chr11	10285978	10302629	JPT1	1	+	25500	10285978	10302629	4	17690875916500	56146110152
chr12	50937776	50946206	JPT2	1	+	25500	50937776	50946206	3	136258276	140146155
chr7	17729768	17731339	JRKL	1	-	25500	17729768	17731339	1	1	1571
chrUn0060	660370	663421	JSRP1	1	+	25500	660370	663421	4	1173626272876	77116137176
chr2	27995638	27996261	JTB	1	+	25500	27995638	27996261	2	1469	77155
chr2	148931692	148932678	JUN	1	+	25500	148931692	148932678	1	1	986
chr2	220053173	220054213	JUNB	1	-	25500	220053173	220054213	1	1	1040
chr11	26931816	26946619	JUP	1	+	25500	26931816	26946619	12	11290179928523898e31	20026623620314313e19
chr1	18056280	18752608	KALRN	1	+	25500	18056280	18752608	57	Inf	6574113194512123e140
chr10	7738865	7777113	KANK1	1	-	25500	7738865	7777113	10	12006267543376534e25	5998203143215893e13
chr2	222332615	222349546	KANK2	1	+	25500	222332615	222349546	8	1113051239113259e20	11871041678922113e6
chrUn0043	2434797	2442675	KANK3	1	-	25500	2434797	2442675	12	11685025084574563e26	8920314022496981e13
chr2	144422492	144454013	KANK4	1	+	25500	144422492	144454013	11	13167931576346473e27	27526377034111323e14
chr11	22904521	23041155	KANSL1	1	+	25500	22904521	23041155	15	1828859591110146e67	12891401016518817e25
chr5	107102484	107206817	KANSL1L	1	-	25500	107102484	107206817	13	16423675498777018e40	5916712812211611e22
chr4	93726811	93751626	KANSL2	1	-	25500	93726811	93751626	10	19126137104921128e26	12811925792170158e11
chrUn0057	1767811	1806786	KANSL3	1	-	25500	1767811	1806786	20	14951245222436492e70	13722410712519178e36
chr20	38585010	38597453	KARS	1	-	25500	38585010	38597453	13	1684193123583277e33	8614312589831732e19
chr23	43748556	43799705	KAT14	1	+	25500	43748556	43799705	11	11102076159122193e31	1071131131221824e17
chr11	26654040	26663829	KAT2A	1	+	25500	26654040	26663829	19	14779261180154714e54	338122146861822e37
chr24	7565262	7637358	KAT2B	1	+	25500	7565262	7637358	16	1129881808619551e60	125146921791941e30
chrUn0007	3777025	3783396	KAT5	1	-	25500	3777025	3783396	13	1224442264928214e31	13180155951408923e15
chr25	35216447	35328008	KAT6A	1	+	25500	35216447	35328008	19	15769762199629164e80	5991071168013754e39
chr18	59736244	59951026	KAT6B	1	+	25500	59736244	59951026	18	11462351591891595e86	6201071168013493e37
chr11	31854364	31877262	KAT7	1	+	25500	31854364	31877262	14	1164832166764998e46	1461762398389981e21
chrUn0003	12271046	12280507	KAT8	1	+	25500	12271046	12280507	10	11502165652995449e20	2097117353164832e9
chr1	194293831	194317497	KATNA1	1	-	25500	194293831	194317497	10	11546198627226877e23	19712513412515807e12
chr26	19983287	20062282	KATNAL1	1	+	25500	19983287	20062282	10	12111290224596244e28	16115817012810418e13
chr13	51384299	51474516	KATNAL2	1	+	25500	51384299	51474516	15	13969446555480643e54	50711614411098757e20
chr20	21975339	21996084	KATNB1	1	+	25500	21975339	21996084	17	1403773691438016e63	41128116988311384e27
chrUn0002	1861151	1869046	KATNBL1	1	+	25500	1861151	1869046	7	12510552163466494e8	11928111650898992
chr18	20177229	20179596	KAZALD1	1	-	25500	20177229	20179596	4	12845161883	92149155485
chr2	197065412	198568131	KAZN	1	-	25500	197065412	198568131	16	12292145141604323e64	1611131649823321e29
chr12	8556264	8557667	KBTBD11	1	-	25500	8556264	8557667	4	1178877928	15853926476
chr19	32153202	32226800	KBTBD12	1	+	25500	32153202	32226800	5	1913111594568617e4	1061275152197179
chr17	30885159	30886519	KBTBD13	1	+	25500	30885159	30886519	2	1273	981088
chr8	42060910	42070232	KBTBD2	1	+	25500	42060910	42070232	3	153117794	1671671529
chr7	7249008	7257040	KBTBD3	1	+	25500	7249008	7257040	2	16438	2301595
chr7	81582974	81585751	KBTBD4	1	-	25500	81582974	81585751	4	146313122149	407395122629
chr16	25894036	25896072	KBTBD7	1	+	25500	25894036	25896072	6	13885117219491210	28780140215227828
chr16	25958105	25959220	KBTBD7	1	+	25500	25958105	25959220	4	1328655913	23677245203
chr19	61271400	61280276	KBTBD8	1	-	25500	61271400	61280276	4	1346539598668	461251521209
chrUn0019	3439157	3471288	KCMF1	1	-	25500	3439157	3471288	6	16997946012046223e7	260281173101140160
chr4	52512982	52514466	KCNA1	1	+	25500	52512982	52514466	1	1	1484
chr2	86176977	86178509	KCNA10	1	-	25500	86176977	86178509	2	1496	4221037
chr2	86295230	86296726	KCNA2	1	-	25500	86295230	86296726	1	1	1496
chr2	86385517	86387013	KCNA3	1	-	25500	86385517	86387013	2	1616	542881
chr7	63695666	63697627	KCNA4	1	-	25500	63695666	63697627	2	11486	1481476
chr4	52687454	52689259	KCNA5	1	+	25500	52687454	52689259	3	11931189	77947617
chr4	52384773	52386296	KCNA6	1	+	25500	52384773	52386296	3	1550985	518392539
chr26	72515555	72893285	KCNAB1	1	+	25500	72515555	72893285	14	1150771275785301e63	27221841418044477e15
chr2	206523647	206588344	KCNAB2	1	-	25500	206523647	206588344	16	11492220522453274e52	898638809511987e18
chr11	62437594	62443718	KCNAB3	1	-	25500	62437594	62443718	10	13696421038130218e18	8083119122868642e8
chr23	5144267	5239406	KCNB1	1	+	25500	5144267	5239406	2	193134	5662006
chr15	22340292	22767229	KCNB2	1	+	25500	22340292	22767229	2	1424785	5782153
chr7	51779257	51821870	KCNC1	1	+	25500	51779257	51821870	3	126141652	161302962
chr4	124929868	125174474	KCNC2	1	-	25500	124929868	125174474	4	155737820244203	137161926404
chr2	85787130	85811352	KCNC4	1	+	25500	85787130	85811352	4	1138191679824170	67793520653
chrX	44775032	44779959	KCND1	1	-	25500	44775032	44779959	6	19821454181019967e3	14020698831611120
chr8	106495296	107055095	KCND2	1	+	25500	106495296	107055095	6	15374155514555526e14	11031619295242176
chr2	87765159	88038907	KCND3	1	-	25500	87765159	88038907	7	11010259742414683e11	2002455689981611300
chr21	21475061	21475444	KCNE1	1	+	25500	21475061	21475444	1	1	383
chr21	21558935	21559294	KCNE2	1	-	25500	21558935	21559294	1	1	359
chrUn0014	2965244	2965558	KCNE3	1	+	25500	2965244	2965558	2	1106	98209
chr5	120427947	120428462	KCNE4	1	+	25500	120427947	120428462	1	1	515
chrX	95094784	95095107	KCNE5	1	-	25500	95094784	95095107	1	1	323
chr12	23774741	23776222	KCNF1	1	+	25500	23774741	23776222	2	164	291418
chrUn0011	1116663	1122944	KCNG1	1	-	25500	1116663	1122944	4	16155005725	53707212557
chr13	82421204	82439704	KCNG2	1	+	25500	82421204	82439704	5	1295177481800918500	242176188269173
chr27	30122070	30122711	KCNG3	1	-	25500	30122070	30122711	1	1	641
chr20	47411195	47434976	KCNG4	1	-	25500	47411195	47434976	3	12320423423	686176359
chr21	17851163	18589212	KCNH1	1	-	25500	17851163	18589212	11	1144924187535195e45	8542002481974345e16
chr19	62500337	62533918	KCNH2	1	-	25500	62500337	62533918	17	11553207223483076e56	149176185272442e33
chr4	94560345	94576256	KCNH3	1	+	25500	94560345	94576256	17	11413214433103841e55	7123313713424216e33
chr11	26605199	26624444	KCNH4	1	+	25500	26605199	26624444	13	11993254728214624e39	712361461191612e21
chr9	49572112	49909694	KCNH5	1	-	25500	49572112	49909694	11	1715768620712867e43	9441972511974253e16
chr11	21070932	21091344	KCNH6	1	-	25500	21070932	21091344	11	16371499384190311e28	2811851551912512e17
chr5	58774017	59336005	KCNH7	1	-	25500	58774017	59336005	15	11944988715218303e57	26619116725465206e26
chr24	6615547	7063205	KCNH8	1	+	25500	6615547	7063205	16	11317821656772216e74	7423013113123918e30
chr3	17456414	17766425	KCNIP1	1	-	25500	17456414	17766425	9	13162413312398132e23	4468981077168125e5
chr3	17943354	17943440	KCNIP1	1	-	25500	17943354	17943440	1	1	86
chr18	19459106	19475925	KCNIP2	1	+	25500	19459106	19475925	8	114940154241567e21	7412568711071016e3
chrUn0057	1129481	1213507	KCNIP3	1	+	25500	1129481	1213507	6	17381874312746715e9	1641256871107101
chr6	141530869	141530928	KCNIP4	1	+	25500	141530869	141530928	1	1	59
chr6	142791104	142958982	KCNIP4	1	+	25500	142791104	142958982	8	1285101465191564e26	10112268711071015e3
chr14	24586232	24587347	KCNJ1	1	-	25500	24586232	24587347	1	1	1115
chr2	21030200	21031333	KCNJ10	1	+	25500	21030200	21031333	1	1	1133
chr7	51428969	51430138	KCNJ11	1	-	25500	51428969	51430138	1	1	1169
chr13	94450373	94452008	KCNJ14	1	+	25500	94450373	94452008	2	11034	698602
chrUn0005	3255164	3256288	KCNJ15	1	+	25500	3255164	3256288	1	1	1124
chr11	15459299	15460570	KCNJ16	1	-	25500	15459299	15460570	3	12051243	194100729
chrUn0027	1010856	1012121	KCNJ18	1	+	25500	1010856	1012121	2	1349	341917
chr11	15420225	15421505	KCNJ2	1	-	25500	15420225	15421505	1	1	1280
chr5	50731367	50883171	KCNJ3	1	+	25500	50731367	50883171	4	16810733151221	56622215584
chrUn0009	7176403	7177734	KCNJ4	1	+	25500	7176403	7177734	1	1	1331
chr14	24705944	24711690	KCNJ5	1	+	25500	24705944	24711690	2	15427	935320
chrUn0005	2290070	2406794	KCNJ6	1	-	25500	2290070	2406794	2	1115808	323917
chr4	70019312	70025808	KCNJ8	1	-	25500	70019312	70025808	3	11036126	100797371
chr22	35895041	35949138	KCNK1	1	+	25500	35895041	35949138	3	14988953847	353398251
chr9	76285011	76370772	KCNK10	1	-	25500	76285011	76370772	6	12541689951343643e7	617143185161119200
chr27	35950851	35999201	KCNK12	1	-	25500	35950851	35999201	4	146856247962	10789422389
chr9	78187346	78301282	KCNK13	1	+	25500	78187346	78301282	2	1113047	305890
chr23	9645578	9648873	KCNK15	1	-	25500	9645578	9648873	4	1913913015	56197284281
chr1	77088427	77094288	KCNK16	1	-	25500	77088427	77094288	5	1572149527005653	143164173113209
chr1	77063186	77086431	KCNK17	1	-	25500	77063186	77086431	5	19139103151500526e3	221176152107227
chr18	5033696	5033815	KCNK18	1	-	25500	5033696	5033815	1	1	119
chrUn0010	2524821	2663050	KCNK2	1	+	25500	2524821	2663050	6	13550386306894422e10	311119164185140350
chr12	43094681	43135192	KCNK3	1	+	25500	43094681	43135192	3	13959540144	206530368
chrUn0007	5173899	5180000	KCNK4	1	-	25500	5173899	5180000	6	1131219642333262e5	383140185158125200
chr1	76949659	76996494	KCNK5	1	-	25500	76949659	76996494	6	13644360476664526e4	356494164167110140
chrUn0030	1515661	1525275	KCNK6	1	+	25500	1515661	1525275	3	189499550	32039565
chrUn0007	3896449	3899297	KCNK7	1	+	25500	3896449	3899297	3	119892655	317398194
chr15	86811349	86904182	KCNK9	1	-	25500	86811349	86904182	3	120292622	182629212
chr18	62025905	62938681	KCNMA1	1	-	25500	62025905	62938681	32	19860183642068155e163	15224811619413466e65
chr3	17909588	17916880	KCNMB1	1	+	25500	17909588	17916880	3	116457024	131170269
chr26	56242917	56284824	KCNMB2	1	+	25500	56242917	56284824	4	1215882463441627	56170197281
chr26	56623619	56631478	KCNMB3	1	-	25500	56623619	56631478	3	117357687	365200173
chr4	119509181	119591997	KCNMB4	1	+	25500	119509181	119591997	3	12386982650	335125167
chr2	213773388	213787302	KCNN1	1	-	25500	213773388	213787302	7	11922308363801233e11	1281101434199219e4
chr3	61390337	61549791	KCNN2	1	+	25500	61390337	61549791	9	1253111147587125e27	17023092419143112e8
chr2	27016970	27199281	KCNN3	1	+	25500	27016970	27199281	9	1199588681132411e29	1047259242214011e9
chr13	101786210	101797470	KCNN4	1	+	25500	101786210	101797470	7	11688440171837727e9	9242813711011367e3
chrUn0049	747947	783467	KCNQ2	1	+	25500	747947	783467	15	14211616297733682e49	12517013111092958e24
chr15	80248638	80607684	KCNQ3	1	-	25500	80248638	80607684	15	1683111371147711e56	7318695131101204e23
chr2	169566922	169587192	KCNQ4	1	-	25500	169566922	169587192	11	13177516712410143e32	13492221149899213e12
chr1	109452158	110075898	KCNQ5	1	+	25500	109452158	110075898	15	11753979574533577e65	772278912517612e25
chr16	14166303	14170872	KCNRG	1	-	25500	14166303	14170872	3	140164289	236269281
chr23	9315757	9319577	KCNS1	1	+	25500	9315757	9319577	4	17528723369	749110116452
chr15	48262954	48264382	KCNS2	1	+	25500	48262954	48264382	2	180	771349
chr12	31929578	31931050	KCNS3	1	+	25500	31929578	31931050	1	1	1472
chrUn0097	703585	766209	KCNT1	1	-	25500	703585	766209	27	12273765519353364e106	11686621221881287e51
chr22	3755678	4319188	KCNT2	1	+	25500	3755678	4319188	28	1157556160324187e147	9283714756778394e55
chr25	40568691	40710039	KCNU1	1	-	25500	40568691	40710039	18	1271581915544296e78	44801861371552255e28
chr15	59468040	59474885	KCNV1	1	-	25500	59468040	59474885	3	148276406	512527440
chr10	5879177	5892705	KCNV2	1	-	25500	5879177	5892705	5	11223712537127559e4	278263179590155
chr8	114910908	114934192	KCP	1	-	25500	114910908	114934192	27	13701095243626177e100	1882991739811318e52
chr3	60475885	60491425	KCT2	1	+	25500	60475885	60491425	4	1133281347815413	95122182128
chr13	28904528	28956531	KCTD1	1	-	25500	28904528	28956531	4	135831612551843	149302146161
chrUn0006	1791157	1821172	KCTD10	1	+	25500	1791157	1821172	7	11861921649220641e14	212167895019714370
chr11	61840756	61841451	KCTD11	1	+	25500	61840756	61841451	1	1	695
chr2	60369309	60370284	KCTD12	1	+	25500	60369309	60370284	2	1638	584338
chrUn0003	11259828	11273821	KCTD13	1	+	25500	11259828	11273821	7	17916711042510605e10	441641799250197200
chr7	26055820	26056410	KCTD14	1	-	25500	26055820	26056410	2	1169	98422
chr20	13309711	13319770	KCTD15	1	+	25500	13309711	13319770	4	1574683509902	173146302158
chr3	48564389	48899676	KCTD16	1	-	25500	48564389	48899676	2	1334455	449833
chrUn0009	8584799	8594996	KCTD17	1	-	25500	8584799	8594996	9	19801443318550578e16	6580561289589109e4
chr5	97677109	97703518	KCTD18	1	-	25500	97677109	97703518	8	11063043150196824e14	1718217310195191e6
chr20	30974780	31007771	KCTD19	1	-	25500	30974780	31007771	16	110061440177732e50	10710115514619736e29
chr11	10372018	10382468	KCTD2	1	-	25500	10372018	10382468	4	11773819810111	1349292340
chr1	74061019	74072723	KCTD20	1	+	25500	74061019	74072723	7	12887572761658115e9	15227210812219412e4
chr7	26184679	26185458	KCTD21	1	-	25500	26184679	26185458	1	1	779
chrUn0010	3006918	3056596	KCTD3	1	+	25500	3006918	3056596	18	13072474543457616e62	50507159801378896e29
chr16	20769750	20770526	KCTD4	1	+	25500	20769750	20770526	1	1	776
chr12	51816033	51838421	KCTD5	1	+	25500	51816033	51838421	6	11277520812820723e5	89741078998125
chr19	11782434	11783117	KCTD6	1	-	25500	11782434	11783117	1	1	683
chr12	76355153	76362086	KCTD7	1	+	25500	76355153	76362086	3	157646560	170185374
chr6	115230157	115569237	KCTD8	1	+	25500	115230157	115569237	2	1338626	854455
chr25	25075439	25103776	KCTD9	1	+	25500	25075439	25103776	12	18053998415777167e37	4712244956212567e14
chr26	15075074	15086387	KDELC1	1	+	25500	15075074	15086387	9	11392366140445248e17	18220320677170238e8
chr7	4634587	4675884	KDELC2	1	+	25500	4634587	4675884	8	11509829933325318e19	17620025121519718e7
chr13	94376745	94384928	KDELR1	1	-	25500	94376745	94384928	4	1679473178095	25115810189
chr12	73635165	73650090	KDELR2	1	+	25500	73635165	73650090	4	199071333714675	92104155251
chrUn0009	7119380	7132666	KDELR3	1	-	25500	7119380	7132666	4	1883723913198	25115810189
chr2	184695687	184697989	KDF1	1	+	25500	184695687	184697989	3	116212220	10377183
chr2	188610970	188669323	KDM1A	1	-	25500	188610970	188669323	19	18811289328938105e66	18214612810419128e34
chr1	63011132	63062885	KDM1B	1	+	25500	63011132	63062885	19	11221248233315833e70	831288911310715e37
chrUn0007	2332497	2391380	KDM2A	1	-	25500	2332497	2391380	18	14661309201241007e63	1792151581616719e34
chrUn0017	4561928	4682290	KDM2B	1	+	25500	4561928	4682290	21	13100472927471277e91	1498044182104921e43
chrUn0019	1898680	1954513	KDM3A	1	-	25500	1898680	1954513	28	1853107026642884e113	7713717314011915e60
chr3	55319339	55395580	KDM3B	1	-	25500	55319339	55395580	25	11978263030744342e95	7713717314011914e56
chr2	166155318	166197384	KDM4A	1	-	25500	166155318	166197384	21	12646273351830388e77	13792119170185113e42
chrUn0048	2301455	2453331	KDM4B	1	-	25500	2301455	2453331	22	11241501727675166e89	8683951641851106e41
chr10	101311183	101655809	KDM4C	1	-	25500	101311183	101655809	20	16490103714255171e93	1739211917018511e40
chr7	19201462	19221219	KDM4D	1	-	25500	19201462	19221219	5	122333772719570	1167750152188
chr4	49410671	49520727	KDM5A	1	+	25500	49410671	49520727	28	13219432115084186e120	16477122170134097e63
chr21	6883612	6941695	KDM5B	1	-	25500	6883612	6941695	25	16652156292046574e99	13432015511048517e56
chrUn0018	1408733	1440791	KDM5C	1	-	25500	1408733	1440791	22	14691583241729087e80	3622006141371823e49
chrX	39370029	39647983	KDM6A	1	+	25500	39370029	39647983	28	138692773108602e144	15865107505911946e58
chr11	62359789	62369305	KDM6B	1	+	25500	62359789	62369305	24	12865088039831247e72	5910120995161174e48
chr8	125517894	125553672	KDM7A	1	-	25500	125517894	125553672	19	16461450293231593e65	9227856921379812e34
chrUn0003	9505581	9518105	KDM8	1	+	25500	9505581	9518105	6	1406070831111512e8	3921344114992164
chr6	105766709	105811757	KDR	1	+	25500	105766709	105811757	29	124775788618069e121	9219713116114616e66
chr13	67348207	67379673	KDSR	1	-	25500	67348207	67379673	8	17713944203002394e16	1.1998861949568539e+17
chr2	222965427	222970582	KEAP1	1	+	25500	222965427	222970582	5	12352420646714992	638683206176164
chrUn0098	700083	719589	KEL	1	+	25500	700083	719589	8	14144645505754674e14	1281461281281281e7
chr4	143326750	143332325	KERA	1	-	25500	143326750	143332325	2	14785	167791
chr2	26060681	26074676	KHDC4	1	+	25500	26060681	26074676	15	1295736254854517e47	21512880501612102e20
chr2	179080746	179106915	KHDRBS1	1	-	25500	179080746	179106915	10	12658374943345031e24	6256682031311461e10
chr1	97988015	98624487	KHDRBS2	1	-	25500	97988015	98624487	9	12953363421225844e30	9559802001251459e7
chr15	83257426	83375858	KHDRBS3	1	+	25500	83257426	83375858	8	12516632159380894e21	1191161461371948e5
chr12	43628814	43639746	KHK	1	+	25500	43628814	43639746	8	13410595982178976e15	8011613468146891e4
chrUn0034	3136665	3146485	KHNYN	1	+	25500	3136665	3146485	8	11221209124522665e12	20079722412892115e5
chrUn0048	1013550	1020607	KHSRP	1	-	25500	1013550	1020607	15	1253443148816842e39	16477197107161137e22
chr11	52107111	52140855	KIAA0100	1	-	25500	52107111	52140855	34	15981026130915406e134	18213110113113407e81
chr3	51561862	51574653	KIAA0141	1	-	25500	51561862	51574653	8	17835149533665258e13	23914992158143954e5
chr1	70544116	70619873	KIAA0319	1	-	25500	70544116	70619873	18	12309509071409334e65	1769289125140162e33
chr2	175213862	175291808	KIAA0319L	1	+	25500	175213862	175291808	21	13432942929597307e82	33895158689898855e38
chr9	21911212	22055696	KIAA0391	1	+	25500	21911212	22055696	7	12773320480511384e14	1316561316814619e4
chrUn0003	9870591	10020673	KIAA0556	1	+	25500	9870591	10020673	21	18172100035396278e97	7417098272170215e43
chr9	45204758	45337734	KIAA0586	1	+	25500	45204758	45337734	23	13238437166578743e91	7117322115217317e47
chr11	58945918	58992325	KIAA0753	1	+	25500	58945918	58992325	11	13471544759028224e30	6089565215206169e13
chr17	44963187	44976667	KIAA1024	1	+	25500	44963187	44976667	4	17874793113284	72853197197
chr3	78949804	78978621	KIAA1024L	1	+	25500	78949804	78978621	4	1218682194328645	16444152173
chrX	105427374	105440141	KIAA1210	1	-	25500	105427374	105440141	8	1193736178924763e12	11983299269326233e5
chr4	22180570	22568276	KIAA1217	1	-	25500	22180570	22568276	24	1205322121818592e94	16111317611953348e53
chr19	33570998	33586218	KIAA1257	1	+	25500	33570998	33586218	5	1767685861407615500	21519117013489
chr2	84367212	84463756	KIAA1324	1	+	25500	84367212	84463756	22	15687659466675166e89	18211919114680974e43
chr8	78913299	79093697	KIAA1324L	1	+	25500	78913299	79093697	23	15869705997481126e110	2635119146146861e45
chr13	40276076	40616126	KIAA1328	1	+	25500	40276076	40616126	9	11124139803117808e30	14983125125257153e9
chr8	103225984	103229111	KIAA1468	1	-	25500	103225984	103229111	9	15116288021523215e13	981131071761191e9
chr13	66218255	66361411	KIAA1468	1	+	25500	66218255	66361411	30	12223775850060498e140	20929686715311626e59
chr8	124483745	124554970	KIAA1549	1	-	25500	124483745	124554970	25	11438551217233215e102	24814683317155215e52
chr7	67385199	67517793	KIAA1549L	1	+	25500	67385199	67517793	23	16619615408119205e95	33527581811921805e47
chr1	96504512	96507639	KIAA1586	1	+	25500	96504512	96507639	4	198120692651	801085578477
chr12	21111566	21229431	KIDINS220	1	-	25500	21111566	21229431	29	13872463867391672e126	12622369813111314e61
chr18	28892211	28942488	KIF11	1	-	25500	28892211	28942488	21	12224402462741684e81	13114022727810112e39
chr10	55017858	55024699	KIF12	1	+	25500	55017858	55024699	14	12354559341201214e33	9212259137137923e20
chr1	62570387	62790623	KIF13A	1	-	25500	62570387	62790623	38	16595721810165097e168	7941041521044782e87
chr25	19758608	20098620	KIF13B	1	+	25500	19758608	20098620	39	11951611980512061e211	5395569218286134e88
chr21	4352951	4423148	KIF14	1	-	25500	4352951	4423148	27	16451357614534185e112	24213712515818215e57
chr19	25698369	25753062	KIF15	1	-	25500	25698369	25753062	28	1384757541396201e114	5913416174107166e60
chr23	41430062	41747344	KIF16B	1	-	25500	41430062	41747344	24	1447047637011157e121	1558389122597464e45
chr2	191095961	191151451	KIF17	1	+	25500	191095961	191151451	12	16925808314114176e37	5914310418845214e18
chr7	61563300	61633906	KIF18A	1	-	25500	61563300	61633906	14	12761131818367152e49	41622111916416407e24
chr11	24429280	24440532	KIF18B	1	+	25500	24429280	24440532	12	11008154618562034e30	32915810410420314e16
chr11	11194300	11228602	KIF19	1	-	25500	11194300	11228602	18	13697212240283932e57	12815838913411926e34
chr12	69532819	69549928	KIF19	1	+	25500	69532819	69549928	8	12022241731533298e13	831431251164498e5
chr5	141892263	141957223	KIF1A	1	+	25500	141892263	141957223	36	17898813389749496e155	1018017668176117e75
chr2	201559880	201710488	KIF1B	1	-	25500	201559880	201710488	45	13158812735386057e202	11919414612271245e99
chr18	53553935	53575993	KIF1BP	1	+	25500	53553935	53575993	7	17168119421234015e13	4251047418583107600
chr11	60623785	60644502	KIF1C	1	-	25500	60623785	60644502	12	1340541256947876e33	29635319732974176e13
chr3	55581469	55587844	KIF20A	1	-	25500	55581469	55587844	18	12026671177218626e50	19711613792122102e34
chr18	31798043	31880295	KIF20B	1	-	25500	31798043	31880295	24	1108548721168515e98	7414314019717317e54
chr4	83268792	83352229	KIF21A	1	-	25500	83268792	83352229	32	18675106281326006e138	6817011916118215e73
chr21	4920221	4970392	KIF21B	1	-	25500	4920221	4970392	33	16161400282232347e136	9820016411916125e73
chrUn0003	11353112	11361530	KIF22	1	-	25500	11353112	11361530	13	11373031411184224e30	4462209741011731e20
chr17	35269192	35296079	KIF23	1	+	25500	35269192	35296079	21	11163766579828312e79	6812810713711016e42
chr10	75232223	75286510	KIF24	1	+	25500	75232223	75286510	16	1405710642152992e59	6141941012128912e29
chr1	214019972	214037029	KIF25	1	+	25500	214019972	214037029	6	11097813123261518e6	6238182143149113
chr9	92890930	92930047	KIF26A	1	+	25500	92890930	92930047	18	11149011688261998e69	11318823310720996e34
chr22	47797781	48356589	KIF26B	1	+	25500	47797781	48356589	23	19291269194343194e111	6233862200741912e50
chr10	17239418	17305249	KIF27	1	+	25500	17239418	17305249	16	1842912117130141e59	2932008755914321e31
chr3	139716196	139757004	KIF2A	1	-	25500	139716196	139757004	18	1182474801321918e68	831341011526511e30
chr11	35560001	35561755	KIF2B	1	+	25500	35560001	35561755	1	1	1754
chr2	164945440	164960807	KIF2C	1	-	25500	164945440	164960807	17	1222842209123093e49	11610765110206137e26
chr3	82057600	82107822	KIF3A	1	-	25500	82057600	82107822	17	12009317435875541e57	4712268531251102e29
chr23	22148342	22164249	KIF3B	1	-	25500	22148342	22164249	8	1974350843099359e13	951761041131191e8
chr12	42167148	42208007	KIF3C	1	-	25500	42167148	42208007	10	13116621575416329e25	8917310711311911e12
chrX	55973261	56170168	KIF4A	1	+	25500	55973261	56170168	28	12312186627078318e133	11911319150167924e60
chr4	105541677	105568035	KIF5A	1	+	25500	105541677	105568035	26	11021310520109873e109	11686741044756858e51
chr4	13788736	13825470	KIF5B	1	+	25500	13788736	13825470	25	19656156111686023e103	1168674104475686e50
chr5	44506673	44696569	KIF5C	1	+	25500	44506673	44696569	25	1849529456510235e127	12589741044756859e49
chr1	77119286	77670343	KIF6	1	-	25500	77119286	77670343	17	11795216735210907e76	11035140531102159e29
chr17	51663210	51677399	KIF7	1	+	25500	51663210	51677399	15	11671223038704692e45	34119719410723315e28
chr19	23221712	23259143	KIF9	1	+	25500	23221712	23259143	17	11582360156608809e58	8917310722483922e28
chr2	6123559	6345800	KIFAP3	1	-	25500	6123559	6345800	19	14928956659798707e84	10495188839812513e34
chrUn0110	141333	146807	KIFC2	1	+	25500	141333	146807	10	15276792296251042e18	14968128110158103e12
chr20	21999118	22028325	KIFC3	1	-	25500	21999118	22028325	15	15561017134217524e41	53122233128128185e25
chr4	41561353	41594206	KIN	1	+	25500	41561353	41594206	12	1419380398165905e36	11395411221825912e12
chr13	87932015	87932245	KIR3DL2	1	-	25500	87932015	87932245	2	1106	74125
chr2	23827609	23937530	KIRREL1	1	-	25500	23827609	23937530	16	13857321330166931e47	3779277137110197e29
chrUn0068	1424889	1438341	KIRREL2	1	-	25500	1424889	1438341	11	1786395789787105e32	3328613412214911e14
chr14	21358434	21510885	KIRREL3	1	-	25500	21358434	21510885	16	11023542488641225e59	4408610710735198e29
chr21	8844394	8844462	KISS1	1	-	25500	8844394	8844462	1	1	68
chrUn0080	621875	624622	KISS1R	1	+	25500	621875	624622	5	11004168420722448	218122140173299
chr6	106244050	106342920	KIT	1	-	25500	106244050	106342920	20	16548725636682674e71	10410111012212596e41
chr4	140178953	140226529	KITLG	1	-	25500	140178953	140226529	7	16469623105541247e11	651078613716762100
chr23	47593915	47737408	KIZ	1	+	25500	47593915	47737408	5	14810649806101832e6	16448217916471
chr2	34555781	34590648	KL	1	-	25500	34555781	34590648	5	1961112791274334500	3351103266509668
chr6	120932524	120971034	KLB	1	-	25500	120932524	120971034	5	13682108441283135e3	3681142263509824
chr5	117709275	117710245	KLC1	1	+	25500	117709275	117710245	3	1406816	320209155
chr9	92398700	92444016	KLC1	1	+	25500	92398700	92444016	13	12478640569772545e41	25723377221891005e16
chrUn0007	3228075	3236830	KLC2	1	-	25500	3228075	3236830	11	14577369281177184e21	837412216110751e14
chr13	99430309	99432386	KLC3	1	-	25500	99430309	99432386	4	132412301977	11077173101
chr1	81368289	81379523	KLC4	1	+	25500	81368289	81379523	13	11477325639444577e33	25722480188898018e15
chr2	219993514	219995834	KLF1	1	+	25500	219993514	219995834	2	12148	743173
chr15	52467190	52469155	KLF10	1	-	25500	52467190	52469155	3	17111733	257911233
chr12	22602603	22613552	KLF11	1	+	25500	22602603	22613552	4	11824195310672	26974650278
chr2	63875386	64145625	KLF12	1	+	25500	63875386	64145625	6	11106111434371911e14	8954513756155179
chrUn0025	2729346	2729636	KLF13	1	+	25500	2729346	2729636	1	1	290
chr8	116618544	116619362	KLF14	1	-	25500	116618544	116619362	3	1550742	3806277
chr19	30329359	30338510	KLF15	1	-	25500	30329359	30338510	2	18085	1491067
chr2	165676682	165678014	KLF17	1	-	25500	165676682	165678014	4	15096231037	16183239296
chr2	165658058	165662570	KLF18	1	+	25500	165658058	165662570	7	1826112925992752e8	77242625371131170
chr2	215233393	215234368	KLF2	1	-	25500	215233393	215234368	2	1908	17368
chr6	121768000	121790845	KLF3	1	-	25500	121768000	121790845	5	1722213367141502e4	17915815248556
chr10	61406133	61409718	KLF4	1	+	25500	61406133	61409718	6	1746968149617933300	122218506284206160
chr2	64876219	64893014	KLF5	1	-	25500	64876219	64893014	4	1120711325316539	17956875257
chr4	4907727	4913406	KLF6	1	+	25500	4907727	4913406	4	1291550035630	9857512250
chr5	104572078	104671294	KLF7	1	-	25500	104572078	104671294	4	188665242199116	50122632101
chr10	32716021	32743541	KLF9	1	+	25500	32716021	32743541	2	127294	497227
chr9	36414029	36466890	KLHDC1	1	+	25500	36414029	36466890	13	11859019137196755e44	7771113116808381e14
chr8	115949720	116011165	KLHDC10	1	+	25500	115949720	116011165	10	1283814550247323e30	6286221149149838e9
chr9	36471181	36487293	KLHDC2	1	+	25500	36471181	36487293	13	1823695921168713e43	1528011611680838e15
chr1	81336435	81339568	KLHDC3	1	+	25500	81336435	81339568	8	1321610809110416e10	1731107421283777300
chr20	50482108	50515144	KLHDC4	1	-	25500	50482108	50515144	10	13431330237652048e23	2935620677161861e8
chr2	193799107	193801455	KLHDC7A	1	-	25500	193799107	193801455	6	11168152517622048e4	113311318521814e4
chrUn0141	246637	247932	KLHDC7B	1	+	25500	246637	247932	4	1561604898	11341239398
chr21	10278736	10285409	KLHDC8A	1	-	25500	10278736	10285409	5	11321224427836300	182101215164374
chr19	21209493	21212451	KLHDC8B	1	-	25500	21209493	21212451	5	162682213942615	194101224164344
chr2	19830296	19832166	KLHDC9	1	-	25500	19830296	19832166	4	15978951344	149206155527
chr2	68345160	68833572	KLHL1	1	+	25500	68345160	68833572	13	1220418165440189e51	12819477185137193e20
chr11	26868151	26874351	KLHL10	1	-	25500	26868151	26874351	5	1589103325336013	371149617494188
chr11	26854318	26863802	KLHL11	1	+	25500	26854318	26863802	2	17905	5421580
chr21	7076546	7106195	KLHL12	1	-	25500	7076546	7106195	11	13101301174223177e28	12218898137194114e15
chrX	104191358	104258855	KLHL13	1	-	25500	104191358	104258855	9	13190114822107423e23	4851107941971312e8
chr13	35926907	36034315	KLHL14	1	-	25500	35926907	36034315	10	12234310833481025e29	13715815819177862e10
chrX	23115933	23133298	KLHL15	1	-	25500	23115933	23133298	2	116662	1106704
chr2	212254333	212258778	KLHL17	1	-	25500	212254333	212258778	9	14468641036137514e14	22718271891641466e8
chr19	23154804	23215914	KLHL18	1	-	25500	23154804	23215914	10	11097287461898298e24	3831101072241341e14
chr20	56157149	56262610	KLHL2	1	+	25500	56157149	56262610	13	11615426741565705e47	12510711916710708e21
chr22	30438846	30469523	KLHL20	1	-	25500	30438846	30469523	10	12490355145431218e26	831042091161432e13
chr2	205998348	206008538	KLHL21	1	+	25500	205998348	206008538	5	1703367783659952	37142840474239
chr25	3004149	3044915	KLHL22	1	-	25500	3004149	3044915	7	110623981534322e13	8627223019471916e4
chr5	66570082	66586436	KLHL23	1	+	25500	66570082	66586436	3	1691116047	1211152308
chr1	34227265	34253312	KLHL24	1	-	25500	34227265	34253312	6	14650584410878119e7	200185188119185920
chr17	56080674	56082440	KLHL25	1	+	25500	56080674	56082440	1	1	1766
chr2	213213094	213216714	KLHL26	1	-	25500	213213094	213216714	3	134483523	15744198
chr9	31769314	31781626	KLHL28	1	-	25500	31769314	31781626	5	1.1064337036851139e+17	161209311131896
chr12	39228630	39403824	KLHL29	1	+	25500	39228630	39403824	12	1882069050414306e49	28414050913720317e19
chr3	56147668	56253162	KLHL3	1	+	25500	56147668	56253162	13	11037823874338176e46	11910711916410713e22
chr5	138630996	138644225	KLHL30	1	+	25500	138630996	138644225	6	13756655973851107e6	7676877161149248
chr1	92888401	92892101	KLHL31	1	-	25500	92888401	92892101	2	12532	7311169
chr1	135079849	135242633	KLHL32	1	+	25500	135079849	135242633	9	1514047300410435e31	1821041042157286e9
chrUn0047	1907665	1911917	KLHL33	1	+	25500	1907665	1911917	4	1227834963702	10187595551
chrX	20482664	20484617	KLHL34	1	-	25500	20482664	20484617	4	13016551307	251314242647
chrUn0014	2036356	2045108	KLHL35	1	+	25500	2036356	2045108	7	1779235943525273e8	28138318511619116e4
chr20	47791716	47799609	KLHL36	1	+	25500	47791716	47799609	4	1358561517340	621073155554
chr15	72570244	72578801	KLHL38	1	-	25500	72570244	72578801	4	1118372128274	2691071034284
chrX	78117756	78244016	KLHL4	1	+	25500	78117756	78244016	10	19405794672106188e36	4191671371972092e14
chr19	27684238	27686469	KLHL40	1	-	25500	27684238	27686469	3	110571408	83263824
chr5	66324795	66339395	KLHL41	1	+	25500	66324795	66339395	6	14264455675499378e5	1097170107185145900
chr4	76171469	76188313	KLHL42	1	+	25500	76171469	76188313	3	1987116396	443194449
chr6	121265940	121329416	KLHL5	1	-	25500	121265940	121329416	11	14169795913825174e32	5617020916422418e16
chr1	34331036	34396517	KLHL6	1	+	25500	34331036	34396517	7	12500145780552562e14	29016744923620318e4
chr8	51935949	51999914	KLHL7	1	-	25500	51935949	51999914	11	11275483075931778e31	2819520314614017e15
chr6	67769255	67790635	KLHL8	1	+	25500	67769255	67790635	9	12264461111139122e22	15554818514311014e10
chr10	87216817	87218667	KLHL9	1	+	25500	87216817	87218667	1	1	1850
chr13	92952692	92955675	KLK10	1	+	25500	92952692	92955675	2	12847	116137
chr13	92946874	92948894	KLK11	1	+	25500	92946874	92948894	4	154113241878	161269137143
chr13	92939189	92943241	KLK12	1	+	25500	92939189	92943241	4	1101725423898	158266128155
chr13	92876743	92876892	KLK14	1	+	25500	92876743	92876892	1	1	149
chr13	93209739	93211756	KLK15	1	-	25500	93209739	93211756	5	1849110012991866	14913718856152
chr13	93192575	93196807	KLK2	1	-	25500	93192575	93196807	2	14063	152170
chr19	22388138	22388422	KLK5	1	-	25500	22388138	22388422	1	1	284
chr13	93029282	93029760	KLK5	1	+	25500	93029282	93029760	3	1160348	13780131
chr13	93011662	93016880	KLK6	1	+	25500	93011662	93016880	2	14971	174248
chr13	92970864	92975543	KLK8	1	+	25500	92970864	92975543	4	177133594525	158149131155
chr13	92960988	92967741	KLK9	1	+	25500	92960988	92967741	4	1337760956608	146263125146
chr25	56814917	56835615	KLKB1	1	-	25500	56814917	56835615	11	12612446670427383e27	15292161170101164e15
chr18	34119424	34119747	KLLN	1	+	25500	34119424	34119747	3	172211	6886113
chr4	57618771	57618818	KLRB1	1	-	25500	57618771	57618818	1	1	47
chrUn0118	394078	394248	KLRC2	1	-	25500	394078	394248	1	1	170
chr4	57939861	57942880	KLRF1	1	+	25500	57939861	57942880	3	15682901	13798119
chr4	57152182	57168352	KLRG1	1	+	25500	57152182	57168352	3	1207716079	9517092
chr8	124964860	124965009	KLRG2	1	-	25500	124964860	124965009	1	1	149
chrUn0118	274133	288703	KLRK1	1	-	25500	274133	288703	3	11225914422	11398149
chr22	44206641	44230685	KMO	1	+	25500	44206641	44230685	12	13691968105971253e36	6895928915565121e12
chr14	9077108	9150506	KMT2A	1	+	25500	9077108	9150506	40	12082640029136307e177	8619768166456643e97
chrUn0030	63910	84405	KMT2B	1	-	25500	63910	84405	41	13606085595577064e170	27213183891792607e90
chr19	64176187	64487358	KMT2C	1	-	25500	64176187	64487358	64	Inf	8911074116167139e168
chr4	94051704	94084007	KMT2D	1	-	25500	94051704	94084007	67	Inf	8911071287128136e171
chr8	91430348	91495386	KMT2E	1	+	25500	91430348	91495386	27	12129222798262305e114	7111322780591732e56
chrUn0017	3057118	3069687	KMT5A	1	-	25500	3057118	3069687	6	11361289482928736e5	2061886283209155
chrUn0007	1694145	1730577	KMT5B	1	+	25500	1694145	1730577	10	17392134952094222e28	16114368167110165e12
chr13	87339390	87343234	KMT5C	1	-	25500	87339390	87343234	3	133853738	122170107
chr2	162910806	162912176	KNCN	1	+	25500	162910806	162912176	2	11300	14971
chr1	31184185	31203700	KNG1	1	-	25500	31184185	31203700	10	12204726227273091e19	18223098774111611e9
chrUn0002	10264184	10307088	KNL1	1	+	25500	10264184	10307088	25	11500115331153795e104	6530217284206098e52
chrUn0003	1451076	1459490	KNOP1	1	-	25500	1451076	1459490	6	12948526275618284e4	30580653775332
chrUn0002	10013885	10023755	KNSTRN	1	-	25500	10013885	10023755	8	18272772307547612e11	987486101134955e4
chrUn0017	3720524	3793647	KNTC1	1	-	25500	3720524	3793647	50	18551765303641598e221	9213489128685392e112
chr1	15988602	16038380	KPNA1	1	-	25500	15988602	16038380	14	117905669765214e48	18517612812577165e20
chr11	19928600	19935018	KPNA2	1	+	25500	19928600	19935018	9	12231888282433521e15	7713786269952632e8
chr16	14485923	14534299	KPNA3	1	+	25500	14485923	14534299	14	11157411971121622e49	4489569583831699e17
chr26	76762035	76806725	KPNA4	1	-	25500	76762035	76806725	15	1215851976598145e52	9595164681041311e19
chr1	157426053	157462644	KPNA5	1	+	25500	157426053	157462644	12	14989520610699162e37	12510498951318996e14
chr2	178985126	178994316	KPNA6	1	-	25500	178985126	178994316	13	11012226927303396e32	1851791281227716e17
chr12	75423039	75452832	KPNA7	1	-	25500	75423039	75452832	6	19523139241654425e8	149179230275272130
chr11	29885296	29906773	KPNB1	1	+	25500	29885296	29906773	19	12591572374578427e68	59182200152598914e34
chr2	69695406	69696878	KPRP	1	-	25500	69695406	69696878	4	1490616841	21292206632
chr13	97065371	97074072	KPTN	1	+	25500	97065371	97074072	10	16198099803651416e17	21886805971110738e7
chr4	73561228	73588696	KRAS	1	-	25500	73561228	73588696	5	1539612422158473e4	113119158176119
chrUn0023	327928	334121	KRBA1	1	-	25500	327928	334121	4	1386245516066	6889110128
chr11	62919088	62920282	KRBA2	1	-	25500	62919088	62920282	4	199431898	8692428297
chrUn0019	1478161	1478931	KRCC1	1	+	25500	1478161	1478931	1	1	770
chr25	8557445	8629967	KREMEN1	1	-	25500	8557445	8629967	8	18491104751148125e18	16486179329152123e5
chr12	52154087	52157269	KREMEN2	1	+	25500	52154087	52157269	7	18731065136721704e7	1739211915523912e4
chr2	222920982	222929096	KRI1	1	+	25500	222920982	222929096	18	12198561326208533e50	9271110779877128e26
chr8	73785871	73816685	KRIT1	1	+	25500	73785871	73816685	17	11166604384149686e59	10115892131128115e31
chr4	125428011	125437262	KRR1	1	-	25500	125428011	125437262	9	11836204149476184e16	14092801705383119e6
chrUn0005	11758142	11758231	KRTAP10-1	1	+	25500	11758142	11758231	1	1	89
chrUn0005	11718591	11718680	KRTAP10-3	1	+	25500	11718591	11718680	1	1	89
chrUn0005	11893472	11893549	KRTAP10-6	1	+	25500	11893472	11893549	1	1	77
chr21	25041049	25041537	KRTAP11-1	1	+	25500	25041049	25041537	1	1	488
chrUn0005	11801878	11802033	KRTAP12-1	1	-	25500	11801878	11802033	1	1	155
chrUn0005	11857630	11857755	KRTAP12-1	1	-	25500	11857630	11857755	1	1	125
chrUn0005	11776244	11776324	KRTAP12-4	1	+	25500	11776244	11776324	1	1	80
chr21	25628129	25628347	KRTAP13-1	1	+	25500	25628129	25628347	1	1	218
chr21	25619645	25620043	KRTAP13-1	1	-	25500	25619645	25620043	2	1286	251113
chr21	25644682	25645009	KRTAP13-1	1	-	25500	25644682	25645009	2	1194	155134
chr21	25658525	25658893	KRTAP13-1	1	-	25500	25658525	25658893	2	1331	32638
chr21	25698312	25698716	KRTAP13-3	1	+	25500	25698312	25698716	2	1295	266110
chr21	25649765	25650145	KRTAP13-3	1	-	25500	25649765	25650145	2	1355	31126
chr11	27350472	27352052	KRTAP16-1	1	+	25500	27350472	27352052	2	11228	941353
chr11	27345577	27345711	KRTAP17-1	1	+	25500	27345577	27345711	1	1	134
chr21	25577857	25578006	KRTAP19-2	1	-	25500	25577857	25578006	1	1	149
chr11	27511284	27511349	KRTAP2-1	1	+	25500	27511284	27511349	1	1	65
chr21	25329343	25329432	KRTAP20-1	1	-	25500	25329343	25329432	1	1	89
chr21	25776924	25777673	KRTAP24-1	1	+	25500	25776924	25777673	3	1244505	233227245
chr21	25765395	25765661	KRTAP25-1	1	+	25500	25765395	25765661	2	1151	116116
chr21	25730544	25730939	KRTAP26-1	1	+	25500	25730544	25730939	2	1301	8395
chr21	25705559	25706170	KRTAP27-1	1	+	25500	25705559	25706170	2	1478	302134
chr11	27357554	27358369	KRTAP29-1	1	+	25500	27357554	27358369	2	1100	56716
chr11	27483917	27506000	KRTAP4-11	1	+	25500	27483917	27506000	3	120522013	11620071
chr11	27421754	27421801	KRTAP4-4	1	+	25500	27421754	27421801	1	1	47
chr11	27421844	27421972	KRTAP4-4	1	+	25500	27421844	27421972	2	170	3559
chrUn0072	516001	516372	KRTAP5-3	1	+	25500	516001	516372	3	1133214	4762158
chrUn0072	448923	466751	KRTAP5-3	1	-	25500	448923	466751	2	117680	122149
chrUn0072	477558	477683	KRTAP5-3	1	-	25500	477558	477683	1	1	125
chrUn0072	477264	503374	KRTAP5-4	1	-	25500	477264	503374	7	1971895219234193e12	7744131566211335
chr21	25086910	25087161	KRTAP7-1	1	+	25500	25086910	25087161	1	1	251
chr2	26680049	26683312	KRTCAP2	1	+	25500	26680049	26683312	4	129428633148	1556262116
chr12	44115116	44116319	KRTCAP3	1	+	25500	44115116	44116319	5	12664938271097	18559207131107
chr11	50085880	50261505	KSR1	1	+	25500	50085880	50261505	18	19869213030913533e85	1851371494615983e32
chrUn0006	6254709	6666478	KSR2	1	+	25500	6254709	6666478	18	1920301002981621e86	17914014951517967e31
chr2	156905043	156906104	KTI12	1	+	25500	156905043	156906104	1	1	1061
chr8	77404569	77408474	KTN1	1	+	25500	77404569	77408474	12	110424637244059e24	7414023201433145e17
chr9	42386018	42455980	KTN1	1	+	25500	42386018	42455980	34	14734623973041377e146	5211341611341163e63
chr2	213289501	213294964	KXD1	1	-	25500	213289501	213294964	4	1123942625363	21877152101
chr27	10307261	10360822	KY	1	+	25500	10307261	10360822	9	12438226174345951e24	13792591101161916e7
chr10	38516150	38521484	KYAT1	1	+	25500	38516150	38521484	10	1228824862824347e21	13711680119119778e8
chr2	112839903	112879828	KYAT3	1	+	25500	112839903	112879828	10	14254910211776117e27	14014986125119775e8
chr5	37823228	37823395	KYNU	1	+	25500	37823228	37823395	1	1	167
chrX	117844540	117856969	L1CAM	1	-	25500	117844540	117856969	24	17801233184820033e76	23077131591791198e50
chr9	36931697	36976485	L2HGDH	1	-	25500	36931697	36976485	8	11402015456190788e19	1941401491671701e8
chr9	46337305	46355947	L3HYPDH	1	-	25500	46337305	46355947	5	1379090311199118e3	122140122167506
chr23	10780734	10809281	L3MBTL1	1	-	25500	10780734	10809281	21	154569207082745e78	10715550209101976e37
chrUn0009	4027450	4046028	L3MBTL2	1	-	25500	4027450	4046028	16	1518178419352346e51	989214977831461e26
chr1	172095343	172194466	L3MBTL3	1	+	25500	172095343	172194466	19	17304777992911063e71	10111074161128843e33
chr13	19865546	20355310	L3MBTL4	1	-	25500	19865546	20355310	9	1189327218542322e33	16180539562110893e5
chr16	22499050	22506790	LACC1	1	-	25500	22499050	22506790	5	11213260037587180	149224164179560
chr17	29001310	29019969	LACTB	1	+	25500	29001310	29019969	6	14747525054006926e5	65191134200164530
chr15	20441911	20484542	LACTB2	1	-	25500	20441911	20484542	6	14629759017495266e7	77149179125164130
chr21	5357484	5363571	LAD1	1	-	25500	5357484	5363571	6	1419675295342196200	801377110734792
chr4	54589555	54594646	LAG3	1	+	25500	54589555	54594646	5	1940151540094952	224161278245140
chrX	118390777	118390884	LAGE3	1	-	25500	118390777	118390884	1	1	107
chr4	93668770	93669952	LALBA	1	-	25500	93668770	93669952	3	15761061	74152122
chr13	12745801	12901509	LAMA1	1	+	25500	12745801	12901509	47	13702581827020295e231	16711024517989122e122
chr1	170949571	171491496	LAMA2	1	+	25500	170949571	171491496	61	Inf	16711024217989122e161
chr13	25630270	25953850	LAMA3	1	+	25500	25630270	25953850	64	Inf	19115211911617082e163
chr1	151632142	151782798	LAMA4	1	-	25500	151632142	151782798	38	14515508864238296e167	14311992131161151e90
chrUn0049	1770973	1820817	LAMA5	1	+	25500	1770973	1820817	38	11361214207144228e169	7411612217089129e89
chr8	94332970	94414618	LAMB1	1	-	25500	94332970	94414618	32	15192664669370444e133	13415817314320917e75
chr19	21241253	21255090	LAMB2	1	+	25500	21241253	21255090	29	12394589601239151e105	15213774188441994e66
chr21	16015392	16076416	LAMB3	1	-	25500	16015392	16076416	21	12905403446375207e79	13415217614313151e44
chr8	94434018	94534381	LAMB4	1	-	25500	94434018	94534381	28	1556815150214363e120	10114621520915816e60
chr22	20229013	20354626	LAMC1	1	-	25500	20229013	20354626	29	12201540570548423e121	25498158200116127e66
chr22	20115805	20183844	LAMC2	1	-	25500	20115805	20183844	18	136595332686675e67	2511641971131433e36
chr10	36332550	36407424	LAMC3	1	-	25500	36332550	36407424	24	11951602452817567e95	10114019710471211e51
chr26	3156725	3177238	LAMP1	1	-	25500	3156725	3177238	5	1105515253155532e4	14016715518286
chrX	107078053	107103006	LAMP2	1	-	25500	107078053	107103006	7	11114716578179481e14	1371641161581552e5
chr1	34690122	34713955	LAMP3	1	+	25500	34690122	34713955	5	116623101221823700	137341128170131
chr23	33234394	33250592	LAMP5	1	+	25500	33234394	33250592	5	1549805253916023	164131104188176
chr2	25897638	25900329	LAMTOR2	1	-	25500	25897638	25900329	4	132721852624	538916168
chr6	52952037	52961625	LAMTOR3	1	+	25500	52952037	52961625	4	1182346099518	651346271
chrUn0079	620275	622644	LAMTOR4	1	-	25500	620275	622644	3	14102293	9213777
chr2	86000501	86005414	LAMTOR5	1	-	25500	86000501	86005414	3	111904849	5611665
chr5	62699510	62699683	LAMTOR5	1	-	25500	62699510	62699683	1	1	173
chr5	107460128	107499250	LANCL1	1	-	25500	107460128	107499250	8	1505197441994882e15	741761821461372e7
chr8	29282495	29341482	LANCL2	1	+	25500	29282495	29341482	9	12400540953422027e24	20311619414614618e8
chrUn0062	580051	708755	LANCL3	1	-	25500	580051	708755	6	11161722383264211e11	15820619712234498
chr6	146730727	146754986	LAP3	1	-	25500	146730727	146754986	11	16532965930610542e30	1791078698891222e14
chr12	34590988	34607338	LAPTM4A	1	-	25500	34590988	34607338	7	1115618063964419e10	71989512277116110
chr15	47661690	47723281	LAPTM4B	1	+	25500	47661690	47723281	7	12386732643330796e14	125107771228610750
chr2	180405789	180432951	LAPTM5	1	+	25500	180405789	180432951	7	11790320253217033e14	8092125116899886
chr4	164217725	164734799	LARGE1	1	-	25500	164217725	164734799	14	13778136474310255e56	1971941462781612e25
chr7	80005294	80010149	LARGE2	1	+	25500	80005294	80010149	12	19611315159521628e27	8010716410711073e17
chr3	35956060	36018361	LARP1	1	-	25500	35956060	36018361	22	11887218257609044e85	20612811314015203e43
chr6	18464662	18600207	LARP1B	1	-	25500	18464662	18600207	17	11725275846245184e69	1881281101431611e34
chr4	95466801	95511043	LARP4	1	+	25500	95466801	95511043	14	17743438851010207e45	14615574137101107e22
chr4	10564566	10621727	LARP4B	1	+	25500	10564566	10621727	14	13686369810927372e45	8913477137101109e23
chr17	36710203	36725092	LARP6	1	-	25500	36710203	36725092	3	1511314837	103719753
chr6	37601761	37613874	LARP7	1	-	25500	37601761	37613874	12	13804412575348388e35	7792158861461464e14
chr3	46675580	46744281	LARS	1	+	25500	46675580	46744281	31	12216271255048824e129	11389801371611131e61
chr19	24968471	25142113	LARS2	1	-	25500	24968471	25142113	19	17241234742572617e77	17312811074167183e36
chrX	47201613	47222883	LAS1L	1	+	25500	47201613	47222883	10	1972296365099762e25	1911288022780203e12
chr13	58651179	58687839	LAS2	1	+	25500	58651179	58687839	6	11370233323292287e7	2691731461317165
chr11	29224928	29263027	LASP1	1	-	25500	29224928	29263027	7	11454203913389209e12	170107122110839550
chrUn0003	10621562	10624291	LAT	1	-	25500	10621562	10624291	2	12617	47113
chr1	194349887	194392881	LATS1	1	-	25500	194349887	194392881	9	12447275950767642e19	5091041825811143e11
chr26	31244709	31375275	LATS2	1	+	25500	31244709	31375275	10	11143381170641173e38	33813717031717336e13
chr21	8359403	8366199	LAX1	1	+	25500	8359403	8366199	5	15997607862376644	10738149365152
chr7	974821	995362	LAYN	1	-	25500	974821	995362	4	125781051120243	359107155299
chr12	48134926	48156529	LBH	1	+	25500	48134926	48156529	2	121416	104188
chrUn0007	6827361	6832473	LBHD1	1	+	25500	6827361	6832473	3	139665018	16112595
chr23	16135360	16153600	LBP	1	-	25500	16135360	16153600	6	13464688611689136e7	17917662149128122
chr22	51780574	51801197	LBR	1	+	25500	51780574	51801197	12	11841467352597348e34	16417374134185593e16
chr18	20037130	20037648	LBX1	1	+	25500	20037130	20037648	1	1	518
chr14	44265639	44267119	LBX2	1	+	25500	44265639	44267119	2	11209	203272
chr1	116505697	116530905	LCA5	1	-	25500	116505697	116530905	5	127005959713624690	8609595137530
chrUn0005	4736827	4774186	LCA5L	1	-	25500	4736827	4774186	10	13374846610705584e22	30812218510710485e10
chr20	31639782	31642816	LCAT	1	-	25500	31639782	31642816	6	1140917181890208e5	52722495116155120
chr8	126808046	126808285	LCHN	1	-	25500	126808046	126808285	1	1	239
chr2	178897361	178906767	LCK	1	-	25500	178897361	178906767	12	12990320634516954e28	2001311557417015e17
chr12	48579906	48850555	LCLAT1	1	+	25500	48579906	48850555	5	16505411448711988e7	176197146116497
chr1	90938471	90939114	LCMT1	1	+	25500	90938471	90939114	3	1327585	31720359
chrUn0003	7323288	7382267	LCMT1	1	+	25500	7323288	7382267	8	11938737527656347e17	9812477104116099e5
chrUn0002	13003796	13005910	LCMT2	1	-	25500	13003796	13005910	2	11816	1565299
chrUn0097	443613	444270	LCN15	1	+	25500	443613	444270	2	1545	137113
chr10	39139649	39141787	LCN2	1	-	25500	39139649	39141787	5	11596168620082092	11662445347
chr18	24168241	24172767	LCOR	1	-	25500	24168241	24172767	7	14691480235632743e7	45510048121131264e5
chr18	24194005	24200639	LCOR	1	-	25500	24194005	24200639	3	134606399	91795236
chr6	146255632	146456349	LCORL	1	+	25500	146255632	146456349	17	14979473267742733e77	12868801282549779e32
chr16	19260488	19299945	LCP1	1	+	25500	19260488	19299945	15	16671020313166864e48	6216412813177165e25
chr3	18024619	18078049	LCP2	1	+	25500	18024619	18078049	12	15845118022374914e38	7762446541182928e11
chr5	29748635	29797006	LCT	1	-	25500	29748635	29797006	14	11055216647885935e45	21821822410111002e26
chr17	32297390	32311444	LCTL	1	-	25500	32297390	32311444	9	12979352541557967e20	11320312827216197e8
chr12	35431132	35539395	LDAH	1	-	25500	35431132	35539395	4	13780078309108108	119239173155
chr18	19208279	19211733	LDB1	1	+	25500	19208279	19211733	10	12283805518431503e16	10444741011731198e10
chr6	147541299	148027179	LDB2	1	+	25500	147541299	148027179	8	11839343880653942e26	13110117012283123e6
chr8	13756459	13820897	LDB3	1	+	25500	13756459	13820897	13	19315117752145133e43	9215214616414613e19
chr7	52364698	52366947	LDHA	1	+	25500	52364698	52366947	3	1852236	263214
chr7	52428095	52448188	LDHAL6A	1	+	25500	52428095	52448188	7	16440730917093181e12	12511617317311313e4
chr4	69883004	69903244	LDHB	1	-	25500	69883004	69903244	7	11698362582701015e11	16412511617317313e4
chr19	57544542	57545979	LDHB	1	+	25500	57544542	57545979	2	1678	158760
chr7	52373985	52424624	LDHC	1	+	25500	52373985	52424624	4	164573951950479	125113110161
chr20	38207302	38210586	LDHD	1	-	25500	38207302	38210586	9	1241452140916263e15	16410495125215158e8
chr2	222375132	222394943	LDLR	1	-	25500	222375132	222394943	14	14450472853896507e43	16715214014311322e24
chr2	154580788	154586454	LDLRAD1	1	+	25500	154580788	154586454	4	1218440025518	119140119149
chr7	69951140	70249396	LDLRAD3	1	+	25500	69951140	70249396	6	1883101335471525e14	44146128131353240
chr13	3421307	3747781	LDLRAD4	1	-	25500	3421307	3747781	4	112428962326332	98131116143
chr2	186054293	186068620	LDLRAP1	1	-	25500	186054293	186068620	5	14863106121297916e3	146107116110140
chrUn0015	96905	97323	LDOC1	1	+	25500	96905	97323	2	1156	95263
chr3	82235154	82235297	LEAP2	1	+	25500	82235154	82235297	1	1	143
chr3	58178639	58183560	LECT2	1	+	25500	58178639	58183560	3	120124758	92149164
chr6	42838104	42946305	LEF1	1	+	25500	42838104	42946305	9	1420883029901739e26	2151341319286125e8
chr22	51229792	51229974	LEFTY1	1	+	25500	51229792	51229974	1	1	182
chr1	169200641	169205445	LEG1	1	+	25500	169200641	169205445	3	11754623	131116182
chr1	169109299	169118375	LEG1	1	-	25500	169109299	169118375	3	139738778	18586299
chr1	169238209	169242548	LEG1	1	-	25500	169238209	169242548	3	18104041	18586299
chr1	169268378	169268671	LEG1	1	-	25500	169268378	169268671	1	1	293
chr26	73230141	73383552	LEKR1	1	+	25500	73230141	73383552	11	15328475110948653e41	20916418880712007e12
chr2	29274185	29274265	LELP1	1	-	25500	29274185	29274265	1	1	80
chrUn0035	2169176	2190531	LEMD2	1	+	25500	2169176	2190531	9	1542596613478145e22	41254747780143985e5
chr4	113546404	113631795	LEMD3	1	+	25500	113546404	113631795	14	13914601015557454e44	25150542512596815e19
chr2	26874821	26875003	LENEP	1	-	25500	26874821	26875003	1	1	182
chr13	88579882	88584959	LENG1	1	+	25500	88579882	88584959	4	1181238724884	131179233194
chr13	88076983	88086332	LENG8	1	-	25500	88076983	88086332	15	12473279230383212e40	1582301286810128e24
chrUn0022	2111398	2181012	LEO1	1	-	25500	2111398	2181012	13	1652790381144313e43	10198185137134929e17
chr8	114533992	114537414	LEP	1	+	25500	114533992	114537414	2	13067	134356
chr2	140429828	140493197	LEPR	1	-	25500	140429828	140493197	18	1694910310284127e67	668128771049518e36
chr2	140666966	140678675	LEPROT	1	-	25500	140666966	140678675	3	1232911633	1134777
chr25	46807713	46814360	LEPROTL1	1	-	25500	46807713	46814360	3	113196574	11321874
chr6	159598083	159646952	LETM1	1	-	25500	159598083	159646952	11	1203335664376106e32	1431371671311431e17
chr25	39152614	39165350	LETM2	1	-	25500	39152614	39165350	6	13431478954431154e6	113116200137143490
chr4	96104480	96110778	LETMD1	1	+	25500	96104480	96110778	8	16802716351148528e11	8615511686185982e4
chr2	153735121	153769934	LEXM	1	-	25500	153735121	153769934	7	12382626856285825e14	6513416414013711e4
chr12	69699923	69706783	LFNG	1	+	25500	69699923	69706783	6	149415291562761e6	1491041438316489
chrUn0009	7892692	7894425	LGALS1	1	-	25500	7892692	7894425	3	14181629	140173105
chrUn0007	6049531	6060092	LGALS12	1	-	25500	6049531	6060092	7	161949007202828e10	137149861192158660
chrUn0009	8015848	8016299	LGALS2	1	+	25500	8015848	8016299	2	1312	155140
chr9	41919503	41930613	LGALS3	1	+	25500	41919503	41930613	5	11662178430510972	1161738170140
chrUn0030	2020316	2024911	LGALS4	1	+	25500	2020316	2024911	2	14387	86209
chrUn0030	1950055	1950270	LGALS7	1	-	25500	1950055	1950270	1	1	215
chr22	38921282	38933419	LGALS8	1	+	25500	38921282	38933419	6	12126423573528416e5	8621511980170146
chr11	50319501	50325807	LGALS9	1	+	25500	50319501	50325807	2	16143	167164
chr14	55313121	55317312	LGALSL	1	-	25500	55313121	55317312	4	1304138874121	1401798971
chr18	27758799	27805131	LGI1	1	-	25500	27758799	27805131	9	1370041439434129e22	833167167711407e8
chr6	137802528	137838356	LGI2	1	+	25500	137802528	137838356	7	11829452013792142e12	71717171167161816
chr25	29356564	29363516	LGI3	1	+	25500	29356564	29363516	11	11103197223922565e24	18871727171167164e9
chrUn0030	753439	761669	LGI4	1	+	25500	753439	761669	9	1510810227025283e15	1166871717116716e7
chr9	80750655	80781818	LGMN	1	-	25500	80750655	80781818	10	11597406063326513e24	59170194891196277e7
chr7	60816601	60871656	LGR4	1	-	25500	60816601	60871656	16	19074844518361384e54	9023598311612259e21
chr4	120796230	120948714	LGR5	1	+	25500	120796230	120948714	19	17167492009101273e90	2127171712157168e28
chr21	6307693	6413528	LGR6	1	+	25500	6307693	6413528	17	14050112736248067e66	8071712157168687e23
chr1	99594135	99613079	LGSN	1	-	25500	99594135	99613079	3	1957118817	1196158128
chr27	37001851	37072364	LHCGR	1	-	25500	37001851	37072364	7	11008520913355053e14	113018568777471120
chrX	98490356	98539504	LHFPL1	1	-	25500	98490356	98539504	3	13049048769	17998380
chr3	123287500	123309360	LHFPL2	1	+	25500	123287500	123309360	3	116321604	113263257
chr8	90774960	91135163	LHFPL3	1	+	25500	90774960	91135163	3	144359968	41245236
chr19	40363795	40392662	LHFPL4	1	+	25500	40363795	40392662	3	12551028770	40314098
chr1	73376506	73381940	LHFPL5	1	+	25500	73376506	73381940	2	15202	410233
chr16	8039923	8384065	LHFPL6	1	-	25500	8039923	8384065	3	147970343760	11995383
chrUn0008	2011928	2151110	LHPP	1	+	25500	2011928	2151110	6	13363038710398698e10	12815562929292
chr11	43874368	43879200	LHX1	1	+	25500	43874368	43879200	5	12008233239314456	167227275167377
chr10	43207829	43229474	LHX2	1	-	25500	43207829	43229474	4	1139442013721449	290200407197
chrUn0097	176459	180389	LHX3	1	+	25500	176459	180389	6	1.9051746207435158e+19	17020014913729348
chr22	23514323	23560069	LHX4	1	-	25500	23514323	23560069	6	127783325964728e8	39217315219717070
chrUn0006	10255668	10263829	LHX5	1	+	25500	10255668	10263829	5	12195305340277796	170221278167365
chr10	46034868	46051712	LHX6	1	+	25500	46034868	46051712	8	14249701025212686e15	6818211922110489e6
chr2	129303531	129328248	LHX8	1	-	25500	129303531	129328248	8	13942119351712917e18	741859510122112e6
chr21	1065759	1080340	LHX9	1	+	25500	1065759	1080340	6	12071335310202114e7	17320035620026056
chr6	120906512	120922145	LIAS	1	-	25500	120906512	120922145	10	12272313653457877e22	5011071149128561e9
chr11	54741052	54744312	LIAT1	1	-	25500	54741052	54744312	2	13115	137146
chr25	5069663	5070022	LIF	1	+	25500	5069663	5070022	1	1	359
chr25	7277174	7278712	LIF	1	+	25500	7277174	7278712	2	11132	167407
chr25	8232238	8232570	LIF	1	+	25500	8232238	8232570	3	1103265	8310768
chr25	5001458	5001775	LIF	1	-	25500	5001458	5001775	1	1	317
chr3	162288930	162340000	LIFR	1	+	25500	162288930	162340000	18	11243918011185559e69	14016417024812515e34
chr13	96454937	96518084	LIG1	1	+	25500	96454937	96518084	16	13419037416396565e59	8953176167779e26
chr11	45773319	45792696	LIG3	1	-	25500	45773319	45792696	18	11939255631173507e59	23011914674143133e32
chr26	8954925	8957660	LIG4	1	+	25500	8954925	8957660	2	11891	1841845
chr13	88314941	88315762	LILRA2	1	+	25500	88314941	88315762	2	1676	74146
chr13	88423870	88527709	LILRA2	1	+	25500	88423870	88527709	4	141765103751103820	74743520
chr13	87999268	88008524	LILRA6	1	-	25500	87999268	88008524	3	11489003	107131254
chr13	88314506	88314736	LILRB4	1	+	25500	88314506	88314736	1	1	230
chr13	92467219	92471689	LIM2	1	+	25500	92467219	92471689	3	135674337	161149134
chr4	95196499	95265852	LIMA1	1	-	25500	95196499	95265852	7	13102622957718769e10	2966981311041495e5
chr6	118334940	118763491	LIMCH1	1	-	25500	118334940	118763491	26	12695669512007127e112	10411080101958016e53
chr19	24853164	24921178	LIMD1	1	-	25500	24853164	24921178	9	11749256232769043e20	1346874131626555e7
chr11	20946735	20947116	LIMD2	1	+	25500	20946735	20947116	2	1224	143158
chr1	15834853	15835176	LIMD2	1	+	25500	15834853	15835176	1	1	323
chr4	48562682	48563781	LIMK1	1	-	25500	48562682	48563781	2	1870	829230
chr12	82346153	82368526	LIMK1	1	-	25500	82346153	82368526	14	14688272510481852e38	1611015615565591e21
chr25	6099346	6116146	LIMK2	1	-	25500	6099346	6116146	13	11909491862248108e38	14615818265561253e19
chr14	60086013	60086123	LIMS1	1	-	25500	60086013	60086123	1	1	110
chr14	60147671	60147775	LIMS1	1	-	25500	60147671	60147775	1	1	104
chr5	14120142	14142374	LIMS2	1	-	25500	14120142	14142374	7	11729283536141862e11	1439214915211965200
chr14	60088436	60088579	LIMS4	1	-	25500	60088436	60088579	1	1	143
chr2	185183617	185194596	LIN28A	1	-	25500	185183617	185194596	3	1113910813	215185167
chr1	143961244	144087612	LIN28B	1	+	25500	143961244	144087612	3	181413126001	185185368
chrUn0030	25400	28329	LIN37	1	-	25500	25400	28329	7	11673301391164427e6	8071140161865374
chr9	61248532	61363698	LIN52	1	+	25500	61248532	61363698	4	147486889115117	74658350
chr3	169184488	169184830	LIN52	1	-	25500	169184488	169184830	2	1203	128140
chr6	72816868	72878711	LIN54	1	+	25500	72816868	72878711	12	1558412313424895e39	680128146215712e18
chr4	131194475	131288451	LIN7A	1	-	25500	131194475	131288451	4	1411404381093858	21520974119
chr13	95119601	95122548	LIN7B	1	+	25500	95119601	95122548	4	142114442784	11971209164
chr7	60963793	60968438	LIN7C	1	-	25500	60963793	60968438	4	174041954527	15220971119
chr22	50822160	50898344	LIN9	1	+	25500	50822160	50898344	14	11760249642633335e48	951041341221581e22
chr26	72292845	72294202	LIN9	1	-	25500	72292845	72294202	3	19141040	91159318
chr17	41564190	41566046	LINGO1	1	+	25500	41564190	41566046	1	1	1856
chr10	80722441	80724258	LINGO2	1	+	25500	80722441	80724258	1	1	1817
chrUn0060	610759	612609	LINGO3	1	+	25500	610759	612609	3	18541555	851113296
chr2	71022679	71024409	LINGO4	1	+	25500	71022679	71024409	1	1	1730
chr17	67886851	67894682	LINS1	1	-	25500	67886851	67894682	7	14573054467957275e7	4014071736111409e4
chr18	32439736	32467906	LIPA	1	+	25500	32439736	32467906	8	11080212410142532e19	11619711012514673e5
chr17	24329051	24359006	LIPC	1	+	25500	24329051	24359006	7	13450410068151093e11	18818211623324208e4
chr13	103419189	103428124	LIPE	1	+	25500	103419189	103428124	9	1312543585429591e17	5368998227176122e8
chr18	33157775	33169238	LIPF	1	-	25500	33157775	33169238	8	12651595969028097e14	218711431371102e8
chr13	53881462	53903000	LIPG	1	+	25500	53881462	53903000	9	1317749786309128e22	7714316712222127e10
chr1	32481404	32502262	LIPH	1	+	25500	32481404	32502262	9	11543708194421088e21	37110410183161954e7
chr21	41856075	41881349	LIPI	1	+	25500	41856075	41881349	7	12108357385739839e10	3801049589173104e3
chr18	33240883	33281057	LIPJ	1	-	25500	33240883	33281057	7	17722342063473937e13	2307115512811020300
chr18	33080599	33103877	LIPK	1	-	25500	33080599	33103877	9	1256761088183165e22	23671711401401095e8
chr18	32983441	33005141	LIPM	1	-	25500	32983441	33005141	9	1251739516077637e21	257627114613711e10
chr18	33028887	33054302	LIPN	1	-	25500	33028887	33054302	7	1506169729396124e12	230741341371102e5
chr14	69513873	69514919	LIPT1	1	-	25500	69513873	69514919	1	1	1046
chr12	61638352	61645162	LITAF	1	-	25500	61638352	61645162	4	1357665726734	10415215877
chr3	102052747	102105859	LIX1	1	+	25500	102052747	102105859	6	11814637760407794e9	801611409574287
chrUn0055	1536415	1554788	LIX1L	1	-	25500	1536415	1554788	6	15811379554184033e4	242779214016447
chrUn0049	226262	226378	LKAAEAR1	1	+	25500	226262	226378	1	1	116
chrUn0027	2946370	2959072	LLGL1	1	+	25500	2946370	2959072	19	1165134715741824e61	7712814616413457e37
chr11	9936821	9952590	LLGL2	1	-	25500	9936821	9952590	20	18351183193622068e63	38104251170113136e39
chr4	114644930	114649996	LLPH	1	-	25500	114644930	114649996	2	14906	155161
chr13	63526251	63548337	LMAN1	1	-	25500	63526251	63548337	13	11170712673249245e39	12215274191131591e17
chr17	40536891	40547751	LMAN1L	1	+	25500	40536891	40547751	6	1271247565250732e6	146155101116113120
chr3	9297197	9318165	LMAN2	1	+	25500	9297197	9318165	9	11123521159812776e20	10489116116831612e8
chrUn0057	1881725	1908595	LMAN2L	1	-	25500	1881725	1908595	8	1491381340192046e16	13710711316184121e6
chrUn0029	1510959	1702109	LMBR1	1	-	25500	1510959	1702109	15	12262124154244874e58	16468897477778076e17
chr4	94118048	94131428	LMBR1L	1	-	25500	94118048	94131428	16	12561837201323381e45	6516168866877773e20
chr1	106408759	106592578	LMBRD1	1	-	25500	106408759	106592578	16	14329128188299485e60	38689253149104092e21
chr3	165189440	165234825	LMBRD2	1	+	25500	165189440	165234825	18	16485046715282577e63	17389981678086733e29
chr19	41497628	41544258	LMCD1	1	-	25500	41497628	41544258	5	12358241383634448e3	15521533525789
chr12	50175227	50274508	LMF1	1	-	25500	50175227	50274508	8	14078474263793691e16	17910418213714916e6
chrUn0141	172517	175474	LMF2	1	-	25500	172517	175474	10	13175721016120914e18	1137118211012813e12
chr1	19879291	19983301	LMLN	1	-	25500	19879291	19983301	15	15480136451595212e54	10120612515810778e24
chrUn0034	1781937	1786619	LMLN2	1	-	25500	1781937	1786619	13	1726107215711938e32	20317023026998165e18
chr2	25832699	25850844	LMNA	1	-	25500	25832699	25850844	11	11002151317312257e25	26910711910722436e16
chr3	75677510	75711955	LMNB1	1	+	25500	75677510	75711955	8	17744777880315206e15	15512517012522711e6
chrUn0060	460441	480579	LMNB2	1	+	25500	460441	480579	13	18512127771308612e43	17613415212517008e18
chr4	73821183	73826459	LMNTD1	1	-	25500	73821183	73826459	2	15161	119116
chrUn0152	24954	27890	LMNTD2	1	-	25500	24954	27890	4	1186422312785	17615862152
chr7	42141890	42147104	LMO1	1	-	25500	42141890	42147104	3	121395009	104125206
chr7	67745705	67758200	LMO2	1	-	25500	67745705	67758200	3	1824112455	21821241
chr4	65100695	65149591	LMO3	1	-	25500	65100695	65149591	3	11139248727	104125170
chr2	114854513	114862603	LMO4	1	-	25500	114854513	114862603	3	15577858	15898233
chr2	61601083	61881035	LMO7	1	-	25500	61601083	61881035	26	1148228374844905e110	8910111029920359e55
chr21	5962825	6006207	LMOD1	1	-	25500	5962825	6006207	3	197043123	899506260
chr8	109992720	110002434	LMOD2	1	+	25500	109992720	110002434	3	190269104	27574611
chr19	58788312	58792151	LMOD3	1	+	25500	58788312	58792151	3	127163589	293824251
chr12	74382960	74489571	LMTK2	1	+	25500	74382960	74489571	18	13713140048439744e71	6811614374116864e34
chr13	94486084	94498469	LMTK3	1	-	25500	94486084	94498469	14	1250232025513218e40	2241431796514312e21
chr2	14341652	14583552	LMX1A	1	+	25500	14341652	14583552	8	12341173937229947e24	7418823017080682e5
chr13	39266189	39267114	LMX1B	1	-	25500	39266189	39267114	6	1142336429493696	1281857162188230
chr10	40685234	40771521	LMX1B	1	-	25500	40685234	40771521	8	14782810303232556e13	15816483771822302e5
chrUn0004	2574174	2580444	LNP1	1	+	25500	2574174	2580444	2	16020	101251
chr3	102198953	102251368	LNPEP	1	-	25500	102198953	102251368	15	11411315876571315e51	1281401641821521e28
chr5	72704947	72763697	LNPK	1	-	25500	72704947	72763697	8	11245285713063339e17	1467110421250836e4
chr6	107676714	107804687	LNX1	1	+	25500	107676714	107804687	10	17234874086801695e34	3472421522033681e14
chr26	23136566	23182545	LNX2	1	+	25500	23136566	23182545	9	11499216570221468e24	35924819436580165e9
chrUn0048	1698370	1721001	LONP1	1	+	25500	1698370	1721001	19	1380444647811796e71	2068611911986591e35
chr20	5152183	5261355	LONP2	1	-	25500	5152183	5261355	15	14110563714560303e53	21819120614313414e27
chr25	49013814	49036059	LONRF1	1	-	25500	49013814	49036059	11	13395817884611055e31	15515216415211914e15
chr14	68325258	68339736	LONRF2	1	+	25500	68325258	68339736	5	1583195691387814400	98164155149128
chrX	105239470	105274113	LONRF3	1	+	25500	105239470	105274113	13	1482540429470621e39	3823113119119146e21
chr2	29217417	29218088	LOR	1	-	25500	29217417	29218088	3	1268436	227155236
chr3	70345389	70355319	LOX	1	-	25500	70345389	70355319	7	14805759738988507e7	1169515514095158300
chr13	50941422	51114133	LOXHD1	1	-	25500	50941422	51114133	41	16605806211451165e194	4761581371671856e101
chr17	39706400	39730945	LOXL1	1	+	25500	39706400	39730945	9	17008149161750718e18	6809274110107138e8
chr25	28010488	28092909	LOXL2	1	+	25500	28010488	28092909	12	17844279523797847e38	34417621222118205e18
chr14	44217309	44233767	LOXL3	1	+	25500	44217309	44233767	14	19119012718133182e44	8619716721222117e24
chr18	22954539	22969416	LOXL4	1	+	25500	22954539	22969416	13	1829194736284956e36	27518520022418206e21
chr10	58060031	58119366	LPAR1	1	+	25500	58060031	58119366	2	159037	746299
chr2	212426379	212428087	LPAR2	1	+	25500	212426379	212428087	2	11398	740311
chr2	117642000	117699024	LPAR3	1	+	25500	117642000	117699024	2	156819	734206
chrX	66231189	66232298	LPAR4	1	+	25500	66231189	66232298	1	1	1109
chr4	54444923	54445855	LPAR5	1	-	25500	54444923	54445855	1	1	932
chr16	16252764	16253789	LPAR6	1	+	25500	16252764	16253789	1	1	1025
chr3	194131888	194195766	LPCAT1	1	-	25500	194131888	194195766	10	16589129761592219e28	18214098152125837e10
chrUn0033	165937	167446	LPCAT1	1	-	25500	165937	167446	7	15288389781103116e5	515134921134729300
chr20	19609535	19679311	LPCAT2	1	+	25500	19609535	19679311	11	12925442173068218e30	14021811059598315e12
chr4	54824478	54871931	LPCAT3	1	-	25500	54824478	54871931	11	1218458127715392e24	1131611431678611e15
chrUn0002	1664671	1671820	LPCAT4	1	+	25500	1664671	1671820	13	11326178223702609e32	50143218110625965e17
chrUn0075	328690	387712	LPGAT1	1	-	25500	328690	387712	7	13134259842954332e13	1494112826986125e3
chr12	24736886	24799773	LPIN1	1	+	25500	24736886	24799773	21	11496490750457397e79	19795107161131106e39
chr13	16046912	16080286	LPIN2	1	-	25500	16046912	16080286	18	14551415195033211e59	1371041161498615e32
chr23	13127916	13139217	LPIN3	1	-	25500	13127916	13139217	15	11954851175139429e39	10411614986149137e23
chr25	32115619	32130078	LPL	1	-	25500	32115619	32130078	8	11852431963818338e14	9818212224223007e7
chr11	39879093	39891444	LPO	1	+	25500	39879093	39891444	9	15831499291656683e18	10713715830815822e10
chr1	29078948	29568065	LPP	1	-	25500	29078948	29568065	9	13536114161147356e29	12511917917011369e10
chrUn0044	2786387	2821622	LPXN	1	-	25500	2786387	2821622	7	15991617016369178e12	266149801731671e5
chr17	19086738	19095776	LRAT	1	+	25500	19086738	19095776	3	11068890	62428149
chr17	13507763	14269744	LRBA	1	-	25500	13507763	14269744	60	Inf	8914919495170165e148
chr16	18584741	18827678	LRCH1	1	-	25500	18584741	18827678	17	11900024207394034e66	20377137110657783e27
chrX	101073208	101176745	LRCH2	1	-	25500	101073208	101176745	16	12202242927471449e57	11974137113119651e28
chr1	20039628	20156249	LRCH3	1	-	25500	20039628	20156249	17	18595148561563514e64	1227413710780715e30
chrUn0079	315873	326684	LRCH4	1	+	25500	315873	326684	19	14121443572577294e59	20012810138263822e27
chrUn0030	2637732	2643089	LRFN1	1	-	25500	2637732	2643089	4	15025803955	464743111403
chr1	78432399	78484472	LRFN2	1	-	25500	78432399	78484472	3	166750677	6623051397
chrUn0068	1342216	1346421	LRFN3	1	-	25500	1342216	1346421	4	1278529563238	37483224968
chrUn0007	2674356	2676786	LRFN4	1	-	25500	2674356	2676786	5	1136108417921829	13142568035602
chr9	28569155	28573915	LRFN5	1	+	25500	28569155	28573915	2	14033	1385728
chr8	120012446	120095055	LRGUK	1	+	25500	120012446	120095055	13	11188314847200446e44	8010780101125142e18
chr2	86782717	86787046	LRIF1	1	-	25500	86782717	86787046	6	11143283130653571e4	44026983503362390
chr19	61825963	61947415	LRIG1	1	+	25500	61825963	61947415	19	14690955399864704e84	16771741371431423e35
chr2	89240858	89292110	LRIG2	1	+	25500	89240858	89292110	17	1220922233722975e65	23074134143143144e30
chr4	106966540	107025914	LRIG3	1	-	25500	106966540	107025914	20	11031940231653424e72	9814327513716745e38
chr8	10274027	10282365	LRIT1	1	-	25500	10274027	10282365	5	12383787081098256	90830522714583
chr8	10267083	10267742	LRIT2	1	-	25500	10267083	10267742	2	1469	374191
chr6	40930657	40947344	LRIT3	1	-	25500	40930657	40947344	5	1316967272316269	305494191308419
chr18	60815684	61688719	LRMDA	1	+	25500	60815684	61688719	6	12964663080243196e14	441251401228077
chr4	73368721	73477550	LRMP	1	+	25500	73368721	73477550	18	11028014918258853e72	5571971551195014e33
chr4	105149684	105224266	LRP1	1	+	25500	105149684	105224266	88	Inf	122134119128266e241
chrUn0034	1560483	1564840	LRP10	1	+	25500	1560483	1564840	7	15381764212635204e7	56134191101613126e4
chr1	194498789	194540038	LRP11	1	-	25500	194498789	194540038	4	1266893215541098	155125140152
chr15	54144887	54165912	LRP12	1	-	25500	54144887	54165912	6	11154110608210537e5	1107521341103203200
chr5	34834517	36967214	LRP1B	1	-	25500	34834517	36967214	88	Inf	13798146867411013e240
chr5	66011655	66130445	LRP2	1	-	25500	66011655	66130445	58	14762636413812134e272	8910413117620015e153
chr25	57658988	57677687	LRP2BP	1	+	25500	57658988	57677687	7	14123140941431516e13	1079814010722117100
chr20	12675265	12687899	LRP3	1	+	25500	12675265	12687899	4	152231138512495	47137662140
chr7	80915539	80949864	LRP4	1	-	25500	80915539	80949864	38	12916475374508065e164	3291438613711314e91
chrUn0007	1458602	1552719	LRP5	1	-	25500	1458602	1552719	25	11581199117141176e101	12210468564723614e52
chr4	60398541	60558151	LRP6	1	-	25500	60398541	60558151	24	13488425083531296e98	2939513722711025e52
chr2	155388525	155472271	LRP8	1	+	25500	155388525	155472271	18	14554054053574755e69	1101191222271191e37
chr6	161626040	161648243	LRPAP1	1	-	25500	161626040	161648243	5	1464954731660622e3	17915511914050
chr27	31716883	31833589	LRPPRC	1	-	25500	31716883	31833589	24	16644689210615133e99	1.3711313720386141e+66
chr9	36340582	36353286	LRR1	1	+	25500	36340582	36353286	5	11633053533612466	1075098716239
chr1	93040224	93205261	LRRC1	1	+	25500	93040224	93205261	14	16020310148910488e61	15811674925362737e19
chr4	118674337	118675146	LRRC10	1	-	25500	118674337	118675146	1	1	809
chrUn0007	8098349	8098495	LRRC10B	1	-	25500	8098349	8098495	1	1	146
chrUn0110	205888	207649	LRRC14	1	+	25500	205888	207649	3	15361196	299584566
chrUn0095	662038	666629	LRRC14B	1	-	25500	662038	666629	4	1369338314134	641110299458
chr1	23516847	23518589	LRRC15	1	+	25500	23516847	23518589	2	11588	1559155
chr8	89423355	89443433	LRRC17	1	+	25500	89423355	89443433	3	11258019684	770155395
chr19	23958446	23979161	LRRC2	1	+	25500	23958446	23979161	8	15963979789210434e15	12520615513714317e6
chr18	54909864	55016338	LRRC20	1	-	25500	54909864	55016338	4	12339153217106396	14316714980
chr4	54755694	54760564	LRRC23	1	+	25500	54755694	54760564	6	1211757167224514600	122107257200134260
chrUn0110	208869	210847	LRRC24	1	-	25500	208869	210847	4	1106014271845	84271281134
chr2	213421042	213421272	LRRC25	1	+	25500	213421042	213421272	2	170	35161
chrUn0008	9404350	9439619	LRRC27	1	+	25500	9404350	9439619	5	14378117991578337e3	12859110209152
chr17	66326317	66576856	LRRC28	1	+	25500	66326317	66576856	9	12360136566371736e29	16741321402061043e7
chr20	30906927	30907752	LRRC29	1	-	25500	30906927	30907752	3	1263686	164218140
chrUn0005	11588225	11588860	LRRC3	1	+	25500	11588225	11588860	1	1	635
chr13	12550403	12551302	LRRC30	1	-	25500	12550403	12551302	1	1	899
chr26	46231669	46264099	LRRC31	1	-	25500	46231669	46264099	8	1723418789208472e19	3291701611671673e8
chrUn0014	802041	803927	LRRC32	1	+	25500	802041	803927	1	1	1886
chr26	46152208	46177732	LRRC34	1	-	25500	46152208	46177732	9	11669243229886907e20	19412215515295125e7
chr20	31019185	31063783	LRRC36	1	+	25500	31019185	31063783	12	12434340322738286e37	12819112258440132e18
chr11	23934209	23934439	LRRC37A2	1	+	25500	23934209	23934439	1	1	230
chr2	199030123	199075617	LRRC38	1	+	25500	199030123	199075617	3	12045244	17286251
chr2	74344983	74357127	LRRC39	1	-	25500	74344983	74357127	7	11042201255066203e10	13715214313715509e4
chr24	14288846	14289622	LRRC3B	1	+	25500	14288846	14289622	1	1	776
chr11	28452635	28453432	LRRC3C	1	-	25500	28452635	28453432	1	1	797
chr8	114284273	114286201	LRRC4	1	-	25500	114284273	114286201	1	1	1928
chr2	135289011	135361234	LRRC40	1	+	25500	135289011	135361234	14	11034011112131691e49	1491827113112214e22
chr2	163163982	163183845	LRRC41	1	+	25500	163163982	163183845	11	14517606414150143e32	197867173742826e14
chr2	154605395	154617913	LRRC42	1	-	25500	154605395	154617913	7	11116427746035886e9	2668311683122131500
chrUn0017	4043312	4059259	LRRC43	1	-	25500	4043312	4059259	9	14059475168807816e19	6518814062188236e9
chr11	30022961	30026073	LRRC46	1	+	25500	30022961	30026073	6	15521532182821433e3	1041044710771149
chr2	209304883	209317491	LRRC47	1	+	25500	209304883	209317491	7	17621983210745116e12	6144551161101019e4
chr17	36767412	36944064	LRRC49	1	+	25500	36767412	36944064	16	17272674818011967e63	47568910120365145e25
chr13	93514023	93551011	LRRC4B	1	+	25500	93514023	93551011	4	1351573631536816	2931109446173
chr7	74131654	74133573	LRRC4C	1	-	25500	74131654	74133573	1	1	1919
chr2	14075500	14076114	LRRC52	1	-	25500	14075500	14076114	1	1	614
chr2	130219358	130231777	LRRC53	1	+	25500	130219358	130231777	6	1660010285110261e9	81551265944365780
chrUn0044	963343	969300	LRRC55	1	+	25500	963343	969300	2	15722	692236
chrUn0152	1410	20407	LRRC56	1	+	25500	1410	20407	5	1260116572167552e4	146869820065
chr20	60644029	60644590	LRRC57	1	+	25500	60644029	60644590	3	1205365	143146197
chrUn0002	12218184	12221613	LRRC57	1	-	25500	12218184	12221613	4	1228331043347	18826313783
chr10	42669231	42670223	LRRC57	1	-	25500	42669231	42670223	2	1781	382212
chr1	13894328	13900155	LRRC58	1	-	25500	13894328	13900155	3	139295697	206275131
chr11	32403295	32414839	LRRC59	1	-	25500	32403295	32414839	7	1167841977444778e10	2481707110115859500
chr15	80680369	80753638	LRRC6	1	-	25500	80680369	80753638	9	14331445594524798e24	9810171831341731e7
chrUn0023	139494	140213	LRRC61	1	-	25500	139494	140213	1	1	719
chr16	19126596	19159839	LRRC63	1	-	25500	19126596	19159839	4	1152272076433125	15513798119
chr6	109315138	109334516	LRRC66	1	+	25500	109315138	109334516	10	1424118701577018e28	4196516719450247e11
chr15	41011458	41097575	LRRC69	1	+	25500	41011458	41097575	6	11354016274187615e9	15212865197179104
chr2	135396882	135845470	LRRC7	1	-	25500	135396882	135845470	25	12202538578677035e118	7492221119140169e50
chr3	139519315	139521186	LRRC70	1	-	25500	139519315	139521186	2	1676	6141196
chr2	25076523	25090863	LRRC71	1	-	25500	25076523	25090863	13	13257922220271131e31	6811911380838982e15
chr8	58662409	58706841	LRRC72	1	-	25500	58662409	58706841	6	1444955402065422e8	161149861138068
chr1	81781068	81783594	LRRC73	1	-	25500	81781068	81783594	6	1222595101314532e3	6822498122158269
chr9	64086739	64122925	LRRC74A	1	+	25500	64086739	64122925	5	19104251573385732e3	1311737795146
chrUn0006	250110	264970	LRRC74B	1	+	25500	250110	264970	8	15331666586578399e13	14013120611011084e5
chrUn0024	4350420	4438219	LRRC75A	1	+	25500	4350420	4438219	4	1505258490987348	38131113452
chr10	38440988	38449534	LRRC8A	1	-	25500	38440988	38449534	2	16391	2722156
chr2	99089881	99100526	LRRC8B	1	+	25500	99089881	99100526	2	110377	2138269
chr2	99216679	99263612	LRRC8C	1	+	25500	99216679	99263612	2	144664	1372270
chr2	99536705	99539278	LRRC8D	1	+	25500	99536705	99539278	1	1	2573
chrUn0043	2005852	2008755	LRRC8E	1	+	25500	2005852	2008755	3	17021081	1402811823
chr9	46774462	46898387	LRRC9	1	+	25500	46774462	46898387	28	1326139731839625e125	47218140711791427e64
chr15	35354772	35393377	LRRCC1	1	+	25500	35354772	35393377	16	1281678341066918e58	6820916717616417e31
chr8	73847885	73872196	LRRD1	1	+	25500	73847885	73872196	6	11548326207742332e6	149137019716192160
chr5	138271101	138323435	LRRFIP1	1	+	25500	138271101	138323435	9	1136941446740239e25	8644537117092235e6
chr24	24040751	24133506	LRRFIP2	1	-	25500	24040751	24133506	16	1669133681289766e55	10710477591281022e21
chr4	135972715	136184923	LRRIQ1	1	+	25500	135972715	136184923	19	15275133961810525e78	13410422442812815e37
chr2	130608656	130633486	LRRIQ3	1	+	25500	130608656	130633486	3	197624682	245326149
chr26	46207563	46229473	LRRIQ4	1	+	25500	46207563	46229473	5	1772793321893821400	962170140197149
chr17	68399789	68498407	LRRK1	1	+	25500	68399789	68498407	34	1509171252482726e148	1671821462241282e84
chr4	84224967	84382665	LRRK2	1	+	25500	84224967	84382665	50	1382581487251546e240	11386110891341244e123
chr19	46817369	46819516	LRRN1	1	-	25500	46817369	46819516	1	1	2147
chr21	9365744	9367879	LRRN2	1	-	25500	9365744	9367879	1	1	2135
chr8	97413663	97415786	LRRN3	1	+	25500	97413663	97415786	1	1	2123
chr23	29513732	29521941	LRRN4	1	-	25500	29513732	29521941	6	13502609177197968e4	29313719124238168
chrUn0007	6815411	6816068	LRRN4CL	1	+	25500	6815411	6816068	2	1128	62530
chr3	54887316	54888860	LRRTM2	1	+	25500	54887316	54888860	1	1	1544
chr14	40976020	40977570	LRRTM4	1	+	25500	40976020	40977570	1	1	1550
chr10	39780723	39815426	LRSAM1	1	-	25500	39780723	39815426	22	11359410749815997e84	1229880137929875e35
chr19	15523839	15530177	LRTM1	1	+	25500	15523839	15530177	2	15905	497434
chr4	47873165	47877046	LRTM2	1	-	25500	47873165	47877046	2	13295	452587
chrUn0014	7658235	7660583	LRTOMT	1	-	25500	7658235	7660583	3	17952086	317191263
chrUn0014	7669902	7669997	LRTOMT	1	-	25500	7669902	7669997	1	1	95
chr12	66754562	66761055	LRWD1	1	+	25500	66754562	66761055	12	1658990158924653e27	7423911614310493e16
chr1	8330465	9197455	LSAMP	1	-	25500	8330465	9197455	5	1371552656623684e8	92119128233152
chr1	23152762	23177818	LSG1	1	+	25500	23152762	23177818	15	1805398042824911e49	9812511986866217e23
chr25	39380331	39390782	LSM1	1	+	25500	39380331	39390782	4	14138543710285	4468116167
chr2	174292222	174292554	LSM10	1	+	25500	174292222	174292554	1	1	332
chr3	32650283	32662161	LSM11	1	-	25500	32650283	32662161	5	188232261141211650	40783137191227
chr11	25167731	25187111	LSM12	1	+	25500	25167731	25187111	5	1191816508182782e4	12213111012589
chr27	4512958	4513196	LSM14A	1	-	25500	4512958	4513196	2	1123	104116
chr20	13711726	13751865	LSM14A	1	+	25500	13711726	13751865	9	12334725212301603e24	11916413112217662e9
chrUn0049	1969121	1976852	LSM14B	1	-	25500	1969121	1976852	8	11782224126852999e12	17014916168161178e6
chrUn0065	1331422	1335899	LSM2	1	+	25500	1331422	1335899	3	141694356	6559122
chr19	35008281	35021360	LSM3	1	+	25500	35008281	35021360	3	1277213003	1139577
chr2	213511616	213514287	LSM4	1	+	25500	213511616	213514287	3	116142583	10118289
chr8	42179839	42181280	LSM5	1	+	25500	42179839	42181280	2	11371	11371
chr8	100362094	100362231	LSM5	1	-	25500	100362094	100362231	1	1	137
chr4	13671837	13675695	LSM5	1	+	25500	13671837	13675695	2	13806	12553
chr2	108962183	108962356	LSM5	1	+	25500	108962183	108962356	1	1	173
chr5	68086317	68086553	LSM5	1	+	25500	68086317	68086553	2	1133	101104
chr17	26116350	26116505	LSM5	1	+	25500	26116350	26116505	1	1	155
chrUn0065	549182	549325	LSM5	1	-	25500	549182	549325	1	1	143
chr17	8616992	8621169	LSM6	1	+	25500	8616992	8621169	2	14065	92113
chrUn0040	3379120	3379239	LSM6	1	-	25500	3379120	3379239	1	1	119
chrUn0060	580461	586153	LSM7	1	+	25500	580461	586153	3	121325553	9571140
chr8	104584694	104590699	LSM8	1	+	25500	104584694	104590699	3	132365920	3812886
chr8	98758200	98760636	LSMEM1	1	+	25500	98758200	98760636	2	12312	92125
chr19	20240582	20241307	LSMEM2	1	-	25500	20240582	20241307	3	1367637	13418289
chrUn0072	777375	779097	LSP1	1	+	25500	777375	779097	4	190214211637	411347786
chrUn0030	610204	629780	LSR	1	-	25500	610204	629780	7	12899695628635486e7	28423613114650116e3
chrUn0054	416976	446430	LSS	1	+	25500	416976	446430	17	1265239944452626e57	13711011998953299e24
chrUn0065	1516068	1516118	LST1	1	-	25500	1516068	1516118	1	1	50
chrUn0065	1531772	1532182	LTA	1	-	25500	1531772	1532182	1	1	410
chr4	149166092	149207501	LTA4H	1	-	25500	149166092	149207501	18	19651726438761378e60	11311077655365111e29
chrUn0065	1523262	1525057	LTB	1	+	25500	1523262	1525057	4	179413591575	16471152221
chrUn0034	2994661	2995637	LTB4R	1	+	25500	2994661	2995637	3	1448750	443260227
chrUn0034	2990540	2991568	LTB4R2	1	+	25500	2990540	2991568	1	1	1028
chr27	16374470	17111082	LTBP1	1	+	25500	16374470	17111082	32	11076129931130055e168	50681131761642215e74
chr9	61650435	61766759	LTBP2	1	-	25500	61650435	61766759	34	1568172024002656e135	14314029913713415e79
chrUn0007	3943285	3956661	LTBP3	1	+	25500	3943285	3956661	24	14245538181135136e83	32992741048912213e48
chrUn0030	3731716	3759651	LTBP4	1	+	25500	3731716	3759651	28	15996633566607344e112	5919424210410716e64
chr4	54244670	54250718	LTBR	1	+	25500	54244670	54250718	6	1647849138741606e3	9812215877110218
chr3	4987072	4987918	LTC4S	1	-	25500	4987072	4987918	4	1379556746	1408968101
chr19	24061117	24081232	LTF	1	+	25500	24061117	24081232	4	136961044019934	155158158182
chrUn0002	11104258	11111597	LTK	1	-	25500	11104258	11111597	16	13455087669771222e40	24286134107899512e26
chr21	27182232	27246342	LTN1	1	+	25500	27182232	27246342	27	13128399546348306e110	50203982331791704e60
chr1	187785778	187798050	LTV1	1	+	25500	187785778	187798050	10	1127954827133779e25	13111086143185125e11
chr12	49632360	49654789	LUC7L	1	-	25500	49632360	49654789	6	11261588980039026e5	1708917614311095
chr11	32693110	32715001	LUC7L3	1	+	25500	32693110	32715001	11	19717135821398007e33	9868411437410416e13
chr4	143419707	143423925	LUM	1	-	25500	143419707	143423925	2	13446	149773
chr2	163221317	163228764	LURAP1	1	-	25500	163221317	163228764	2	17251	518197
chr10	95347095	95391650	LURAP1L	1	-	25500	95347095	95391650	2	144245	371311
chr2	188597863	188602659	LUZP1	1	+	25500	188597863	188602659	2	14654	3038143
chr7	58134923	58676085	LUZP2	1	+	25500	58134923	58676085	9	13016793074563167e32	599571836262627500
chrX	101272921	101273207	LUZP4	1	+	25500	101272921	101273207	2	139	14248
chr3	63143527	63246303	LVRN	1	+	25500	63143527	63246303	18	12219824817297622e70	425561401251551e33
chrUn0065	1439002	1439151	LY6G5C	1	+	25500	1439002	1439151	1	1	149
chrUn0065	1401797	1402012	LY6G6D	1	-	25500	1401797	1402012	1	1	215
chrUn0065	1409327	1409395	LY6G6F	1	-	25500	1409327	1409395	1	1	68
chrUn0073	1061187	1062462	LY6H	1	+	25500	1061187	1062462	3	16901046	65122230
chr5	55994838	56097518	LY75	1	-	25500	55994838	56097518	29	17320877014347166e123	17617311617322716e67
chr1	48244221	48279003	LY86	1	+	25500	48244221	48279003	3	1211034700	8313183
chr2	20129161	20130197	LY9	1	-	25500	20129161	20130197	2	1834	344203
chr15	23831980	23848123	LY96	1	+	25500	23831980	23848123	2	116019	116125
chr6	156162465	156179040	LYAR	1	-	25500	156162465	156179040	6	17296995123371358e6	1348322710711392
chr14	69458480	69465108	LYG2	1	+	25500	69458480	69465108	5	12778371951126522	41140194140107
chr2	219795134	219796897	LYL1	1	+	25500	219795134	219796897	3	14121378	32992386
chrUn0012	4094151	4187872	LYN	1	-	25500	4094151	4187872	11	11853621151612736e34	20013115574182146e14
chrUn0073	1406598	1406789	LYNX1	1	+	25500	1406598	1406789	1	1	191
chr5	26167699	26213711	LYPD1	1	-	25500	26167699	26213711	3	14445245960	21813453
chrUn0073	1429287	1429982	LYPD2	1	+	25500	1429287	1429982	2	1556	116140
chr13	102109425	102114121	LYPD3	1	+	25500	102109425	102114121	3	122904392	131170305
chrUn0208	94230	96099	LYPD4	1	-	25500	94230	96099	3	19641730	203323140
chr13	101765739	101766316	LYPD5	1	+	25500	101765739	101766316	2	1414	146164
chr5	45237109	45270636	LYPD6	1	+	25500	45237109	45270636	4	187753116333364	11695131164
chr5	44953531	44966988	LYPD6B	1	+	25500	44953531	44966988	4	157821062613297	14395107161
chrUn0012	6602257	6646611	LYPLA1	1	+	25500	6602257	6646611	7	11614724800315875e14	717171719817653
chr2	187865070	187866611	LYPLA2	1	-	25500	187865070	187866611	7	1138391583785944e4	5317311968714765
chrUn0010	6986416	7025318	LYPLAL1	1	+	25500	6986416	7025318	5	16446266753816238e3	6598170116230
chrUn0003	2709036	2720827	LYRM1	1	+	25500	2709036	2720827	3	1476911679	158161113
chr1	126833820	126835248	LYRM2	1	-	25500	126833820	126835248	2	11268	77161
chr1	46488261	46526649	LYRM4	1	-	25500	46488261	46526649	2	138303	12586
chr3	80343412	80358616	LYRM7	1	+	25500	80343412	80358616	4	12745499515137	71718068
chr11	51337020	51339282	LYRM9	1	-	25500	51337020	51339282	2	12141	104122
chr3	109605204	109605464	LYSMD3	1	+	25500	109605204	109605464	1	1	260
chr22	38086787	38244410	LYST	1	-	25500	38086787	38244410	52	11419342786459011e256	1376815895137982e132
chr7	44385229	44392560	LYVE1	1	-	25500	44385229	44392560	3	17537162	8083170
chr4	118303277	118306623	LYZ	1	+	25500	118303277	118306623	3	114863264	13416783
chr4	118349241	118353251	LYZ	1	+	25500	118349241	118353251	3	121933937	13416774
chr5	122474491	122474838	LYZ	1	+	25500	122474491	122474838	1	1	347
chr4	16760097	16768961	LYZL1	1	-	25500	16760097	16768961	3	178148728	80158137
chr19	27998877	27999014	LYZL4	1	+	25500	27998877	27999014	1	1	137
chr11	23832443	23832610	LYZL6	1	+	25500	23832443	23832610	1	1	167
chr2	202316737	202322004	LZIC	1	+	25500	202316737	202322004	6	11990249543094632e4	9813798957759
chr19	24682784	24692925	LZTFL1	1	+	25500	24682784	24692925	7	11815326251416606e9	122201626868176100
chr1	193580771	193581662	LZTFL1	1	+	25500	193580771	193581662	4	1135323644	128174293248
chrUn0006	283690	301003	LZTR1	1	-	25500	283690	301003	21	13235241321155227e68	11383101152125162e38
chr14	44128625	44209341	M1AP	1	+	25500	44128625	44209341	8	12989632043564565e19	2391851671731612e8
chr4	57113669	57117933	M6PR	1	-	25500	57113669	57117933	6	18681544194831622e3	119125131107170140
chr1	13138873	13197822	MAATS1	1	+	25500	13138873	13197822	12	11094128041997224e38	15880179179149192e17
chr17	13829126	13830202	MAB21L2	1	+	25500	13829126	13830202	1	1	1076
chr2	92817098	92829521	MAB21L3	1	+	25500	92817098	92829521	4	16233713612200	290152191224
chr8	55089834	55115173	MACC1	1	+	25500	55089834	55115173	3	1562325131	2039188209
chr2	170928442	171305112	MACF1	1	-	25500	170928442	171305112	109	Inf	Inf
chr2	170992608	170999646	MACF1	1	-	25500	170992608	170999646	5	14649502753005978	3502632695601061
chr2	186128476	186175020	MACO1	1	-	25500	186128476	186175020	11	14953757099061172e31	2001731221791611e17
chrUn0007	5305061	5322175	MACROD1	1	+	25500	5305061	5322175	3	11423116969	29098146
chr23	40001235	40981291	MACROD2	1	+	25500	40001235	40981291	4	134869581094298e4	116748074
chr12	68913132	69359906	MAD1L1	1	-	25500	68913132	69359906	13	17472911728419176e55	15519117053131144e20
chr27	12615361	12615918	MAD2L1	1	+	25500	12615361	12615918	3	1205493	20028465
chr6	29173845	29182695	MAD2L1	1	+	25500	29173845	29182695	3	141788780	6514371
chrUn0224	18390	24349	MAD2L1	1	+	25500	18390	24349	2	15868	7192
chr1	81902868	81905497	MAD2L1BP	1	+	25500	81902868	81905497	2	12145	275485
chr2	200197886	200202741	MAD2L2	1	+	25500	200197886	200202741	7	11272019261037763e7	3811674116957492
chr7	81289462	81334127	MADD	1	+	25500	81289462	81334127	35	17972159545859812e145	5959630512811677e78
chr6	158908893	158960095	MAEA	1	+	25500	158908893	158960095	9	11940030033342768e24	6818520312274109e8
chr27	11319269	11320672	MAEL	1	+	25500	11319269	11320672	3	19791333	42831171
chr2	12115896	12176540	MAEL	1	-	25500	12115896	12176540	11	12310323160239455e34	1851474651405312e11
chr20	42657723	42658920	MAF	1	-	25500	42657723	42658920	2	1863	380335
chrUn0073	140283	141513	MAF1	1	-	25500	140283	141513	6	12504336729111152	7713113716712880
chr23	13781980	13782949	MAFB	1	+	25500	13781980	13782949	3	1400923	39552147
chrUn0009	7332797	7334006	MAFF	1	-	25500	7332797	7334006	3	11121175	6832335
chr11	4078643	4079092	MAFG	1	+	25500	4078643	4079092	1	1	449
chr12	68656511	68656546	MAFK	1	+	25500	68656511	68656546	1	1	35
chrUn0030	569958	583231	MAG	1	-	25500	569958	583231	10	11284219826677755e22	16198952842572542e9
chrUn0021	2657904	2658332	MAGEA1	1	-	25500	2657904	2658332	2	1352	32077
chrX	25397424	25397603	MAGEB1	1	+	25500	25397424	25397603	1	1	179
chrX	29617013	29617231	MAGEB1	1	-	25500	29617013	29617231	1	1	218
chrUn0016	679660	680253	MAGEB1	1	-	25500	679660	680253	3	1283454	23350140
chrUn0016	7149006	7212428	MAGEB1	1	-	25500	7149006	7212428	4	142159563325	1551348398
chrUn0016	7253569	7291600	MAGEB1	1	-	25500	7253569	7291600	5	13737637541378444e4	1198011013720
chrX	25365473	25366135	MAGEB10	1	+	25500	25365473	25366135	3	1313418	5974245
chrX	27085413	27103917	MAGEB10	1	+	25500	27085413	27103917	3	133418311	56503194
chrX	25480202	25480705	MAGEB3	1	+	25500	25480202	25480705	3	1139319	104164185
chrX	29967073	29967492	MAGEB3	1	+	25500	29967073	29967492	3	1262313	6814107
chrX	29594241	29594597	MAGEB3	1	-	25500	29594241	29594597	3	1109250	5077107
chrX	30247561	30279046	MAGEB4	1	+	25500	30247561	30279046	4	1943128631409	26778677
chrX	29613573	29613632	MAGEB4	1	-	25500	29613573	29613632	1	1	59
chrUn0016	7166987	7167100	MAGEB4	1	-	25500	7166987	7167100	2	185	4429
chrUn0015	786313	786822	MAGEC3	1	-	25500	786313	786822	3	1124280	89152230
chrUn0018	337990	342857	MAGED1	1	+	25500	337990	342857	13	11004916131305138e29	8334756834457266e14
chrUn0018	3936996	3942921	MAGED2	1	+	25500	3936996	3942921	11	11211114153818654e23	6539530862809279e11
chrUn0018	412426	415003	MAGED4	1	-	25500	412426	415003	2	12513	7465
chrX	62979491	62980882	MAGEE2	1	-	25500	62979491	62980882	2	11150	1094242
chr1	33258795	33259112	MAGEF1	1	+	25500	33258795	33259112	1	1	317
chrUn0018	4698410	4699048	MAGEH1	1	-	25500	4698410	4699048	1	1	638
chrUn0025	4477183	4480958	MAGEL2	1	-	25500	4477183	4480958	8	11117159717412814e12	11094761372571761e8
chr19	3654481	3930386	MAGI1	1	+	25500	3654481	3930386	24	11478801646331732e122	11911620320380564e45
chr8	86843639	88328571	MAGI2	1	+	25500	86843639	88328571	27	14368588415269457e161	29911912221520915e57
chr2	89608819	89866316	MAGI3	1	+	25500	89608819	89866316	23	11578611741671807e116	1041191162061767e48
chrX	45014199	45015654	MAGIX	1	+	25500	45014199	45015654	2	11307	179149
chr2	155488921	155494435	MAGOH	1	+	25500	155488921	155494435	4	1176535605420	591108395
chr4	59062908	59071014	MAGOHB	1	-	25500	59062908	59071014	5	12627461355888012	95861105995
chrX	65006009	65072292	MAGT1	1	-	25500	65006009	65072292	9	12687159421667317e23	8671628914014013e7
chr5	97114033	97125699	MAIP1	1	+	25500	97114033	97125699	5	1.6497700385521158e+17	4497412214971
chrUn0007	4530698	4532921	MAJIN	1	+	25500	4530698	4532921	2	12117	101107
chr1	53685841	53721492	MAK	1	-	25500	53685841	53721492	9	14843759787712223e21	17031116717013482e7
chr25	43779191	43787429	MAK16	1	-	25500	43779191	43787429	10	11873691188202257e18	14356511374531524e6
chrUn0057	867094	873060	MAL	1	+	25500	867094	873060	3	116625896	16412571
chr15	68540433	68567484	MAL2	1	+	25500	68540433	68567484	4	1178642450426984	13116715268
chrUn0057	762289	785823	MALL	1	+	25500	762289	785823	3	12081523455	8616880
chr4	27572168	28495896	MALRD1	1	-	25500	27572168	28495896	33	11101241261411384e176	9268122254200157e76
chr8	51778813	51781737	MALSU1	1	-	25500	51778813	51781737	3	115532746	18580179
chr4	163758864	163759369	MALSU1	1	-	25500	163758864	163759369	2	1396	386110
chr13	62976690	63037635	MALT1	1	+	25500	62976690	63037635	13	18907236412784922e43	17316712213117923e21
chr10	32907198	33070211	MAMDC2	1	-	25500	32907198	33070211	13	12076519259652826e42	6283257152832662e18
chrUn0121	416189	420921	MAMDC4	1	-	25500	416189	420921	12	1359766101212352e27	13414312214321516e18
chr3	5048818	5094055	MAML1	1	-	25500	5048818	5094055	5	1.4089702993834499e+17	968982061415236
chr7	17772061	18163122	MAML2	1	+	25500	17772061	18163122	5	1265008368925378e9	51215592031071010
chr6	3883770	4399776	MAML3	1	+	25500	3883770	4399776	6	11693022865026302e11	161299157423387e3
chrUn0040	800039	859592	MAMLD1	1	+	25500	800039	859592	7	11976020069209088e14	9529677611921215e4
chr13	94762526	94767183	MAMSTR	1	-	25500	94762526	94767183	8	18039441422182122e10	2875095197831857e3
chr1	159827434	159958067	MAN1A1	1	-	25500	159827434	159958067	11	182088719761148e35	11011616722111086e12
chr2	94453081	94635535	MAN1A2	1	+	25500	94453081	94635535	12	19065219773795664e45	2609511980921259e16
chrUn0173	50104	52206	MAN1B1	1	+	25500	50104	52206	2	12041	8962
chrUn0173	72726	81289	MAN1B1	1	-	25500	72726	81289	7	12077461747556761e6	1371881041941828900
chr2	185826172	185997929	MAN1C1	1	-	25500	185826172	185997929	12	11190257038069531e37	12211617021811388e15
chr3	87756773	87937283	MAN2A1	1	-	25500	87756773	87937283	22	12417132852061508e95	14311019413414315e47
chr17	50924383	50941869	MAN2A2	1	+	25500	50924383	50941869	21	16861011127424478e71	1312541431731282e47
chr2	220147295	220159725	MAN2B1	1	+	25500	220147295	220159725	15	1280810164026516e42	1011671941341168e26
chr2	221882126	221911927	MAN2B1	1	+	25500	221882126	221911927	11	15052113637965447e28	1371941048612211e13
chrUn0093	201	1718	MAN2B2	1	+	25500	201	1718	2	11405	116113
chr17	40940387	40951980	MAN2C1	1	-	25500	40940387	40951980	23	12134137268971369e70	13311314677110145e46
chr6	49648080	49790444	MANBA	1	+	25500	49648080	49790444	16	13007236295393046e65	19789170128161108e29
chr23	17238926	17253857	MANBAL	1	-	25500	17238926	17253857	2	114783	104149
chr1	133462929	133486638	MANEA	1	+	25500	133462929	133486638	4	1101742231923060	55411077650
chr2	172664690	172669816	MANEAL	1	-	25500	172664690	172669816	5	12054324745445016	63280107278110
chr19	19270804	19274062	MANF	1	-	25500	19270804	19274062	4	1148624163167	18214012892
chr4	60628038	60639261	MANSC1	1	-	25500	60628038	60639261	5	1295568782211003	26329296137221
chr4	76153584	76160735	MANSC4	1	-	25500	76153584	76160735	4	135833706925	35377137227
chrX	37570490	37628825	MAOA	1	+	25500	37570490	37628825	11	11795425470376177e34	5995137104146162e12
chrX	37670525	37848654	MAOB	1	-	25500	37670525	37848654	14	11194209054907274e48	14059113104505096e19
chr22	34997383	35000103	MAP10	1	+	25500	34997383	35000103	10	11427818501162135e17	9844650215140367e12
chrUn0002	13209848	13228548	MAP1A	1	+	25500	13209848	13228548	15	1981601223908794e46	8956771018314026e29
chr3	130695247	130794963	MAP1B	1	-	25500	130695247	130794963	15	11372504259156167e45	1552428542391521e30
chr23	19899132	19899699	MAP1LC3A	1	-	25500	19899132	19899699	2	1464	161104
chr20	50240676	50251261	MAP1LC3B	1	+	25500	50240676	50251261	4	17528924510422	3862110164
chr8	28175621	28175920	MAP1LC3B2	1	+	25500	28175621	28175920	1	1	299
chr22	44552135	44552263	MAP1LC3C	1	+	25500	44552135	44552263	1	1	128
chr22	44623058	44623183	MAP1LC3C	1	-	25500	44623058	44623183	1	1	125
chr2	214042622	214054803	MAP1S	1	-	25500	214042622	214054803	12	11488738077197835e31	1552392241102932e18
chr5	106755988	106823951	MAP2	1	+	25500	106755988	106823951	19	1173511855330273e75	26011080203362244e37
chr17	32155660	32251032	MAP2K1	1	+	25500	32155660	32251032	11	14531146760617747e34	802099577501252e11
chrUn0053	2216923	2246294	MAP2K2	1	-	25500	2216923	2246294	9	12739685296851098e21	10741652121225074e6
chrUn0027	826907	848207	MAP2K3	1	+	25500	826907	848207	10	15190559966407772e23	4711311911350128e9
chr11	67521388	67654633	MAP2K4	1	+	25500	67521388	67654633	10	12659257230744898e33	1011731191195013e11
chr17	33309338	33588492	MAP2K5	1	+	25500	33309338	33588492	18	17252220313902947e78	13447656844445065e20
chr11	16034571	16082884	MAP2K6	1	-	25500	16034571	16082884	10	12983831871330387e29	7413777128501161e9
chrUn0043	2017105	2018872	MAP2K7	1	+	25500	2017105	2018872	8	12674586499841168e8	14368113119107178e5
chr3	145811086	145884840	MAP3K1	1	-	25500	145811086	145884840	23	1328143255338681e86	14613114313116714e48
chrUn0030	3345312	3365693	MAP3K10	1	+	25500	3345312	3365693	11	16300104071100208e33	2571761491762452e17
chrUn0007	3880222	3893621	MAP3K11	1	+	25500	3880222	3893621	11	1515257225987629e29	41617614917624206e14
chr4	98580040	98585765	MAP3K12	1	-	25500	98580040	98585765	15	1588953121716432e39	9526971419194133e27
chr1	32523663	32571321	MAP3K13	1	-	25500	32523663	32571321	13	1991279871841325e41	9829968773134118e21
chr11	24148477	24169281	MAP3K14	1	+	25500	24148477	24169281	16	1188431683475373e55	2576520919435915e30
chrX	18205383	18347129	MAP3K15	1	-	25500	18205383	18347129	22	13247400551356653e88	11310418811918217e47
chr2	28975599	28978247	MAP3K19	1	+	25500	28975599	28978247	6	1541132018572119e4	245317344257224300
chr5	28968862	29009038	MAP3K19	1	-	25500	28968862	29009038	8	15125707510496122e17	6569514314062394e7
chr5	13682612	13744456	MAP3K2	1	-	25500	13682612	13744456	15	19191655022087213e52	2211791281311462e24
chr5	70095756	70131697	MAP3K20	1	+	25500	70095756	70131697	6	12113323179260003e9	8911974152425101
chr22	35623186	35689812	MAP3K21	1	+	25500	35623186	35689812	13	12162530161311723e44	1461521491762391e20
chr11	20951282	21001011	MAP3K3	1	-	25500	20951282	21001011	15	1137319442439323e47	2241791281311462e25
chr1	206326621	206475113	MAP3K4	1	+	25500	206326621	206475113	27	15443863664640804e133	9519141362929028e56
chr1	179649394	179881357	MAP3K5	1	-	25500	179649394	179881357	27	12614559911652257e119	7711011324210426e61
chr2	184344539	184357036	MAP3K6	1	+	25500	184344539	184357036	23	11880241327233274e76	30514318816410737e49
chr1	127830445	127911248	MAP3K7	1	-	25500	127830445	127911248	17	11988299576182498e61	17611959107508314e28
chr21	26979687	27073060	MAP3K7CL	1	-	25500	26979687	27073060	3	11109793234	176116140
chr4	16461690	16479205	MAP3K8	1	+	25500	16461690	16479205	7	17690956710676152e12	3681672601041522e5
chr9	57944503	58037355	MAP3K9	1	-	25500	57944503	58037355	14	11874386654088585e43	4828031106815208e25
chr19	22471042	22611834	MAP4	1	+	25500	22471042	22611834	25	17733587823881277e119	22112228738618226e58
chrUn0030	1767395	1784772	MAP4K1	1	-	25500	1767395	1784772	26	12555327334113707e95	7159568965164106e42
chrUn0007	4685573	4696998	MAP4K2	1	+	25500	4685573	4696998	26	11685158861026142e86	836556444174128e43
chr27	26061247	26298992	MAP4K3	1	-	25500	26061247	26298992	31	17553005601161794e131	8653718971170105e55
chr14	66861537	67073720	MAP4K4	1	-	25500	66861537	67073720	32	12498340240636378e136	8014015817310113e70
chr9	37107046	37248653	MAP4K5	1	-	25500	37107046	37248653	27	1279261298183936e113	8653718968176102e45
chrUn0014	1770843	1864181	MAP6	1	+	25500	1770843	1864181	9	11393107877077974e18	10114044610721522e10
chr1	179436170	179615903	MAP7	1	-	25500	179436170	179615903	13	11417614613150099e45	2245010412217249e20
chr2	174477708	174486258	MAP7D1	1	-	25500	174477708	174486258	15	17121076129015116e39	19453107134173248e24
chrX	18851576	18912245	MAP7D2	1	-	25500	18851576	18912245	11	14382629874218276e30	24818556104176114e14
chr17	19945921	19979040	MAP9	1	-	25500	19945921	19979040	10	18119842987381192e26	11912814615292167e9
chrUn0006	883505	922793	MAPK1	1	-	25500	883505	922793	7	11419196842010228e13	11311013111311617e4
chr6	68975666	69148069	MAPK10	1	+	25500	68975666	69148069	15	12534267255706571e61	8617312859138164e22
chrUn0382	966	5034	MAPK12	1	+	25500	966	5034	9	1557109611981381e16	10753651171717716e3
chr1	73705840	73715081	MAPK13	1	+	25500	73705840	73715081	10	1827229457616768e20	11612856107471195e8
chr1	73601829	73683780	MAPK14	1	+	25500	73601829	73683780	11	13136544688572501e34	11312859110471108e10
chrUn0073	568394	568486	MAPK15	1	-	25500	568394	568486	1	1	92
chr9	41812816	41813520	MAPK1IP1L	1	+	25500	41812816	41813520	1	1	704
chrUn0003	11043550	11047996	MAPK3	1	+	25500	11043550	11047996	7	12129295533613826e8	18517911611314913e4
chr10	20519216	20520026	MAPK3	1	-	25500	20519216	20520026	2	1158	155653
chr13	55062519	55119094	MAPK4	1	+	25500	55062519	55119094	6	14474848580516196e9	54515216121244650
chrX	45691658	45692905	MAPK6	1	-	25500	45691658	45692905	6	12833885088471188	47385928411059
chrUn0022	2289386	2317403	MAPK6	1	+	25500	2289386	2317403	9	12867371168801694e21	8941143201072002e6
chrUn0027	3608476	3612618	MAPK7	1	+	25500	3608476	3612618	8	18281641282231045e11	23616710732511676e8
chr18	70828845	70874441	MAPK8	1	-	25500	70828845	70874441	11	17524143771517025e33	14377621251797418e12
chr7	79967395	79986254	MAPK8IP1	1	+	25500	79967395	79986254	11	111070152291564e36	71107838157117e13
chrUn0141	330306	337942	MAPK8IP2	1	+	25500	330306	337942	16	11365146117171953e44	10735167893082333e25
chr12	50952037	51000514	MAPK8IP3	1	+	25500	50952037	51000514	29	11868319884201566e124	3141196889143248e62
chr3	4282167	4334511	MAPK9	1	+	25500	4282167	4334511	12	15331285115066181e37	12217912859137167e15
chr10	41713040	41941403	MAPKAP1	1	+	25500	41713040	41941403	11	12706153069591312e40	2578914917017311e15
chr21	11911576	11916106	MAPKAPK2	1	+	25500	11911576	11916106	9	13236521167184822e14	1226280125771227e6
chr19	19884062	19915169	MAPKAPK3	1	-	25500	19884062	19915169	10	18241194224027106e20	1498086122771228e9
chr14	36693285	36694059	MAPKAPK5	1	-	25500	36693285	36694059	3	1112672	65538103
chrUn0017	6332184	6355325	MAPKAPK5	1	+	25500	6332184	6355325	13	157113462825439e40	71779510792928295e15
chrUn0078	305373	306411	MAPKAPK5	1	-	25500	305373	306411	3	1265863	77503176
chrUn0002	11407434	11456430	MAPKBP1	1	+	25500	11407434	11456430	30	12288434800350622e129	11392625917013723e62
chr23	21685890	21712083	MAPRE1	1	-	25500	21685890	21712083	6	11720719511686153e7	53155119206149120
chr13	38491463	38605973	MAPRE2	1	+	25500	38491463	38605973	7	12776462952702232e16	11612814621213716e3
chr12	43546531	43550536	MAPRE3	1	+	25500	43546531	43550536	6	17471499302535004e3	11914619715515564
chr11	23048402	23091554	MAPT	1	-	25500	23048402	23091554	11	15291776411329247e32	2121138095254113e13
chrUn0010	8820033	8846677	MARC1	1	+	25500	8820033	8846677	5	1801995941713026600	17015814362125
chrUn0010	8786814	8808101	MARC2	1	+	25500	8786814	8808101	3	11959021166	14071122
chrUn0001	1932885	2395826	MARCH1	1	+	25500	1932885	2395826	8	1245761348130349e27	1105018833243118e7
chr11	21738490	21780931	MARCH10	1	+	25500	21738490	21780931	7	12240122977234543e14	17626947322416713e4
chr3	186684148	186823464	MARCH11	1	+	25500	186684148	186823464	5	1127143111005914e4	11050155191320
chrUn0043	2521163	2527813	MARCH2	1	+	25500	2521163	2527813	4	1261141506496	173197209155
chr3	75756087	75816915	MARCH3	1	-	25500	75756087	75816915	4	178745704660644	155209206185
chr5	113389540	113495136	MARCH4	1	-	25500	113389540	113495136	5	11989524764105103e6	332194155281209
chr18	29113185	29142363	MARCH5	1	-	25500	29113185	29142363	5	1101513201334328800	113166185128203
chr3	204921877	204978064	MARCH6	1	+	25500	204921877	204978064	22	18884355728210163e85	9577143711587764e37
chr5	55915067	55944606	MARCH7	1	+	25500	55915067	55944606	9	11163912582143663e24	1521401649595916e9
chr4	105736828	105739952	MARCH9	1	+	25500	105736828	105739952	5	1175138423592814	113179155194311
chr1	153589888	153592700	MARCKS	1	+	25500	153589888	153592700	4	1190823792502	98461119311
chr2	178851612	178852962	MARCKSL1	1	+	25500	178851612	178852962	2	1944	83407
chr5	19555489	19578044	MARCO	1	-	25500	19555489	19578044	6	11816117011547015e8	161104651138383
chr3	44246764	44247267	MARCOL	1	-	25500	44246764	44247267	3	182349	4183155
chrUn0052	1825882	1863163	MARF1	1	+	25500	1825882	1863163	28	13251345837764626e112	14315831416717321e65
chrUn0010	8602801	8684586	MARK1	1	+	25500	8602801	8684586	17	11395178371902926e63	19753476568592324e26
chrUn0007	5556722	5614792	MARK2	1	-	25500	5556722	5614792	18	19694085489659337e59	3504726016195172e29
chr9	94518932	94520001	MARK2	1	+	25500	94518932	94520001	4	1148723966	113266134104
chr9	92182010	92254058	MARK3	1	+	25500	92182010	92254058	15	11720729192321463e54	19153476571592298e22
chr13	99479426	99517708	MARK4	1	-	25500	99479426	99517708	16	15021647166098822e55	1854412513110121e26
chr4	105495886	105510288	MARS	1	+	25500	105495886	105510288	20	12494088771192147e67	8980140741731075e37
chr5	94679138	94680916	MARS2	1	+	25500	94679138	94680916	1	1	1778
chr3	131835447	131851108	MARVELD2	1	-	25500	131835447	131851108	4	12577303214544	1191701491118
chr20	36093406	36094012	MARVELD3	1	-	25500	36093406	36094012	1	1	606
chr1	205689911	205690780	MAS1	1	+	25500	205689911	205690780	1	1	869
chr1	30729558	30796148	MASP1	1	+	25500	30729558	30796148	14	12097824095274525e49	23017611919714607e22
chr2	200872309	200887827	MASP2	1	+	25500	200872309	200887827	11	13934892179421247e26	2308983131152146e13
chr2	220000624	220026255	MAST1	1	-	25500	220000624	220026255	26	11188223424523364e95	10971881341222345e56
chr2	163486241	163738676	MAST2	1	-	25500	163486241	163738676	30	14788051908222322e116	7430559618213409e67
chr2	213648742	213667450	MAST3	1	-	25500	213648742	213667450	25	11350165327123287e91	52718213412221874e51
chr3	134460767	134966943	MAST4	1	-	25500	134460767	134966943	32	18382368301044747e138	812112761489918e74
chr3	134728524	134732698	MAST4	1	-	25500	134728524	134732698	2	14131	8044
chr4	19319766	19350938	MASTL	1	+	25500	19319766	19350938	15	17251113041316508e53	15813713789107145e27
chr8	4809673	4824634	MAT1A	1	-	25500	4809673	4824634	9	1648134724987049e19	10113118221514313e8
chrUn0019	2922608	2927788	MAT2A	1	-	25500	2922608	2927788	9	17671031144318526e15	10113118521514311e8
chr3	25854166	25861892	MAT2B	1	-	25500	25854166	25861892	6	15301907475560698e3	167113194152119200
chrUn0053	1890769	1896781	MATK	1	-	25500	1890769	1896781	11	13358811191148317e22	23686194748350566e10
chr2	180450290	180458453	MATN1	1	+	25500	180450290	180458453	5	13899543769988006	347221122413158
chr15	47800205	47919038	MATN2	1	+	25500	47800205	47919038	16	19472281614129775e66	5721161191191223e31
chr12	34537734	34566808	MATN3	1	-	25500	34537734	34566808	6	11944222287239892e9	113125119125125580
chr23	9004557	9015460	MATN4	1	+	25500	9004557	9015460	9	11784447646794894e18	5691221221221253e10
chr3	54382841	54401542	MATR3	1	-	25500	54382841	54401542	13	12681330251535616e37	4412236235941133e19
chr12	26245941	26248516	MATR3	1	-	25500	26245941	26248516	14	13244576769711082e32	3021281152895316e22
chr2	212619134	212641591	MAU2	1	-	25500	212619134	212641591	17	1179548279330653e50	7112889110804788e24
chr23	27466054	27468406	MAVS	1	+	25500	27466054	27468406	2	12174	98179
chr9	51878189	51897902	MAX	1	-	25500	51878189	51897902	4	1921143919607	21083158107
chrUn0012	4111634	4111792	MAX	1	-	25500	4111634	4111792	1	1	158
chrUn0003	11349373	11349933	MAZ	1	-	25500	11349373	11349933	2	1495	21566
chrUn0009	10364122	10373204	MB	1	+	25500	10364122	10373204	3	155928946	92224137
chr1	25081972	25220016	MB21D2	1	+	25500	25081972	25220016	2	1136783	2091262
chr13	54686534	54697939	MBD1	1	-	25500	54686534	54697939	12	11486519151068153e26	6271137981161676e16
chr13	58474331	58531783	MBD2	1	-	25500	58474331	58531783	6	16925845425808434e7	12517692134161168
chr5	131090263	131090601	MBD2	1	-	25500	131090263	131090601	1	1	338
chrUn0080	1316364	1326777	MBD3	1	-	25500	1316364	1326777	6	11248202446505716e5	1941769513116138
chr19	36787588	36794295	MBD4	1	+	25500	36787588	36794295	7	16448724249498752e6	22420935313414713e3
chr5	44060792	44124349	MBD5	1	+	25500	44060792	44124349	11	1393652221024711e33	1131075618472691e16
chr4	105518093	105522914	MBD6	1	+	25500	105518093	105522914	13	1384615992115416e30	11310416112549133e19
chr9	23115148	23132475	MBIP	1	-	25500	23115148	23132475	7	17689116811223612e13	107981526595227120
chr18	37219390	37222217	MBL2	1	+	25500	37219390	37222217	2	12463	110365
chrUn0079	682425	683050	MBLAC1	1	-	25500	682425	683050	3	1428465	39835161
chr3	109665758	109695188	MBLAC2	1	+	25500	109665758	109695188	2	129048	452383
chr26	69321458	69476954	MBNL1	1	+	25500	69321458	69476954	8	11133761276221412e26	17317020025753154e4
chr2	38408316	38534544	MBNL2	1	-	25500	38408316	38534544	6	13344441813463679e10	125155263200164160
chrUn0031	2164156	2224857	MBNL3	1	-	25500	2164156	2224857	6	15647103051157927e8	95152236188161150
chr1	65392971	65549149	MBOAT1	1	-	25500	65392971	65549149	11	11151016360182462e35	12215213462104194e12
chr3	103177044	103178537	MBOAT2	1	-	25500	103177044	103178537	4	181010441336	800197284158
chr12	21267415	21413879	MBOAT2	1	-	25500	21267415	21413879	12	1181140395590119e39	22414913462188182e13
chr25	46783137	46789311	MBOAT4	1	+	25500	46783137	46789311	3	125485207	86224968
chr13	88552841	88567514	MBOAT7	1	+	25500	88552841	88567514	8	11802529044886793e11	7135561311553593e5
chr13	79820283	79856688	MBP	1	-	25500	79820283	79856688	4	184733596636170	4156197236
chr11	33071272	33118651	MBTD1	1	-	25500	33071272	33118651	16	18906965297241028e56	11374351618314913e25
chr20	47272392	47312936	MBTPS1	1	-	25500	47272392	47312936	22	11388493762468975e85	19413112513114076e46
chrX	20718238	20766447	MBTPS2	1	+	25500	20718238	20766447	12	16432264746165561e34	291114917692128e16
chr20	52290945	52291886	MC1R	1	+	25500	52290945	52291886	1	1	941
chr13	21600038	21600925	MC2R	1	+	25500	21600038	21600925	1	1	887
chrUn0011	6468052	6469020	MC3R	1	+	25500	6468052	6469020	1	1	968
chr13	64375751	64376731	MC4R	1	-	25500	64375751	64376731	1	1	980
chr13	21653377	21654322	MC5R	1	-	25500	21653377	21654322	3	1387863	38345583
chr14	9956681	9964050	MCAM	1	-	25500	9956681	9964050	11	14129351189153816e22	11614914012214018e16
chrUn0009	1992432	2001824	MCAT	1	+	25500	1992432	2001824	5	1139261545028974	12528183218419
chr3	83808062	84140730	MCC	1	+	25500	83808062	84140730	17	11908342173062326e80	56113140143164244e31
chr1	34728381	34781749	MCCC1	1	+	25500	34728381	34781749	16	14200111201167915e58	14092119149119117e27
chr1	34446542	34446631	MCCC1	1	-	25500	34446542	34446631	1	1	89
chr3	131311713	131386646	MCCC2	1	-	25500	131311713	131386646	15	13395677513221183e52	11686113155657792e22
chr2	17094874	17095233	MCEE	1	-	25500	17094874	17095233	2	1313	21847
chrUn0025	2066411	2089382	MCEE	1	-	25500	2066411	2089382	2	122634	149338
chrUn0021	1664253	1704440	MCF2	1	+	25500	1664253	1704440	13	19822814535258033e36	11911614913411011e20
chr26	3439947	3756489	MCF2L	1	-	25500	3439947	3756489	23	1583711695131211e96	11312211977922178e44
chr1	34450562	34657574	MCF2L2	1	+	25500	34450562	34657574	19	12054632129565757e85	7483113921191462e33
chr27	35282691	35285205	MCFD2	1	-	25500	35282691	35285205	3	115682381	128158134
chr14	57891026	57891297	MCFD2	1	-	25500	57891026	57891297	2	1150	104122
chrUn0009	4610158	4611141	MCHR1	1	-	25500	4610158	4611141	1	1	983
chr1	138268042	138295481	MCHR2	1	-	25500	138268042	138295481	5	1502777011565027300	302113197206182
chr3	147773157	147779271	MCIDAS	1	+	25500	147773157	147779271	5	1477446052735678	8992224113437
chr2	72227075	72229469	MCL1	1	+	25500	72227075	72229469	4	113910152282	71521248113
chr5	10448018	10448742	MCL1	1	-	25500	10448018	10448742	1	1	724
chr4	35148182	35185890	MCM10	1	-	25500	35148182	35185890	15	11603018063200376e54	8014311011914323e27
chr19	31711294	31730382	MCM2	1	+	25500	31711294	31730382	15	13125339143734813e49	2271852602182092e28
chr1	91484180	91505340	MCM3	1	-	25500	91484180	91505340	18	11444197625923633e62	19768861011401488e32
chrUn0054	366782	406534	MCM3AP	1	+	25500	366782	406534	22	17331389444564448e82	7254432248019111e47
chr15	3318557	3338017	MCM4	1	-	25500	3318557	3338017	15	11323182639664895e47	8913422721212239e25
chrUn0009	10588677	10610695	MCM5	1	-	25500	10588677	10610695	16	1135034994878707e53	10112514312211014e30
chr5	29804605	29841085	MCM6	1	-	25500	29804605	29841085	17	12557455952601143e61	11314015513416114e34
chrUn0079	707884	714356	MCM7	1	+	25500	707884	714356	14	14447859841461189e33	8016412217913713e23
chr23	29425957	29467675	MCM8	1	+	25500	29425957	29467675	16	12630312851185972e55	13783152982008621e26
chr1	159456707	159548793	MCM9	1	-	25500	159456707	159548793	17	13163705476829887e50	16441164125287475e31
chrUn0051	2093728	2110115	MCMBP	1	+	25500	2093728	2110115	15	1634893323153527e47	8614041101143151e25
chr15	16213929	16255378	MCMDC2	1	+	25500	16213929	16255378	14	11853902817382738e40	10714959194122109e24
chrUn0043	1535708	1547666	MCOLN1	1	+	25500	1535708	1547666	11	1172719743491378e26	20316716795981066e14
chr2	117519752	117566269	MCOLN2	1	+	25500	117519752	117566269	11	19489126871943228e33	16117314910186116e15
chr2	117442334	117470664	MCOLN3	1	+	25500	117442334	117470664	12	13969113541257508e38	21817311683989815e16
chr12	3361251	3634210	MCPH1	1	-	25500	3361251	3634210	11	11376631628911663e44	2337716138209535e13
chr11	4153475	4153594	MCRIP1	1	+	25500	4153475	4153594	1	1	119
chr12	49983174	49987848	MCRIP2	1	+	25500	49983174	49987848	5	1212394143194610	509514310165
chr4	94576936	94584594	MCRS1	1	-	25500	94576936	94584594	11	12044997219811593e20	8312883839277139e12
chr3	104293911	104912771	MCTP1	1	+	25500	104293911	104912771	24	12173752949583532e116	1889827211014378e46
chr17	60282513	60515306	MCTP2	1	+	25500	60282513	60515306	20	11964821329447263e87	4226598143741132e37
chrX	107250160	107257155	MCTS1	1	+	25500	107250160	107257155	5	1692366058056919	149951316577
chr18	57623282	57858595	MCU	1	+	25500	57623282	57858595	9	12240416902819178e31	8911868170104163e8
chr6	41170696	41193139	MCUB	1	-	25500	41170696	41193139	4	14241341122274	200164101170
chrUn0008	4920616	4921421	MCUB	1	-	25500	4920616	4921421	2	1312	302494
chr1	57621256	57632678	MCUR1	1	-	25500	57621256	57632678	5	135107042759111300	11671101104119
chrUn0077	1002592	1012880	MDC1	1	+	25500	1002592	1012880	21	18251005139924244e64	2601553865644116e43
chr1	79935852	79943498	MDFI	1	+	25500	79935852	79943498	3	133927393	182227254
chr8	101197855	101227024	MDFIC	1	+	25500	101197855	101227024	2	128925	272245
chr19	57400161	57525348	MDFIC2	1	+	25500	57400161	57525348	3	1114192124934	86218254
chr1	75280927	75339801	MDGA1	1	-	25500	75280927	75339801	16	1874120646625207e52	8986131134152175e29
chr9	33454752	34398324	MDGA2	1	-	25500	33454752	34398324	16	12600114142591528e67	8310413115815217e30
chr14	56241445	56268988	MDH1	1	-	25500	56241445	56268988	11	16441245183819942e29	1228611341201744e9
chr1	53916806	53917798	MDH1	1	+	25500	53916806	53917798	3	1208706	194419287
chrUn0010	5378896	5379805	MDH1	1	-	25500	5378896	5379805	6	1397526662785878	2877184683832
chr12	67139570	67162612	MDH2	1	-	25500	67139570	67162612	9	1211326333841109e22	11915210174125112e7
chr7	80479123	80479821	MDK	1	+	25500	80479123	80479821	3	1251529	74167170
chr3	11489708	11489941	MDK	1	-	25500	11489708	11489941	1	1	233
chr4	117179286	117217660	MDM1	1	-	25500	117179286	117217660	12	13674182361929624e38	10425110411317698e16
chr4	117729655	117753591	MDM2	1	+	25500	117729655	117753591	7	12565471083151646e11	771315098161158500
chrX	89311915	89313282	MDM2	1	-	25500	89311915	89313282	3	1235865	59596503
chr21	9245342	9266506	MDM4	1	+	25500	9245342	9266506	9	1587070271101914e23	7713147651611496e7
chr1	126842026	127021021	MDN1	1	-	25500	126842026	127021021	101	Inf	1821431167417012e274
chrUn0034	2877474	2878616	MDP1	1	-	25500	2877474	2878616	4	12664461084	928310759
chr1	120474038	120710593	ME1	1	-	25500	120474038	120710593	14	13703115551464911e54	16798173143104115e21
chr13	55251621	55314150	ME2	1	+	25500	55251621	55314150	14	11448424677277908e49	10713414974161102e21
chr7	34968249	35193067	ME3	1	-	25500	34968249	35193067	14	1174954566199694e47	1589816414310411e23
chr1	81332128	81333042	MEA1	1	-	25500	81332128	81333042	4	1455649838	14910418577
chrUn0018	5588389	5588823	MEA1	1	+	25500	5588389	5588823	1	1	434
chr2	172944441	172975166	MEAF6	1	+	25500	172944441	172975166	5	1485250942613530600	137864418538
chr26	45403304	46034002	MECOM	1	-	25500	45403304	46034002	16	1422857069152118e59	13418523614317072e29
chrX	118062142	118065198	MECP2	1	-	25500	118062142	118065198	3	127732884	107344173
chr2	182423749	182456301	MECR	1	+	25500	182423749	182456301	10	11316513890221451e29	12295131143101104e9
chr11	28866107	28888703	MED1	1	+	25500	28866107	28888703	19	12129301231736278e67	10777621377174715e34
chr3	200560702	200567094	MED10	1	-	25500	200560702	200567094	4	1420251946271	8010183122
chr11	60916372	60918540	MED11	1	-	25500	60916372	60918540	2	12128	13441
chrX	57103044	57124304	MED12	1	+	25500	57103044	57124304	44	16159321258191035e174	9810419114318212e104
chr26	68149843	68502681	MED12L	1	+	25500	68149843	68502681	44	14370450117549204e233	9810419115817012e106
chr11	41648417	41737777	MED13	1	+	25500	41648417	41737777	29	1996321753231342e124	23316714619719425e67
chrUn0006	7788474	8031920	MED13L	1	+	25500	7788474	8031920	32	11020241159501847e170	23683831461941893e75
chrX	33454771	33521022	MED14	1	-	25500	33454771	33521022	29	12746332164076607e119	711911251071792e67
chrUn0006	73702	146865	MED15	1	+	25500	73702	146865	15	12312339232418135e54	6559531017117017e22
chrUn0067	1167751	1167846	MED15	1	+	25500	1167751	1167846	1	1	95
chrUn0080	588183	603282	MED16	1	-	25500	588183	603282	13	16081094164125777e34	1278315519413121e22
chr7	20507193	20547735	MED17	1	-	25500	20507193	20547735	17	11497473679661222e61	22416411614018205e32
chr2	183278660	183282861	MED18	1	-	25500	183278660	183282861	2	14131	55171
chrUn0044	1480852	1486355	MED19	1	-	25500	1480852	1486355	5	12676789545274	659595257230
chr1	80231986	80240887	MED20	1	-	25500	80231986	80240887	3	143748750	212266152
chr27	49131224	49131653	MED21	1	-	25500	49131224	49131653	2	1380	16750
chr4	75477688	75477930	MED21	1	+	25500	75477688	75477930	2	1196	7147
chr4	75492183	75494152	MED21	1	+	25500	75492183	75494152	3	16631797	113101173
chr10	3358365	3364514	MED22	1	+	25500	3358365	3364514	4	1157029525965	11983215185
chr1	173841376	173896558	MED23	1	-	25500	173841376	173896558	28	11915276035344975e114	16413111921574165e62
chr11	28376103	28399232	MED24	1	+	25500	28376103	28399232	25	12539425976610209e100	16783417123353103e46
chr13	95917004	95933516	MED25	1	+	25500	95917004	95933516	14	1481828888159879e45	1341259511915813e21
chr2	214975979	215024651	MED26	1	+	25500	214975979	215024651	7	14647747033478197e14	7174746143251198e3
chr10	35367151	35594652	MED27	1	+	25500	35367151	35594652	8	12252764561488619e23	20014313192107416e4
chr6	87275630	87276104	MED28	1	+	25500	87275630	87276104	2	1233	212242
chr6	146710413	146721189	MED28	1	-	25500	146710413	146721189	5	1156525581061910800	1761136210117
chrUn0030	2718482	2721561	MED29	1	+	25500	2718482	2721561	4	152210122841	2426283239
chr15	66796668	66812755	MED30	1	+	25500	66796668	66812755	4	13437596115996	15215810492
chr11	58925324	58930149	MED31	1	+	25500	58925324	58930149	3	13844638	8695188
chr16	16646158	16679968	MED4	1	+	25500	16646158	16679968	7	16889194552196825e13	122711675686128160
chr9	57706998	57738774	MED6	1	-	25500	57706998	57738774	6	14681102001061028e8	1281161078389158
chr3	33311609	33312307	MED7	1	+	25500	33311609	33312307	1	1	698
chr2	166450351	166454146	MED8	1	+	25500	166450351	166454146	6	17901422212625854e3	1221431378324862
chrUn0027	2133373	2143915	MED9	1	+	25500	2133373	2143915	3	111210334	107113209
chr26	19232739	19239716	MEDAG	1	-	25500	19232739	19239716	4	1229632146868	119287110110
chr17	66899324	66995609	MEF2A	1	+	25500	66899324	66995609	10	12021243035460202e29	53203137218591866e10
chr2	212762810	212763390	MEF2B	1	+	25500	212762810	212763390	2	1486	12295
chr3	111447822	111541112	MEF2C	1	+	25500	111447822	111541112	9	11863155039552427e24	5020614313718816e10
chr2	25526088	25539538	MEF2D	1	+	25500	25526088	25539538	9	17352434361640632e17	5020613720956192e9
chr12	53193951	53205618	MEFV	1	-	25500	53193951	53205618	3	1596411402	542155266
chr3	76281749	76408754	MEGF10	1	+	25500	76281749	76408754	24	1866410435297676e108	1131011018624812e53
chr17	31642025	31901233	MEGF11	1	-	25500	31642025	31901233	26	1776693595071021e110	15820656104621195e55
chr2	209624954	209667717	MEGF6	1	+	25500	209624954	209667717	21	11684820519240288e84	11613412812212517e46
chr13	103462905	103507381	MEGF8	1	-	25500	103462905	103507381	45	1841969373643716e195	8009529912813119e111
chr10	47756596	47889209	MEGF9	1	+	25500	47756596	47889209	6	16659898169111534e12	83140140143260460
chrUn0009	3476220	3597293	MEI1	1	-	25500	3476220	3597293	24	13590414216221176e101	13110765191801458e50
chr1	114682890	114890904	MEI4	1	+	25500	114682890	114890904	4	142857131583207760	203536131242
chr4	33185651	33190100	MEIG1	1	-	25500	33185651	33190100	2	14313	125137
chr3	81060833	81099554	MEIKIN	1	-	25500	81060833	81099554	4	199012400138603	1197135119
chr12	51068678	51088461	MEIOB	1	-	25500	51068678	51088461	10	18261796443198893e24	9886176146989516e8
chr11	24662385	24674501	MEIOC	1	-	25500	24662385	24674501	14	11338974123520452e37	11995179134152209e23
chr14	52932800	53069062	MEIS1	1	-	25500	52932800	53069062	11	13451550218395844e37	5695143771461132e12
chrUn0002	6185212	6413614	MEIS2	1	-	25500	6185212	6413614	11	1297949136876716e40	2841105677146112e13
chr13	97134724	97142426	MEIS3	1	+	25500	97134724	97142426	5	1225366539637653	5014911015550
chr10	72814759	72910132	MELK	1	-	25500	72814759	72910132	14	13080114011649433e48	1739817023011687e18
chr1	21482626	21509940	MELTF	1	-	25500	21482626	21509940	15	1173736143772846e51	19718868155191106e23
chr27	14697333	14817147	MEMO1	1	-	25500	14697333	14817147	9	1179721181295775e25	1281047714310711e7
chrUn0007	4678364	4684035	MEN1	1	+	25500	4678364	4684035	9	11350177222142336e16	45221512838891335e8
chr2	71818852	71819796	MENT	1	-	25500	71818852	71819796	3	1151658	95413287
chr11	25469245	25484641	MEOX1	1	+	25500	25469245	25484641	3	11389815275	465176122
chr8	59600366	59684108	MEOX2	1	+	25500	59600366	59684108	4	12297046183522	185281176221
chr1	85513687	85533230	MEP1A	1	+	25500	85513687	85533230	10	1255069778060114e27	11616722714321827e13
chr13	35416586	35438640	MEP1B	1	+	25500	35416586	35438640	9	17486850710408122e22	6811617621814922e10
chrUn0079	463283	467606	MEPCE	1	-	25500	463283	467606	6	1178489263934764e3	50125218767605216
chr6	67077044	67088397	MEPE	1	-	25500	67077044	67088397	4	147868511304	36820354550
chr14	33065126	33191451	MERTK	1	+	25500	33065126	33191451	20	19119932279539125e77	8380116981011712e37
chr17	46732316	46745144	MESD	1	-	25500	46732316	46745144	3	1191812680	257230149
chr17	51554270	51555251	MESP1	1	+	25500	51554270	51555251	4	1118526914	981738968
chr17	51527181	51527444	MESP2	1	-	25500	51527181	51527444	1	1	263
chr8	116385073	116394719	MEST	1	+	25500	116385073	116394719	10	12586306232613572e20	15580771346271987e5
chr8	103049135	103144070	MET	1	+	25500	103049135	103144070	21	15023108246417474e82	4947011881371731e46
chr6	54163522	54250726	METAP1	1	-	25500	54163522	54250726	11	14077902410763211e32	1616214313113784e12
chr5	68926507	68944208	METAP1D	1	+	25500	68926507	68944208	7	12200374081611505e11	152155146167987780
chr4	148654043	148681722	METAP2	1	+	25500	148654043	148681722	9	11227720580212122e24	1521011581769898e9
chr12	50047414	50047587	METRN	1	+	25500	50047414	50047587	1	1	173
chrUn0012	79900	96339	METRNL	1	+	25500	79900	96339	4	167021465716129	10738659311
chr4	105750483	105753606	METTL1	1	-	25500	105750483	105753606	5	12905237333026	12810111618598
chr2	6518182	6547245	METTL11B	1	+	25500	6518182	6547245	4	1208132781628807	152176248257
chr2	8447314	8462307	METTL13	1	+	25500	8447314	8462307	9	118243939579681e20	15275819418856835e8
chr6	30589881	30618057	METTL14	1	-	25500	30589881	30618057	11	1645483471174915e33	30220911692140934e10
chr7	61656937	61899556	METTL15	1	+	25500	61656937	61899556	5	11094142060482128e8	275137188182440
chr11	56023088	56090192	METTL16	1	-	25500	56023088	56090192	10	1391741125291359e26	35022717389741364e11
chrUn0047	1212332	1218006	METTL17	1	-	25500	1212332	1218006	12	117758790216272e27	10118841506511075e12
chr2	5922702	5923808	METTL18	1	-	25500	5922702	5923808	2	1397	332710
chr5	105154032	105160290	METTL21A	1	-	25500	105154032	105160290	3	143056110	398110149
chr26	15198216	15203985	METTL21C	1	+	25500	15198216	15203985	3	140165369	149107401
chr12	58808254	58825831	METTL22	1	+	25500	58808254	58825831	7	11770189387801365e11	1318923614653101e3
chr11	8856235	8858218	METTL23	1	-	25500	8856235	8858218	4	13084801901	1648623683
chr1	149673248	149808901	METTL24	1	-	25500	149673248	149808901	5	1650127756989674e6	31122714395317
chr4	132936419	133074228	METTL25	1	+	25500	132936419	133074228	12	11928225989344626e43	2031551073382241e14
chr12	49974832	49976163	METTL26	1	-	25500	49974832	49976163	5	117166011341201	866216165131
chr12	82625769	82629255	METTL27	1	+	25500	82625769	82629255	4	164010373329	119131137158
chr11	22076458	22088175	METTL2A	1	-	25500	22076458	22088175	8	12028382556127295e15	1466510414356478e4
chrUn0047	675852	691237	METTL3	1	+	25500	675852	691237	11	11041510713120753e34	952214041732152e15
chr4	78946281	78947582	METTL4	1	+	25500	78946281	78947582	7	12103804295336819e3	8916432101146341e3
chr13	15635011	15666907	METTL4	1	-	25500	15635011	15666907	8	1933197911302321e18	14392107176653685e4
chr26	63689862	63690215	METTL5	1	-	25500	63689862	63690215	2	1262	8092
chr5	66638464	66650853	METTL5	1	-	25500	66638464	66650853	6	14104137498755642e4	359883179113107
chr9	41971741	41972359	METTL5	1	+	25500	41971741	41972359	3	1314509	311167110
chrUn0033	683898	701729	METTL6	1	+	25500	683898	701729	5	1129066901396817700	224134170140149
chr4	95937023	95963390	METTL7A	1	+	25500	95937023	95963390	3	140026333	1823235
chr2	10266576	10266995	METTL7A	1	+	25500	10266576	10266995	2	1367	14353
chr4	103757443	103759833	METTL7B	1	+	25500	103757443	103759833	2	12158	479233
chr5	68276385	68334422	METTL8	1	-	25500	68276385	68334422	8	19521146137391566e16	1886510714062479e4
chr25	32770319	32771147	METTL9	1	+	25500	32770319	32771147	5	1218487561740	1731016217389
chrUn0003	4468215	4498667	METTL9	1	+	25500	4468215	4498667	4	151301071330250	191210185203
chr2	25882313	25883413	MEX3A	1	+	25500	25882313	25883413	1	1	1100
chr17	47836805	47839339	MEX3B	1	-	25500	47836805	47839339	6	145968181822602500	4552099262919459
chr13	55468820	55493305	MEX3C	1	-	25500	55468820	55493305	2	124166	1223320
chr1	73594520	73595415	MFAP1	1	-	25500	73594520	73595415	6	1146279378584816	1401287118523080
chr9	3078663	3091940	MFAP1	1	-	25500	3078663	3091940	9	12362566428945578e16	1468615816110719e9
chr2	195482692	195484835	MFAP2	1	+	25500	195482692	195484835	5	1620147817622043	86508674101
chr3	36812430	36818188	MFAP3	1	-	25500	36812430	36818188	2	15466	791293
chr20	61480683	61495823	MFAP3L	1	-	25500	61480683	61495823	2	114845	929296
chrUn0027	3613814	3615836	MFAP4	1	-	25500	3613814	3615836	5	159486114741943	2451829215880
chr4	56812595	56815879	MFAP5	1	-	25500	56812595	56815879	3	125213196	1137489
chr5	128300441	128330686	MFF	1	+	25500	128300441	128330686	8	11364117911504816e18	22117086801555984e3
chr17	52403475	52417141	MFGE8	1	+	25500	52403475	52417141	5	164757142801613470	50167137140188
chr25	48382452	48475277	MFHAS1	1	+	25500	48382452	48475277	2	192698	2996128
chr1	38381165	38419892	MFN1	1	-	25500	38381165	38419892	16	12067463157419933e55	7712519715522713e30
chr2	199881908	199901856	MFN2	1	-	25500	199881908	199901856	17	11497250141155106e56	6813119715821807e33
chrUn0009	8105835	8124733	MFNG	1	+	25500	8105835	8124733	6	1102801083214018e10	2601011558316489
chr14	9990503	9995322	MFRP	1	-	25500	9990503	9995322	10	13021250191027916e19	22113413414074115e12
chr26	75094299	75116712	MFSD1	1	+	25500	75094299	75116712	12	19333479383357442e33	4411044681071021e14
chr6	160936051	160939013	MFSD10	1	-	25500	160936051	160939013	10	12224015901149134e17	9247911101071071e9
chr11	8817161	8851554	MFSD11	1	-	25500	8817161	8851554	10	1151825381005127e28	1611401701251466e11
chrUn0053	1671237	1683079	MFSD12	1	-	25500	1671237	1683079	8	11432162121592432e14	16789951229520962e3
chr18	18867232	18869218	MFSD13A	1	-	25500	18867232	18869218	3	113251820	12580167
chr2	74225315	74276819	MFSD14A	1	+	25500	74225315	74276819	12	11641126438272077e39	749562128113218e16
chrX	23895157	23896118	MFSD14B	1	-	25500	23895157	23896118	4	1407618795	29914062167
chrUn0037	2962141	2980741	MFSD14B	1	-	25500	2962141	2980741	9	11309262745435956e17	12212512598131714e8
chr2	170445301	170455391	MFSD2A	1	-	25500	170445301	170455391	13	12898471055141912e30	1821401138383123e16
chr12	39690975	39700228	MFSD2B	1	+	25500	39690975	39700228	11	11444215938734103e24	12212812277801138e12
chrUn0110	195906	197744	MFSD3	1	+	25500	195906	197744	5	11072131314901676	680143110113164
chr21	10605666	10627600	MFSD4A	1	+	25500	10605666	10627600	8	11219495857316956e15	22726315811617318e6
chr1	150680560	150684639	MFSD4B	1	+	25500	150680560	150684639	3	113983361	161137719
chr4	98374670	98376019	MFSD5	1	+	25500	98374670	98376019	1	1	1349
chr5	87269116	87345185	MFSD6	1	+	25500	87269116	87345185	7	16374375068473697e12	5699269816198278e3
chr11	63365055	63366791	MFSD6L	1	-	25500	63365055	63366791	2	11384	1067353
chr6	18706436	18740009	MFSD8	1	+	25500	18706436	18740009	10	18315948814143158e27	9824511314659113e12
chr14	65901238	65923176	MFSD9	1	+	25500	65901238	65923176	5	13535117511613719e3	11689128212626
chrUn0002	11331384	11400155	MGA	1	+	25500	11331384	11400155	28	1133801401315358e120	1025611308779513e65
chr8	127075657	127186210	MGAM	1	+	25500	127075657	127186210	37	1270052824528811e168	7411911015216788e84
chr8	127218923	127305195	MGAM2	1	+	25500	127218923	127305195	25	11815548169478589e100	10717092113125135e48
chr6	59551087	59551455	MGARP	1	-	25500	59551087	59551455	1	1	368
chr3	6295251	6296591	MGAT1	1	-	25500	6295251	6296591	2	11117	1091224
chr9	36359357	36360700	MGAT2	1	+	25500	36359357	36360700	3	1130181	125201163
chrUn0009	6013969	6015584	MGAT3	1	-	25500	6013969	6015584	2	11344	1154272
chr14	69953253	70030292	MGAT4A	1	+	25500	69953253	70030292	13	13707839413468912e44	10416713413411077e19
chr4	137170679	137183221	MGAT4C	1	-	25500	137170679	137183221	3	1394612397	1136149146
chr6	3435678	3473280	MGAT4D	1	+	25500	3435678	3473280	6	11296023204276185e9	116134101110119100
chr5	28159334	28413286	MGAT5	1	+	25500	28159334	28413286	16	11706673257745554e70	23916477897116116e27
chr11	8688941	8766908	MGAT5B	1	-	25500	8688941	8766908	17	1821239568337098e59	19426074110149154e31
chr18	19485874	19509325	MGEA5	1	+	25500	19485874	19509325	16	1399344436229883e56	13150981311709828e26
chr19	31832704	31960656	MGLL	1	-	25500	31832704	31960656	7	1144315938302493e15	12221589110143103e3
chr23	43551743	43560627	MGME1	1	+	25500	43551743	43560627	6	191343409681968700	38119173128128160
chrUn0008	7109388	7109528	MGMT	1	+	25500	7109388	7109528	1	1	140
chr4	63163219	63163356	MGP	1	-	25500	63163219	63163356	1	1	137
chr12	54807213	54837554	MGRN1	1	+	25500	54807213	54837554	13	12305369053061268e41	11986149116655048e16
chr4	64854165	64867746	MGST1	1	+	25500	64854165	64867746	3	1279413337	12592245
chr5	130038669	130039012	MGST1	1	+	25500	130038669	130039012	2	1225	209119
chr6	4409726	4439818	MGST2	1	-	25500	4409726	4439818	3	1854129995	1226898
chr13	3786992	3787210	MGST2	1	+	25500	3786992	3787210	1	1	218
chr4	91411785	91412243	MGST3	1	+	25500	91411785	91412243	1	1	458
chr2	13806632	13813771	MGST3	1	-	25500	13806632	13813771	4	1107930167009	1317150131
chr9	26015163	26015345	MIA2	1	+	25500	26015163	26015345	1	1	182
chr22	54431675	54489031	MIA3	1	-	25500	54431675	54489031	25	11892501852535478e96	17915265986859968e47
chr13	23423756	23546689	MIB1	1	+	25500	23423756	23546689	20	12178100751757518e84	17013110465203177e40
chr2	211612952	211619606	MIB2	1	-	25500	211612952	211619606	14	11825197721842445e36	865612516115515e25
chrUn0048	1731359	1732453	MIC13	1	+	25500	1731359	1732453	2	11000	18595
chrUn0022	900829	901158	MIC13	1	+	25500	900829	901158	2	1235	19795
chr1	148835597	148845810	MICAL1	1	-	25500	148835597	148845810	16	15201874213527814e43	14671215141551438e27
chr7	46103137	46215691	MICAL2	1	+	25500	46103137	46215691	22	14985753425548772e93	26320911398155096e44
chr4	46011907	46133331	MICAL3	1	+	25500	46011907	46133331	33	11846390344085538e142	26320911698152097e72
chr7	46249583	46290866	MICALCL	1	+	25500	46249583	46290866	11	14125026228089337e24	1765980140653689e11
chrUn0009	7633994	7667551	MICALL1	1	-	25500	7633994	7667551	15	19283154931570923e53	11911647921251342e24
chr12	68558894	68570090	MICALL2	1	-	25500	68558894	68570090	6	11005146389851012e6	113831198665140
chrUn0077	391117	391317	MICB	1	-	25500	391117	391317	2	191	62110
chrUn0077	507419	507673	MICB	1	-	25500	507419	507673	1	1	254
chr18	57282378	57513438	MICU1	1	-	25500	57282378	57513438	11	1385846816725091e41	15889107137197797e12
chr26	30688367	30873911	MICU2	1	+	25500	30688367	30873911	8	13814876756161576e24	11977478617310116e3
chr25	52835543	52892350	MICU3	1	+	25500	52835543	52892350	11	1102501464316849e35	15277478071959813e9
chrX	8929432	9056306	MID1	1	-	25500	8929432	9056306	9	15623818021375287e23	3442061611551252e10
chrX	31193580	31194128	MID1IP1	1	+	25500	31193580	31194128	1	1	548
chrX	93298830	93391484	MID2	1	+	25500	93298830	93391484	9	11595568922704116e24	7169510414912524e10
chrUn0009	5973177	5979052	MIEF1	1	-	25500	5973177	5979052	5	1433133317985733	386374260176143
chrUn0009	5984788	5984994	MIEF1	1	-	25500	5984788	5984994	1	1	206
chrUn0027	2976821	2978945	MIEF2	1	+	25500	2976821	2978945	4	142211061883	140125740242
chr11	28641266	28642211	MIEN1	1	+	25500	28641266	28642211	4	1193715866	868910480
chr2	138932720	138973609	MIER1	1	-	25500	138932720	138973609	11	13014834011598132e32	32014012895801526e12
chrUn0080	112255	122635	MIER2	1	-	25500	112255	122635	5	1371343951024710400	1491281283868
chr3	145747952	145779489	MIER3	1	+	25500	145747952	145779489	12	11460915917173536e39	14913411983711527e13
chr25	3709201	3709564	MIF	1	+	25500	3709201	3709564	2	1299	17365
chr11	10205671	10205757	MIF4GD	1	+	25500	10205671	10205757	1	1	86
chr2	126062731	126166796	MIGA1	1	-	25500	126062731	126166796	16	1205749746280842e56	21211953134988977e25
chr10	38320957	38345188	MIGA2	1	-	25500	38320957	38345188	15	1535228231753607e48	20311653134988666e23
chr2	199856175	199864182	MIIP	1	-	25500	199856175	199864182	5	11065135168057898	1226812886110
chr2	71851404	71855602	MINDY1	1	+	25500	71851404	71855602	8	1826651293168624e10	53206566215810417e4
chr17	24581575	24669075	MINDY2	1	+	25500	24581575	24669075	10	11481853628361327e27	14317056621581105e11
chr4	32188127	32284742	MINDY3	1	+	25500	32188127	32284742	15	11094718763208848e54	9280561735011373e17
chr8	43877927	44006873	MINDY4	1	-	25500	43877927	44006873	14	16957287107902533e51	7418216156716288e21
chr26	67928527	67971636	MINDY4B	1	-	25500	67928527	67971636	10	11819155501672914e28	14018215874686516e9
chr11	60755117	60813010	MINK1	1	-	25500	60755117	60813010	33	14767289671192152e121	8014015814910113e72
chr2	192540380	192575413	MINOS1	1	-	25500	192540380	192575413	2	134969	10765
chr13	6206812	6206922	MINOS1	1	-	25500	6206812	6206922	1	1	110
chr18	34502545	34550796	MINPP1	1	-	25500	34502545	34550796	7	13017837191442555e14	3951319819732188e3
chr9	53920960	53922206	MINPP1	1	+	25500	53920960	53922206	4	1389571999	19774332248
chr8	67765718	67791774	MIOS	1	-	25500	67765718	67791774	10	16356944104261327e26	9812520614916162e12
chrUn0141	130270	131163	MIOX	1	+	25500	130270	131163	5	1191457639826	801556810768
chr4	104475701	104478277	MIP	1	-	25500	104475701	104478277	4	1103715502218	18280163359
chr26	27297099	27525233	MIPEP	1	+	25500	27297099	27525233	18	13317782610558234e73	18817389836518205e28
chr9	24170570	24438375	MIPOL1	1	+	25500	24170570	24438375	7	12282341159939113e17	2181311671079223800
chr11	60142823	60143440	MIS12	1	-	25500	60142823	60143440	2	1310	290308
chr21	23723662	23734394	MIS18A	1	+	25500	23723662	23734394	6	11542874754799673e4	107116621169859
chr9	32041352	32081688	MIS18BP1	1	-	25500	32041352	32081688	16	12990739095001043e56	10195143161176207e26
chrUn0080	460612	464522	MISP	1	+	25500	460612	464522	4	16179233840	9226027271
chr14	69497794	69508860	MITD1	1	+	25500	69497794	69508860	7	15733792781879002e10	14910113489986292
chr19	57787479	58059115	MITF	1	-	25500	57787479	58059115	10	1495383891549718e30	3981467477113988e10
chr22	50903663	50906100	MIXL1	1	-	25500	50903663	50906100	2	12196	302242
chrUn0008	5334577	5342984	MKI67	1	-	25500	5334577	5342984	3	116708328	14614680
chr23	34243203	34243373	MKKS	1	-	25500	34243203	34243373	1	1	170
chrUn0009	4785067	4922554	MKL1	1	+	25500	4785067	4922554	13	19689611978012204e55	4465537417017315e18
chr12	64525308	64606445	MKL2	1	+	25500	64525308	64606445	16	13021532117333129e59	11965537416117996e26
chr8	117116357	117275590	MKLN1	1	+	25500	117116357	117275590	18	14293848595499699e78	47681408911019195e31
chr2	162877582	162903105	MKNK1	1	+	25500	162877582	162903105	10	12725738190361167e26	1011108071107952e10
chrUn0060	1797972	1802998	MKNK2	1	+	25500	1797972	1802998	6	11842505367541756e3	101987756194164
chr8	125784243	125806496	MKRN1	1	-	25500	125784243	125806496	8	15501194203846275e13	20914010721721223e7
chr19	37108805	37131106	MKRN2	1	-	25500	37108805	37131106	9	13161160217249186e22	13414311021532715e7
chr19	37161638	37166766	MKRN2OS	1	+	25500	37161638	37166766	3	138914902	218161227
chrUn0025	4445192	4445734	MKRN3	1	+	25500	4445192	4445734	1	1	542
chr11	39834424	39845602	MKS1	1	-	25500	39834424	39845602	16	11783621276233225e43	8998801341076562e22
chr4	18685683	18761511	MKX	1	+	25500	18685683	18761511	5	12033108431142377e3	188152152335185
chr10	102350667	102357267	MLANA	1	-	25500	102350667	102357267	2	16518	6583
chrUn0102	120603	159228	MLC1	1	+	25500	120603	159228	9	133366107196592e24	1678995834711613e6
chrUn0006	3741654	3751611	MLEC	1	-	25500	3741654	3751611	6	11647181625669737e4	2375317917913168
chr26	74896497	74916792	MLF1	1	+	25500	74896497	74916792	3	11815120135	143128161
chr4	54565602	54569398	MLF2	1	-	25500	54565602	54569398	6	17821119164433572e3	1821611285312550
chr25	38746247	38746759	MLF2	1	+	25500	38746247	38746759	2	1364	297149
chr24	23991917	24038344	MLH1	1	+	25500	23991917	24038344	18	12241482210242128e67	14089987174981015e27
chr9	62187573	62213282	MLH3	1	-	25500	62187573	62213282	15	12198770488491112e51	15277173116687407e24
chr1	93440651	93573045	MLIP	1	+	25500	93440651	93573045	8	1352228661421354e21	15539871744712819e3
chrUn0048	784686	850202	MLLT1	1	-	25500	784686	850202	13	12195349611021547e36	12862682047891521e15
chr4	25235224	25539898	MLLT10	1	-	25500	25235224	25539898	20	12421122781361514e85	4116798359891823e34
chr10	87958705	88088515	MLLT3	1	+	25500	87958705	88088515	10	11002048079483642e35	8314328129974128e10
chr11	29370434	29386552	MLLT6	1	-	25500	29370434	29386552	15	11294182032773467e44	3569234789194143e24
chrUn0035	2153389	2161381	MLN	1	+	25500	2153389	2161381	2	17901	11692
chr16	15245327	15247250	MLNR	1	-	25500	15245327	15247250	3	110281382	251260542
chr5	138069404	138108031	MLPH	1	+	25500	138069404	138108031	5	11612835943368013e4	1102241558092
chr12	51408965	51411682	MLST8	1	+	25500	51408965	51411682	8	12674041129128623e10	1315016474155125e6
chr11	26257733	26261486	MLX	1	-	25500	26257733	26261486	7	18981477176621385e7	56197989810780210
chrUn0017	4103100	4114690	MLXIP	1	-	25500	4103100	4114690	15	11384162818862713e42	12812212510192119e22
chr12	82786582	82803816	MLXIPL	1	+	25500	82786582	82803816	17	13780800081999092e59	2871077495191808e30
chr20	47126873	47151262	MLYCD	1	+	25500	47126873	47151262	5	11085713374172312e4	428113149149530
chr17	8028428	8042979	MMAA	1	+	25500	8028428	8042979	5	1324175971304814300	434122173155284
chrUn0006	1689644	1706236	MMAB	1	+	25500	1689644	1706236	5	1884411580151532e4	10495715677
chr2	164146354	164150275	MMACHC	1	-	25500	164146354	164150275	5	197110019623845	7132314919777
chr5	45363079	45380430	MMADHC	1	-	25500	45363079	45380430	6	11089532073351104e6	1978013198212146
chr11	36978188	36999625	MMD	1	-	25500	36978188	36999625	6	19149110911313217e8	197681017715889
chr9	79071472	79072084	MMD2	1	-	25500	79071472	79072084	3	1333536	15519777
chr12	72583688	72594269	MMD2	1	-	25500	72583688	72594269	6	12123359361238156e5	2001131017715883
chr26	71694349	71785079	MME	1	+	25500	71694349	71785079	20	1348623630136483e80	1791618092119622e34
chr2	210524580	210557286	MMEL1	1	+	25500	210524580	210557286	16	11393414366156714e59	15516480926812513e23
chrUn0021	5464599	5473798	MMGT1	1	+	25500	5464599	5473798	4	1500471379045	7750104155
chr7	11173192	11180966	MMP1	1	+	25500	11173192	11180966	9	13457321555186945e14	24514912515211613e10
chr7	11092766	11216022	MMP10	1	+	25500	11092766	11216022	8	12999130230116986e24	6580119167137149e5
chr25	3617431	3621757	MMP11	1	+	25500	3617431	3621757	7	11007122414871849e8	20614313424221825e4
chr7	11091861	11099799	MMP12	1	+	25500	11091861	11099799	5	14163606869077828	245164149158110
chr7	11018915	11030065	MMP13	1	+	25500	11018915	11030065	8	11619423160007046e14	11914916111613417e6
chrUn0034	1527182	1535955	MMP14	1	+	25500	1527182	1535955	11	14342482053246176e24	12214911930516114e16
chr20	22228665	22248827	MMP15	1	+	25500	22228665	22248827	13	1851219012990148e42	5377143125302161e20
chr15	38081579	38379629	MMP16	1	-	25500	38081579	38379629	10	19467192543178773e32	3321161491372122e14
chrUn0042	2442851	2457078	MMP17	1	+	25500	2442851	2457078	8	1108122152951677e16	13113162179155256e6
chr4	103894107	103899351	MMP19	1	-	25500	103894107	103899351	8	14697552146287536e10	28712816424821614e5
chr20	19559837	19586556	MMP2	1	+	25500	19559837	19586556	13	13578488661156494e40	15222414912817315e22
chr7	11362127	11413226	MMP20	1	+	25500	11362127	11413226	10	16839120721421014e28	12224814912516113e12
chrUn0008	3178096	3186471	MMP21	1	-	25500	3178096	3186471	8	16033197338648306e11	2961731286829381e5
chr2	211606249	211606598	MMP23A	1	-	25500	211606249	211606598	2	1240	41110
chr23	19193685	19219686	MMP24	1	-	25500	19193685	19219686	8	13631548185201125e16	3322661372151613e8
chr12	52236880	52247968	MMP25	1	+	25500	52236880	52247968	6	19474975910005104e7	1311827786152260
chrUn0045	811963	817516	MMP26	1	+	25500	811963	817516	3	139915390	95143164
chr7	11284979	11298184	MMP27	1	+	25500	11284979	11298184	10	18613000324479576e22	9823914912816114e13
chr11	45284451	45296375	MMP28	1	+	25500	45284451	45296375	6	15561846499681046e6	170224245149167400
chr7	11131117	11131212	MMP3	1	+	25500	11131117	11131212	1	1	95
chr7	11465600	11472673	MMP7	1	+	25500	11465600	11472673	4	132051206910	233140128164
chr7	11267956	11278639	MMP8	1	+	25500	11267956	11278639	7	11545434373588472e9	25111315812213113e4
chr23	8297170	8303771	MMP9	1	-	25500	8297170	8303771	12	11711286530843984e28	41152140107158184e17
chr6	64743783	64825087	MMRN1	1	-	25500	64743783	64825087	8	12089258093285059e18	4191461979170104e9
chr8	14091811	14100027	MMRN2	1	-	25500	14091811	14100027	8	11544862524953966e11	13423023614034444e7
chr18	23671016	23704428	MMS19	1	+	25500	23671016	23704428	29	1132951420814655e125	11011386747112864e55
chr1	135250007	135396329	MMS22L	1	-	25500	135250007	135396329	24	11515304912864157e107	681709216420917e49
chrUn0039	2963926	2964859	MMTAG2	1	-	25500	2963926	2964859	3	1540689	8044245
chr25	10061112	10110345	MN1	1	+	25500	10061112	10110345	5	110511290263749040	103423613101088180
chr9	47527878	47761314	MNAT1	1	+	25500	47527878	47761314	8	16805169846807137e21	8914971104140124e6
chr17	17190397	17293568	MND1	1	+	25500	17190397	17293568	7	15929950067852677e13	655615235447165
chr2	22366198	22372786	MNDA	1	-	25500	22366198	22372786	3	117646335	191236254
chr17	22279568	22310321	MNS1	1	-	25500	22279568	22310321	9	11527623328235192e24	12226689215230107e7
chr11	55993085	56007647	MNT	1	-	25500	55993085	56007647	7	1217631998883491e7	1793501371941826300
chrUn0029	1932496	1936831	MNX1	1	-	25500	1932496	1936831	3	110384244	33215592
chr14	44631114	44653198	MOB1A	1	+	25500	44631114	44653198	5	1985711571203432e4	1648913416474
chr18	11566850	11567467	MOB1A	1	+	25500	11566850	11567467	3	198418	95318200
chr6	86448629	86473134	MOB1B	1	-	25500	86448629	86473134	5	1327261371470424300	7416413192164
chrUn0072	298030	301813	MOB2	1	-	25500	298030	301813	5	115798522783614	898012292170
chrUn0060	1460213	1467770	MOB3A	1	-	25500	1460213	1467770	2	17139	203419
chr10	81244142	81352166	MOB3B	1	+	25500	81244142	81352166	2	1107822	416203
chr2	162840362	162843578	MOB3C	1	+	25500	162840362	162843578	2	13014	416203
chr5	94511643	94511702	MOB4	1	+	25500	94511643	94511702	1	1	59
chr24	26456338	26457089	MOBP	1	+	25500	26456338	26457089	2	1498	203254
chr13	39606435	39654203	MOCOS	1	+	25500	39606435	39654203	14	1849228061858217e45	896563577194122e23
chr1	77914956	77957286	MOCS1	1	-	25500	77914956	77957286	10	11116413733137885e29	7371224456113109e11
chr3	150490674	150499296	MOCS2	1	+	25500	150490674	150499296	5	11094663773748500	125135131152122
chrUn0011	1076747	1078126	MOCS3	1	+	25500	1076747	1078126	1	1	1379
chrUn0050	2236888	2245634	MOG	1	+	25500	2236888	2245634	3	147018622	359116125
chr5	120096847	120117273	MOGAT1	1	+	25500	120096847	120117273	4	15423624620284	203176191143
chrUn0014	1729362	1749144	MOGAT2	1	-	25500	1729362	1749144	5	1186534141368119800	1521975917386
chr12	65422871	65424867	MOGAT3	1	-	25500	65422871	65424867	3	1751788	71116209
chr14	44290108	44293422	MOGS	1	+	25500	44290108	44293422	6	1440111815731741e4	2512271971611322e3
chr9	85332914	85370973	MOK	1	+	25500	85332914	85370973	9	17463923222909235e22	11392687753176103e6
chr19	20527307	20541545	MON1A	1	+	25500	20527307	20541545	6	1101041159811884e10	164125284200764160
chr20	40276926	40281973	MON1B	1	+	25500	40276926	40281973	5	11028190831034852	140292815149197
chr4	110787580	110900892	MON2	1	+	25500	110787580	110900892	35	11762626761279287e157	11365128131125921e79
chrUn0041	373573	615473	MORC1	1	-	25500	373573	615473	16	11183811973785163e71	10189622481401036e25
chr25	6467599	6513994	MORC2	1	+	25500	6467599	6513994	26	16813153461594732e108	6853718610715814e50
chrUn0005	446930	479077	MORC3	1	+	25500	446930	479077	16	11450271836555513e52	8613121514613711e26
chrX	92242443	92295076	MORC4	1	-	25500	92242443	92295076	16	15001042120712773e55	15223315251817312e29
chr17	44358482	44385890	MORF4L1	1	+	25500	44358482	44385890	12	15226689010013114e37	3847681138980861e11
chrX	88804902	88805765	MORF4L2	1	-	25500	88804902	88805765	2	1601	566263
chr2	210788893	210788994	MORN1	1	+	25500	210788893	210788994	1	1	101
chr27	25599217	25600779	MORN2	1	+	25500	25599217	25600779	2	11462	137101
chrUn0017	4504284	4507310	MORN3	1	+	25500	4504284	4507310	3	11242869	3235158
chr18	23568267	23571082	MORN4	1	+	25500	23568267	23571082	4	1175823072670	86116110146
chr10	46085870	46091655	MORN5	1	-	25500	46085870	46091655	3	143005634	122113152
chrUn0012	3999445	4000356	MOS	1	+	25500	3999445	4000356	2	1595	578317
chrUn0003	4048676	4053646	MOSMO	1	+	25500	4048676	4053646	2	14792	224179
chrUn0031	4791526	4799480	MOSPD1	1	-	25500	4791526	4799480	4	1586476147803	16421574152
chrX	13565251	13594080	MOSPD2	1	+	25500	13565251	13594080	12	1232644718872149e37	15586152651221765e15
chrUn0079	298697	300395	MOSPD3	1	-	25500	298697	300395	5	1762123614961661	1552277412538
chr2	88791683	88802474	MOV10	1	+	25500	88791683	88802474	21	14508722307238834e65	17023326374508648e38
chrUn0021	5815663	5870704	MOV10L1	1	-	25500	5815663	5870704	10	11487543169849344e25	1311071491731641e14
chrUn0102	19627	113111	MOV10L1	1	-	25500	19627	113111	18	12681222698014728e65	8913710714917315e33
chr1	174731919	174851299	MOXD1	1	-	25500	174731919	174851299	13	1956312783384936e45	1611671435919116e20
chrUn0002	7292378	7292578	MPC1	1	-	25500	7292378	7292578	1	1	200
chr7	48222707	48222964	MPC1	1	-	25500	48222707	48222964	1	1	257
chr1	212281648	212284034	MPC1	1	-	25500	212281648	212284034	2	12292	13495
chr9	12393468	12393719	MPC1	1	-	25500	12393468	12393719	1	1	251
chr7	19076845	19077138	MPC1L	1	-	25500	19076845	19077138	1	1	293
chrX	33429675	33429995	MPC1L	1	+	25500	33429675	33429995	1	1	320
chr2	3323535	3353154	MPC2	1	-	25500	3323535	3353154	3	157029510	11680110
chr11	62104303	62108145	MPDU1	1	+	25500	62104303	62108145	7	12145239730143235e8	14672134104116111e3
chr10	94917163	95061109	MPDZ	1	+	25500	94917163	95061109	40	12488426185273948e198	1672061402151251e94
chrUn0094	102228	104295	MPEG1	1	-	25500	102228	104295	2	1439	4341629
chr12	49521495	49524369	MPG	1	+	25500	49521495	49524369	2	12654	209221
chrUn0025	2115152	2138729	MPHOSPH10	1	+	25500	2115152	2138729	12	13765921251230007e33	29319183831701397e16
chr20	45274308	45308287	MPHOSPH6	1	-	25500	45274308	45308287	5	1888114671753233700	131929211350
chr26	34050462	34148018	MPHOSPH8	1	-	25500	34050462	34148018	17	14961495131081467e61	3883128152155861e28
chrUn0017	3190958	3241333	MPHOSPH9	1	+	25500	3190958	3241333	24	18769117371182125e98	15586625935098867e45
chr17	40599473	40605620	MPI	1	+	25500	40599473	40605620	7	19111843230443184e7	981731432032002e5
chr2	166501293	166516983	MPL	1	-	25500	166501293	166516983	11	14536485277298034e30	26010115513415804e15
chr8	33947509	33949372	MPLKIP	1	+	25500	33947509	33949372	3	11691670	134170194
chrUn0053	2438050	2446533	MPND	1	+	25500	2438050	2446533	13	11061176297435713e31	44143236128839876e13
chr11	39894562	39903622	MPO	1	-	25500	39894562	39903622	9	18802064280046895e15	19723617018515235e10
chrX	118791783	118818977	MPP1	1	-	25500	118791783	118818977	11	11530175631703718e28	17674194807710417e9
chrX	118831023	118831100	MPP1	1	-	25500	118831023	118831100	1	1	77
chr11	25270617	25292736	MPP2	1	+	25500	25270617	25292736	12	11556155301586111e38	8014616415222412e18
chr11	25335820	25360006	MPP3	1	+	25500	25335820	25360006	15	18172397271453376e47	12277441378086741e20
chr5	99116563	99157624	MPP4	1	-	25500	99116563	99157624	11	13011403945566687e29	19112811089801708e11
chr9	54110715	54170688	MPP5	1	+	25500	54110715	54170688	13	11665724111247205e44	36821274149155835e18
chr8	50446217	50492451	MPP6	1	-	25500	50446217	50492451	12	14438576416671194e37	1731311971617195e16
chr4	18040428	18252139	MPP7	1	+	25500	18040428	18252139	16	14293710859511112e73	35119778013177896e23
chr13	6076073	6084505	MPPE1	1	+	25500	6076073	6084505	7	11991880446372117e7	15871101107104133e3
chrUn0009	1522113	1602689	MPPED1	1	-	25500	1522113	1602689	4	1301416947880353	116227179224
chr7	64124996	64316394	MPPED2	1	-	25500	64124996	64316394	7	13081651791701095e15	11611311322744179e3
chrUn0027	1470207	1669918	MPRIP	1	+	25500	1470207	1669918	25	1543785675614637e127	12286651528317017e46
chrUn0009	8619118	8629272	MPST	1	-	25500	8619118	8629272	2	19559	290596
chr12	44000698	44009231	MPV17	1	-	25500	44000698	44009231	7	11010159717712094e8	10365959215211672
chrUn0052	2054018	2074851	MPV17L	1	-	25500	2054018	2074851	3	11711420526	16468308
chr2	213617932	213621000	MPV17L2	1	-	25500	213617932	213621000	3	115402899	128176170
chr2	19594238	19598208	MPZ	1	+	25500	19594238	19598208	5	12451293233913884	5916721213486
chr2	3065183	3096894	MPZL1	1	+	25500	3065183	3096894	4	1175127231611	12835125101
chr14	8883236	8888520	MPZL2	1	-	25500	8883236	8888520	4	1358440775229	14920916756
chr14	8860732	8867143	MPZL3	1	-	25500	8860732	8867143	3	117446257	164209155
chr22	22582766	22587973	MR1	1	-	25500	22582766	22587973	4	174939244951	104272275257
chr21	23672427	23681913	MRAP	1	-	25500	23672427	23681913	2	19383	89104
chr1	121374379	121405052	MRAP2	1	+	25500	121374379	121405052	4	169763028530588	1259529686
chr27	4362152	4398479	MRAS	1	-	25500	4362152	4398479	5	121242880476436130	9877101152191
chr4	29716783	29801697	MRC1	1	-	25500	29716783	29801697	25	12322316874718448e99	23616411314316115e53
chr11	21801711	21830439	MRC2	1	-	25500	21801711	21830439	29	11083145926312864e116	2151851191491673e66
chr15	6051167	6077477	MRC2	1	-	25500	6051167	6077477	12	11608261611847125e37	11616416114316116e18
chr7	19791429	19836041	MRE11	1	+	25500	19791429	19836041	12	1498599551145312e38	13116186140116187e16
chr5	113060331	113130562	MREG	1	-	25500	113060331	113130562	5	167822444676170140	771678616192
chrUn0049	1358280	1362331	MRGBP	1	-	25500	1358280	1362331	5	1806119032023906	1857480122146
chrUn0007	867929	868582	MRGPRD	1	+	25500	867929	868582	3	1481610	4437744
chrUn0007	804377	804910	MRGPRD	1	-	25500	804377	804910	3	1163382	77119152
chrUn0007	846657	847634	MRGPRF	1	+	25500	846657	847634	1	1	977
chrUn0083	485256	485645	MRGPRG	1	-	25500	485256	485645	2	1343	13147
chrUn0083	508313	673427	MRGPRX1	1	-	25500	508313	673427	5	164205409164996	326247164119
chr2	219177000	219180948	MRI1	1	-	25500	219177000	219180948	6	1659972239233574e3	12522417617620652
chr18	44037950	44038087	MRLN	1	-	25500	44037950	44038087	1	1	137
chr11	43550179	43552583	MRM1	1	+	25500	43550179	43552583	6	15951650188622324e3	398891371169553
chr12	69365180	69369073	MRM2	1	-	25500	69365180	69369073	2	13607	434287
chr11	54434365	54439495	MRM3	1	-	25500	54434365	54439495	5	1298293143634925	290242167239206
chr3	4921573	4941097	MRNIP	1	+	25500	4921573	4941097	5	11295519037191514e4	47925913189
chr13	55172364	55183646	MRO	1	-	25500	55172364	55183646	6	15972730581982554e4	50107155182146104
chrUn0073	52997	99165	MROH1	1	-	25500	52997	99165	26	11769001217179361e101	1041341851461162e56
chr5	134400091	134458706	MROH2A	1	+	25500	134400091	134458706	29	16514809591911003e121	18295152140104102e66
chr3	159317299	159397141	MROH2B	1	+	25500	159317299	159397141	37	13705557064061298e161	5011015595152142e85
chr15	88430851	88480468	MROH5	1	-	25500	88430851	88480468	15	13175642393595165e47	7110112215513111e28
chrUn0073	712737	716412	MROH6	1	+	25500	712737	716412	11	13631090141816854e23	14015511918210108e16
chr2	153864331	153864570	MROH7	1	-	25500	153864331	153864570	2	1142	13798
chr23	17394133	17475514	MROH8	1	+	25500	17394133	17475514	14	11906720300216396e49	15512589951341344e23
chr2	7640021	7684213	MROH9	1	+	25500	7640021	7684213	6	12530173143374237e8	8310413183164122
chr6	78646344	78727045	MRPL1	1	-	25500	78646344	78727045	7	11689425025817157e13	125711047480254110
chr11	30016368	30020343	MRPL10	1	-	25500	30016368	30020343	4	1104414363806	233146161170
chr11	30022283	30022363	MRPL10	1	-	25500	30022283	30022363	1	1	80
chrUn0007	3080923	3083873	MRPL11	1	+	25500	3080923	3083873	5	1496132415072850	1199595158101
chr11	4225745	4228929	MRPL12	1	-	25500	4225745	4228929	4	122421913117	11612519168
chr15	69550640	69569813	MRPL13	1	-	25500	69550640	69569813	5	1163183601008719e3	119865992149
chr1	82491471	82491836	MRPL14	1	-	25500	82491471	82491836	1	1	365
chrUn0012	6570000	6580155	MRPL15	1	-	25500	6570000	6580155	5	151817500901510050	338119167152107
chrUn0007	10303032	10304519	MRPL16	1	+	25500	10303032	10304519	2	11006	149482
chr7	39137197	39138375	MRPL17	1	-	25500	39137197	39138375	4	11876401024	1799868155
chr1	205557005	205565623	MRPL18	1	+	25500	205557005	205565623	2	18386	176233
chr14	43030816	43033552	MRPL19	1	-	25500	43030816	43033552	3	110862621	137140116
chr6	123687589	123687895	MRPL19	1	-	25500	123687589	123687895	2	1182	176125
chr1	81363303	81364620	MRPL2	1	-	25500	81363303	81364620	5	11904184781163	1131165683155
chr2	211787293	211790402	MRPL20	1	+	25500	211787293	211790402	4	127516872943	8311077167
chrUn0007	980627	984184	MRPL21	1	+	25500	980627	984184	3	112633445	80170113
chr3	35805547	35826982	MRPL22	1	-	25500	35805547	35826982	5	1604515188159862e4	209687765131
chr2	25283831	25285222	MRPL24	1	+	25500	25283831	25285222	5	12635699981255	18295101128137
chr11	32388377	32391320	MRPL27	1	-	25500	32388377	32391320	3	123262813	20080131
chr12	49775484	49777677	MRPL28	1	-	25500	49775484	49777677	4	176310641931	101131149263
chrUn0033	2509773	2564638	MRPL3	1	-	25500	2509773	2564638	7	11303922907354791e14	14386107628995172
chr14	69480822	69486999	MRPL30	1	-	25500	69480822	69486999	4	119621896098	1167117080
chr8	30526642	30530573	MRPL32	1	-	25500	30526642	30530573	2	13744	254188
chr2	214410283	214420202	MRPL34	1	-	25500	214410283	214420202	2	19777	212143
chrUn0019	2168993	2173339	MRPL35	1	-	25500	2168993	2173339	3	133564159	190146188
chr3	194623803	194623961	MRPL36	1	-	25500	194623803	194623961	1	1	158
chr2	154351003	154364181	MRPL37	1	-	25500	154351003	154364181	5	1328959861013713e3	203158185182344
chr11	9651822	9656590	MRPL38	1	+	25500	9651822	9656590	7	11563179128443906e8	16413720071155137e3
chr21	30655456	30669263	MRPL39	1	+	25500	30655456	30669263	5	1334855411052413700	2031379811665
chr2	223158800	223166020	MRPL4	1	-	25500	223158800	223166020	6	11382153417352957e4	14971113104116152
chr25	13786673	13789288	MRPL40	1	+	25500	13786673	13789288	3	111952293	80158323
chrUn0089	692616	692780	MRPL41	1	-	25500	692616	692780	1	1	164
chr4	146477624	146487052	MRPL42	1	+	25500	146477624	146487052	2	19268	80161
chr18	20256803	20264454	MRPL43	1	+	25500	20256803	20264454	4	12184217599	12810722453
chr5	121235796	121244159	MRPL44	1	+	25500	121235796	121244159	4	1209366318197	179467176167
chr11	29712037	29723185	MRPL45	1	-	25500	29712037	29723185	4	1590716210970	17614695179
chr17	52929748	52941973	MRPL46	1	+	25500	52929748	52941973	4	14585572011975	218278170251
chr1	38171560	38180258	MRPL47	1	+	25500	38171560	38180258	5	1665296668808604	131629513195
chrUn0014	3567995	3625871	MRPL48	1	-	25500	3567995	3625871	4	112751603057824	629217353
chrUn0007	4367485	4368870	MRPL49	1	-	25500	4367485	4368870	3	12661234	143134152
chr10	67204865	67205212	MRPL50	1	+	25500	67204865	67205212	1	1	347
chr4	54338140	54338894	MRPL51	1	-	25500	54338140	54338894	2	1642	194113
chr13	26471049	26471330	MRPL51	1	+	25500	26471049	26471330	1	1	281
chrUn0034	1521688	1524381	MRPL52	1	+	25500	1521688	1524381	3	125392608	656586
chr14	44285769	44286073	MRPL53	1	+	25500	44285769	44286073	2	1189	92116
chrUn0039	2970825	2970977	MRPL55	1	-	25500	2970825	2970977	1	1	152
chr26	31064936	31065082	MRPL57	1	-	25500	31064936	31065082	1	1	146
chr11	10396326	10401393	MRPL58	1	-	25500	10396326	10401393	5	158484014644883	831678359185
chr4	66377574	66377990	MRPL9	1	+	25500	66377574	66377990	2	1307	227110
chr14	44884303	44885045	MRPL9	1	-	25500	44884303	44885045	5	188262471648	2314020614095
chr2	71070304	71073430	MRPL9	1	+	25500	71070304	71073430	5	1831218027883002	17012510183125
chr1	80511237	80514206	MRPS10	1	-	25500	80511237	80514206	3	117472836	107107134
chr17	52918877	52922548	MRPS11	1	-	25500	52918877	52922548	4	1103725973571	10453125101
chrUn0030	2177580	2177945	MRPS12	1	+	25500	2177580	2177945	1	1	365
chr22	29302384	29305553	MRPS14	1	+	25500	29302384	29305553	2	12994	158176
chr2	174225415	174230828	MRPS15	1	+	25500	174225415	174230828	2	15220	74194
chr18	58217325	58218191	MRPS16	1	-	25500	58217325	58218191	2	1607	134260
chr12	75818562	75820638	MRPS17	1	+	25500	75818562	75820638	2	11811	122266
chr1	81927553	81930644	MRPS18A	1	-	25500	81927553	81930644	3	12313009	7112283
chrUn0077	1068503	1073011	MRPS18B	1	-	25500	1068503	1073011	5	1715258942174411	29359656898
chr6	72061341	72063439	MRPS18C	1	-	25500	72061341	72063439	4	11549422019	71595980
chrUn0092	657582	659795	MRPS2	1	+	25500	657582	659795	2	11687	128527
chr2	72483624	72495305	MRPS21	1	-	25500	72483624	72495305	2	111602	17680
chr27	3074311	3091209	MRPS22	1	-	25500	3074311	3091209	6	14286129081333518e8	9214386137164148
chr11	39449751	39454121	MRPS23	1	-	25500	39449751	39454121	2	14201	137170
chr8	14549810	14551815	MRPS24	1	-	25500	14549810	14551815	2	11863	281143
chr22	20692967	20693464	MRPS24	1	+	25500	20692967	20693464	2	1475	43723
chr19	36104209	36127338	MRPS25	1	-	25500	36104209	36127338	4	1950465122999	18883107131
chrUn0002	7598152	7598326	MRPS25	1	-	25500	7598152	7598326	2	174	68101
chr23	26582645	26582857	MRPS26	1	+	25500	26582645	26582857	1	1	212
chr3	130601054	130673447	MRPS27	1	+	25500	130601054	130673447	9	14512558545904967e23	7153113771161671e8
chr15	30128101	30251310	MRPS28	1	-	25500	30128101	30251310	3	191525123016	137182194
chr3	155194218	155202703	MRPS30	1	-	25500	155194218	155202703	6	12778421564447998e4	266176104146200300
chr2	131659763	131661265	MRPS31	1	+	25500	131659763	131661265	2	11267	170236
chr16	10072071	10112671	MRPS31	1	-	25500	10072071	10112671	5	11272128536350533e4	227146134287140
chr8	126190401	126193649	MRPS33	1	-	25500	126190401	126193649	2	13037	83212
chr12	51003808	51004756	MRPS34	1	-	25500	51003808	51004756	2	1629	296320
chr4	76099160	76149335	MRPS35	1	+	25500	76099160	76149335	6	1132065093138433e8	1645914010771257
chr2	134776097	134776825	MRPS35	1	+	25500	134776097	134776825	1	1	728
chr3	131998921	131999109	MRPS36	1	-	25500	131998921	131999109	1	1	188
chrUn0057	916502	935998	MRPS5	1	-	25500	916502	935998	5	13416101531695921e3	22413492233122
chr21	21853003	21870424	MRPS6	1	-	25500	21853003	21870424	2	117285	185137
chr8	108865741	108866352	MRPS7	1	-	25500	108865741	108866352	2	173	44539
chr11	10209447	10211465	MRPS7	1	-	25500	10209447	10211465	3	110981825	221170194
chr14	63433445	63489820	MRPS9	1	-	25500	63433445	63489820	7	1308673588319115e12	891701071737180200
chr10	45932508	45989746	MRRF	1	-	25500	45932508	45989746	6	11095535147416595e9	7715589119155182
chr1	70406104	70421730	MRS2	1	+	25500	70406104	70421730	9	1.2134652078291072e+37	18874113173128118e9
chr2	192885259	192888690	MRTO4	1	-	25500	192885259	192888690	7	12857401265159823e6	14677149688310160
chr7	44402540	44501196	MRVI1	1	-	25500	44402540	44501196	16	15727726120294196e57	2421161311075015e28
chr7	44554722	44554790	MRVI1	1	-	25500	44554722	44554790	1	1	68
chrUn0007	9060077	9066439	MS4A1	1	-	25500	9060077	9066439	5	12439560162056296	2092361196268
chrUn0007	8750492	8750581	MS4A10	1	-	25500	8750492	8750581	1	1	89
chrUn0007	9022350	9025680	MS4A12	1	-	25500	9022350	9025680	3	123533203	11065128
chrUn0007	9008660	9008788	MS4A13	1	-	25500	9008660	9008788	1	1	128
chrUn0007	9115726	9132265	MS4A14	1	-	25500	9115726	9132265	2	116454	10786
chrUn0007	8767068	8773700	MS4A15	1	-	25500	8767068	8773700	6	11518201835824287e4	921138956122224
chrUn0007	8799985	8800467	MS4A18	1	-	25500	8799985	8800467	2	1274	161209
chrUn0007	10090076	10090168	MS4A2	1	-	25500	10090076	10090168	1	1	92
chrUn0007	9210566	9228133	MS4A4A	1	+	25500	9210566	9228133	2	117449	170119
chrUn0007	9083658	9083783	MS4A5	1	-	25500	9083658	9083783	1	1	125
chrUn0007	9143343	9143456	MS4A7	1	-	25500	9143343	9143456	1	1	113
chrUn0007	8820038	8842823	MS4A8	1	-	25500	8820038	8842823	2	122571	116215
chr6	161299381	161306153	MSANTD1	1	+	25500	161299381	161306153	3	144386534	113263239
chr14	19025887	19054390	MSANTD2	1	-	25500	19025887	19054390	4	14297605427995	84862256509
chr10	68080576	68080983	MSANTD3	1	-	25500	68080576	68080983	1	1	407
chr7	7308833	7310218	MSANTD4	1	+	25500	7308833	7310218	2	1817	461569
chr15	21736548	21738029	MSC	1	-	25500	21736548	21738029	3	19371216	83266266
chr12	31830570	31831115	MSGN1	1	+	25500	31830570	31831115	1	1	545
chr27	35835113	35908345	MSH2	1	+	25500	35835113	35908345	15	1367755189897105e52	16127814614913122e27
chr3	120747777	120959502	MSH3	1	-	25500	120747777	120959502	22	17056119262881646e100	16413118815280102e47
chr2	128435081	128561161	MSH4	1	-	25500	128435081	128561161	20	11323914753243712e83	18889173128119182e39
chr27	36179095	36189815	MSH6	1	+	25500	36179095	36189815	10	12372390671997282e23	20017725347718205e11
chrUn0006	4019267	4039776	MSI1	1	+	25500	4019267	4039776	10	11804323690389555e24	8086415071835667e5
chr11	38827679	39289891	MSI2	1	+	25500	38827679	39289891	11	111481940605916e40	6286864192478312e8
chr11	28305219	28314581	MSL1	1	-	25500	28305219	28314581	10	15207731299200721e18	8674125656544392e9
chr27	7921265	7962397	MSL2	1	+	25500	7921265	7962397	2	139544	1401589
chrX	10241381	10266876	MSL3	1	+	25500	10241381	10266876	12	14789292233316694e32	8098891161581553e13
chr12	50086633	50086809	MSLN	1	+	25500	50086633	50086809	1	1	176
chr12	50088725	50098929	MSLNL	1	-	25500	50088725	50098929	3	116810080	101134125
chr20	56273844	56284655	MSMO1	1	+	25500	56273844	56284655	4	167418110645	20158149167
chr20	56335048	56403709	MSMO1	1	+	25500	56335048	56403709	3	1476068588	2067774
chr20	56313436	56319787	MSMO1	1	-	25500	56313436	56319787	4	1241060986203	16115226149
chr20	56353466	56365668	MSMO1	1	-	25500	56353466	56365668	4	166881194912048	4714941155
chr25	37596086	37596818	MSMO1	1	+	25500	37596086	37596818	3	1114510	92275223
chrX	46919441	46941471	MSN	1	-	25500	46919441	46941471	12	16291195254329473e30	1612249216112816e15
chr25	52019945	52092166	MSR1	1	-	25500	52019945	52092166	7	11535740999532514e14	1281738917941611e4
chr25	18469210	18918807	MSRA	1	-	25500	18469210	18918807	5	11713792629094186e8	16110710144119
chr12	51174175	51176487	MSRB1	1	-	25500	51174175	51176487	3	14362257	11614956
chr4	23691754	23705235	MSRB2	1	-	25500	23691754	23705235	4	11256865113384	1041467498
chr4	113727925	113833875	MSRB3	1	+	25500	113727925	113833875	4	1174195736105841	11080128110
chr19	20758990	20763376	MST1	1	+	25500	20758990	20763376	17	12264246188331074e44	1461131161341221e32
chr19	20546600	20556782	MST1R	1	+	25500	20546600	20556782	18	1402442904600508e54	10311791341641491e36
chr5	86919564	86925074	MSTN	1	-	25500	86919564	86925074	3	129975140	377371371
chr2	26212852	26217097	MSTO1	1	-	25500	26212852	26217097	14	15117111034128116e34	21210195140134145e20
chr6	156799034	156802184	MSX1	1	+	25500	156799034	156802184	2	12714	449437
chr3	12684447	12689449	MSX2	1	-	25500	12684447	12689449	3	146084935	41926968
chr20	17471694	17472579	MT-ND1	1	+	25500	17471694	17472579	3	1422740	404299146
chr1	66286843	66287370	MT-ND1	1	-	25500	66286843	66287370	2	1211	38317
chr13	33998978	33999658	MT-ND1	1	+	25500	33998978	33999658	1	1	680
chrX	51617662	51618114	MT-ND1	1	-	25500	51617662	51618114	1	1	452
chr1	93745186	93746354	MT-ND5	1	-	25500	93745186	93746354	4	1115470765	7468185404
chr20	20972104	20972199	MT1G	1	-	25500	20972104	20972199	1	1	95
chr20	20977758	20977847	MT1G	1	-	25500	20977758	20977847	1	1	89
chr20	20964538	20964603	MT1X	1	+	25500	20964538	20964603	1	1	65
chr20	20944812	20945909	MT3	1	+	25500	20944812	20945909	2	1994	77104
chr20	20921239	20921325	MT4	1	+	25500	20921239	20921325	1	1	86
chr9	94223672	94255731	MTA1	1	+	25500	94223672	94255731	18	16844111591135816e68	6892125651131051e28
chrUn0007	6889034	6895618	MTA2	1	+	25500	6889034	6895618	17	1385222324502704e48	6895113651161013e28
chr27	30291116	30470791	MTA3	1	+	25500	30291116	30470791	14	1834773311947381e59	6892122651161047e19
chr10	86575407	86611288	MTAP	1	-	25500	86575407	86611288	6	16303114903213635e8	12223910416756110
chr15	69574448	69639613	MTBP	1	+	25500	69574448	69639613	19	11202675669258968e70	11671741495314612e34
chr1	74539713	74553435	MTCH1	1	-	25500	74539713	74553435	11	11099142116763841e25	4474685014062505e8
chr7	81627331	81640390	MTCH2	1	-	25500	81627331	81640390	7	1200832855089681e11	837468955010783
chr13	10499405	10645524	MTCL1	1	-	25500	10499405	10645524	12	11096138180312186e39	8962241522961705e20
chrX	119103080	119103468	MTCP1	1	-	25500	119103080	119103468	2	1285	173104
chr15	47558786	47600532	MTDH	1	+	25500	47558786	47600532	11	1178221858220126e35	1018317659242981e13
chr8	74142166	74143323	MTERF1	1	+	25500	74142166	74143323	2	1196	170962
chr5	29080554	29081731	MTERF1	1	-	25500	29080554	29081731	1	1	1177
chr4	161937815	161938966	MTERF2	1	-	25500	161937815	161938966	1	1	1151
chr15	46152906	46180164	MTERF3	1	-	25500	46152906	46180164	7	17447898494151258e11	1911617114918814e4
chr5	141617617	141620847	MTERF4	1	+	25500	141617617	141620847	3	121572953	497191278
chr2	172600053	172651675	MTF1	1	+	25500	172600053	172651675	9	11636017608229029e24	40723313183831004e8
chr2	103204273	103245024	MTF2	1	+	25500	103204273	103245024	13	13324666500154883e39	20080951011469274e17
chr17	30806889	30824440	MTFMT	1	-	25500	30806889	30824440	7	1151354551255814e13	164839210411921e3
chr25	7073897	7075905	MTFP1	1	-	25500	7073897	7075905	3	111221881	71230128
chr2	56389394	56390435	MTFR1	1	+	25500	56389394	56390435	3	1532923	227170119
chr15	14741963	14783122	MTFR1	1	+	25500	14741963	14783122	6	12345933937381476e9	659898239179101
chr2	185768593	185776349	MTFR1L	1	-	25500	185768593	185776349	5	12732425947337652	98323209107104
chr1	179319184	179331944	MTFR2	1	-	25500	179319184	179331944	6	12803480249406697e5	1761401105610165
chrUn0008	10460420	10470958	MTG1	1	+	25500	10460420	10470958	8	11566336448206121e13	1106510183989883100
chrUn0049	1919777	1922946	MTG2	1	-	25500	1919777	1922946	5	11213164525173020	386128215116149
chr9	51198137	51244352	MTHFD1	1	+	25500	51198137	51244352	25	17399918994631174e101	8959137981371072e49
chr1	195667610	195882915	MTHFD1L	1	+	25500	195667610	195882915	25	15451745275901263e108	10192505312598138e46
chr14	44590401	44604314	MTHFD2	1	-	25500	44590401	44604314	7	1831089621002611e13	16112592107152122e3
chr6	82739009	82936893	MTHFD2L	1	-	25500	82739009	82936893	7	13807114437516986e19	11012592107152122e3
chr2	200069849	200081350	MTHFR	1	+	25500	200069849	200081350	11	11479323860476961e26	1792391071942482e17
chr17	45396604	45396729	MTHFS	1	-	25500	45396604	45396729	1	1	125
chr20	49529225	49546215	MTHFSD	1	-	25500	49529225	49546215	6	19428118551290012e8	26611689119128104
chr27	43472799	43494175	MTIF2	1	-	25500	43472799	43494175	13	11561488966537323e38	17014015514324817e21
chr26	23296978	23303453	MTIF3	1	+	25500	23296978	23303453	3	151826270	395137206
chrUn0040	928862	1007327	MTM1	1	+	25500	928862	1007327	13	1456623065291934e44	689511010180152e20
chrUn0040	1022141	1073839	MTMR1	1	+	25500	1022141	1073839	15	11899422938276258e54	11047779510798831e22
chrUn0001	363902	364347	MTMR10	1	-	25500	363902	364347	2	1276	218170
chrUn0025	2198666	2269109	MTMR10	1	-	25500	2198666	2269109	15	11541202745087642e49	14644018217017076e22
chr2	72851517	72857389	MTMR11	1	+	25500	72851517	72857389	13	13695851197178617e30	11359140838986116e16
chr3	169035195	169128475	MTMR12	1	+	25500	169035195	169128475	15	15293854128554123e54	8314365131861258e23
chr19	40215235	40263605	MTMR14	1	-	25500	40215235	40263605	18	13575107881163716e68	1701611731375968e28
chr7	18225443	18303257	MTMR2	1	+	25500	18225443	18303257	15	13750646270482911e54	7710774921101018e24
chr25	7628156	7690290	MTMR3	1	-	25500	7628156	7690290	18	12772330646455278e63	17086110614791135e33
chr11	40123273	40139987	MTMR4	1	-	25500	40123273	40139987	19	13877212278325367e62	17686110962428148e35
chr26	26299065	26331080	MTMR6	1	+	25500	26299065	26331080	13	15450726275841022e41	1161611581281341e22
chr25	53040757	53112229	MTMR7	1	-	25500	53040757	53112229	13	13826519265529715e40	3591251402004412e22
chrX	48369453	48523475	MTMR8	1	+	25500	48369453	48523475	10	11415262155961465e30	1581611315947831e11
chr25	16853594	16916049	MTMR9	1	-	25500	16853594	16916049	2	162277	110179
chr7	21264292	21281017	MTNR1B	1	-	25500	21264292	21281017	2	116502	758224
chr1	110390528	110418222	MTO1	1	+	25500	110390528	110418222	12	16189648013624157e37	21220011929311415e19
chr2	200647696	200788479	MTOR	1	+	25500	200647696	200788479	57	14457527870558298e288	16110723320013426e138
chr4	16384190	16429389	MTPAP	1	-	25500	16384190	16429389	8	11784143921693325e18	17374227206224134e6
chr8	64710128	64710411	MTPN	1	+	25500	64710128	64710411	1	1	283
chr8	121727117	121774242	MTPN	1	-	25500	121727117	121774242	4	1179721901447055	838311671
chr22	39245798	39365459	MTR	1	+	25500	39245798	39365459	30	1139451780019854e138	21289921045956092e60
chr3	147545716	147666541	MTREX	1	-	25500	147545716	147666541	24	1936110558140773e103	10716156107161198e49
chr16	25816190	25867715	MTRF1	1	+	25500	25816190	25867715	9	11578206116893345e21	15226389107176114e9
chrUn0001	9572367	9573503	MTRF1	1	-	25500	9572367	9573503	3	1111714	107593423
chr1	197965330	197973972	MTRF1L	1	-	25500	197965330	197973972	6	11063265547295908e4	19713711616418584
chr3	202245614	202284075	MTRR	1	+	25500	202245614	202284075	14	14969745296939964e45	12815211919411614e23
chr15	73284796	73475490	MTSS1	1	-	25500	73284796	73475490	14	12784329947101e52	6981611731972041e19
chr20	37131489	37145907	MTSS1L	1	+	25500	37131489	37145907	16	11511062123914264e49	597483897415811e26
chr6	53224644	53289172	MTTP	1	-	25500	53224644	53289172	18	11667103161720018e68	17017012222711613e36
chr8	44721429	44744778	MTURN	1	-	25500	44721429	44744778	3	11253223297	10712253
chr25	53345489	53455094	MTUS1	1	-	25500	53345489	53455094	18	1764290661906414e67	21295116957410708e30
chr26	20844990	21372148	MTUS2	1	-	25500	20844990	21372148	14	12258669084721217e53	212921161017121e24
chr2	26646371	26650813	MTX1	1	-	25500	26646371	26650813	8	13189111094143131e10	2121437717997837e4
chr5	73035163	73122400	MTX2	1	+	25500	73035163	73122400	10	13149632519720094e29	3850447477923814e6
chr3	121675166	121683133	MTX3	1	+	25500	121675166	121683133	9	15701002217727716e15	8068778918277155e5
chr2	26665916	26666985	MUC1	1	+	25500	26665916	26666985	3	1724918	146114152
chrUn0120	403001	407410	MUC16	1	+	25500	403001	407410	9	11792184320622631e16	4312010721835179e9
chr12	65274615	65279169	MUC17	1	+	25500	65274615	65279169	4	11183454481	86419274
chrUn0340	70840	80108	MUC2	1	-	25500	70840	80108	9	19912474589567885e15	16413474179161189e9
chrUn0077	735792	736379	MUC21	1	-	25500	735792	736379	2	1484	89104
chrUn0077	751932	752363	MUC22	1	-	25500	751932	752363	3	1187373	989259
chr1	20339476	20368903	MUC4	1	-	25500	20339476	20368903	13	12282441455007264e40	1589515589215171e21
chrUn0072	1861	11285	MUC5AC	1	+	25500	1861	11285	9	14329216102293283e13	14295317622411917e6
chrUn0072	29360	49971	MUC5B	1	+	25500	29360	49971	14	17617312319323952e39	23182191122137123e23
chrUn0179	83115	91779	MUC6	1	+	25500	83115	91779	13	13502576281632403e31	23012812210713416e22
chr2	191341557	191353449	MUL1	1	+	25500	191341557	191353449	4	17035786511168	11986122725
chr26	71897847	71898444	MUL1	1	+	25500	71897847	71898444	2	1458	454140
chrUn0080	1060574	1076969	MUM1	1	+	25500	1060574	1076969	7	13547822211560137e12	5911674566243489
chrX	91512674	91514718	MUM1L1	1	+	25500	91512674	91514718	4	12295051056	221266176989
chrUn0007	3643483	3647986	MUS81	1	-	25500	3643483	3647986	10	11804791352155822e18	10113159929812863e8
chr10	58174417	58281473	MUSK	1	-	25500	58174417	58281473	14	15534876720878954e45	5481251491912004e25
chr1	88252646	88282725	MUT	1	-	25500	88252646	88282725	12	13361532065827408e35	12516714613111311e19
chr2	164328163	164330578	MUTYH	1	+	25500	164328163	164330578	9	16067308811080125e13	1584171116101143e9
chr2	214305902	214310656	MVB12A	1	-	25500	214305902	214310656	9	12155818019861748e12	5956651041161258e5
chr10	40882347	41060396	MVB12B	1	-	25500	40882347	41060396	10	12026623098800878e35	8059569511912897e8
chr20	51236220	51242172	MVD	1	-	25500	51236220	51242172	6	15671579295342494e3	1132242061436868
chrUn0006	1655230	1688330	MVK	1	-	25500	1655230	1688330	8	12057535512870252e17	14315511610714699e5
chrUn0003	11314238	11326621	MVP	1	-	25500	11314238	11326621	3	1704212229	131230155
chrUn0003	11326878	11327003	MVP	1	-	25500	11326878	11327003	1	1	125
chrUn0005	7559749	7581569	MX1	1	+	25500	7559749	7581569	5	1290718919192822e4	1131131497750
chrUn0005	7664975	7679254	MX2	1	-	25500	7664975	7679254	4	14229903714101	182143152179
chr14	49226759	49252101	MXD1	1	-	25500	49226759	49252101	4	117882445125272	18515810171
chr3	9374984	9377805	MXD3	1	+	25500	9374984	9377805	3	125802727	1167195
chr6	160174244	160185033	MXD4	1	-	25500	160174244	160185033	6	1536158370021055e6	155161116329862
chr18	11887506	11966688	MXI1	1	-	25500	11887506	11966688	5	1947010228762548e4	16117011613471
chrUn0103	278327	303635	MXRA5	1	+	25500	278327	303635	14	1683981711156311e48	1881283899217963e25
chr11	8877183	8906071	MXRA7	1	+	25500	8877183	8906071	3	12105928776	5686113
chr2	211836586	211839182	MXRA8	1	+	25500	211836586	211839182	5	1164112517982514	16113741315283
chr11	4058420	4059340	MYADML2	1	+	25500	4058420	4059340	2	1157	119764
chr1	178177567	178197252	MYB	1	+	25500	178177567	178197252	14	12181382741716215e43	11971922182426812e22
chr11	58634113	58649910	MYBBP1A	1	-	25500	58634113	58649910	22	12781792276031614e76	13489110128176165e45
chr15	15882415	15923372	MYBL1	1	-	25500	15882415	15923372	15	1134219642156943e50	9217910111611315e25
chr23	10638187	10679829	MYBL2	1	-	25500	10638187	10679829	15	17012190400346008e48	12513710411398145e22
chr4	155722623	155775072	MYBPC1	1	+	25500	155722623	155775072	23	16284301978311536e90	14911656164134122e49
chr13	93603588	93625889	MYBPC2	1	-	25500	93603588	93625889	17	12876318361716429e57	18513116474101138e30
chr7	81336871	81356898	MYBPC3	1	-	25500	81336871	81356898	20	14526801061142424e65	18513715814019784e40
chr21	7563565	7571676	MYBPH	1	-	25500	7563565	7571676	8	13392112323735513e11	18813715814019787e6
chr2	84553491	84556462	MYBPHL	1	-	25500	84553491	84556462	7	1113124514811794e8	1107413414914019600
chr15	76188160	76188234	MYC	1	+	25500	76188160	76188234	1	1	74
chr15	76190035	76192455	MYC	1	+	25500	76190035	76192455	3	12621885	224500536
chr2	171482095	171487209	MYCBP	1	+	25500	171482095	171487209	3	145604987	7147128
chr2	59894799	60181387	MYCBP2	1	+	25500	59894799	60181387	84	Inf	1857721515219722e220
chr11	32492879	32515740	MYCBPAP	1	+	25500	32492879	32515740	18	1976710508107891e69	11912213410418523e35
chr2	170501608	170505607	MYCL	1	+	25500	170501608	170505607	2	13407	494593
chrX	33320445	33321650	MYCL	1	-	25500	33320445	33321650	4	11717631099	167110251107
chr12	29574398	29579456	MYCN	1	+	25500	29574398	29579456	4	1146117134457	107248521602
chrUn0016	1834230	1834791	MYCN	1	+	25500	1834230	1834791	2	1326	323236
chr1	197664630	197665139	MYCT1	1	+	25500	197664630	197665139	2	1427	41983
chr24	25110195	25112760	MYD88	1	+	25500	25110195	25112760	5	11113168720312414	30513720692152
chr9	7727505	7764728	MYEF2	1	-	25500	7727505	7764728	13	16311644283568728e39	16150209779868104e15
chr4	131096263	131098475	MYF5	1	+	25500	131096263	131098475	3	115512019	50068194
chr4	131086577	131087798	MYF6	1	+	25500	131086577	131087798	3	17841106	51889116
chr11	65280353	65333226	MYH1	1	-	25500	65280353	65333226	22	1286533092131141e90	35899810112883454e35
chr11	63030107	63178909	MYH10	1	-	25500	63030107	63178909	39	1938273941824475e169	14317010721511687e94
chrUn0052	1645928	1776731	MYH11	1	+	25500	1645928	1776731	40	1184485929263105e202	34415510192629805e95
chr11	65034027	65111478	MYH13	1	-	25500	65034027	65111478	42	11589178245415285e181	13498101170125208e93
chr13	93744339	93829530	MYH14	1	-	25500	93744339	93829530	39	1822274539505682e167	8618568215113889e94
chrUn0004	11960654	12143726	MYH15	1	-	25500	11960654	12143726	12	12266662120418231e40	17311668125188125e17
chr11	65441528	65459824	MYH3	1	-	25500	65441528	65459824	21	124270289710232e66	13795101474412587e37
chr11	65221198	65301611	MYH4	1	-	25500	65221198	65301611	30	13421365538935484e118	10112214918535098e62
chrUn0034	2065777	2119836	MYH6	1	-	25500	2065777	2119836	33	18882198276840053e132	1349226012518232e73
chr23	19445923	19468375	MYH7B	1	-	25500	19445923	19468375	37	16668451039131215e143	13798101170128395e87
chr11	65154788	65317661	MYH8	1	-	25500	65154788	65317661	9	11296901300981306e32	5323122167182198e8
chr11	65154875	65304201	MYH8	1	-	25500	65154875	65304201	26	11079179164926622e124	599810147654189e45
chrUn0009	9545555	9620235	MYH9	1	+	25500	9545555	9620235	41	16082235342827114e183	3291559292629514e96
chr5	107365299	107369489	MYL1	1	-	25500	107365299	107369489	3	15334048	77173143
chr12	65934897	65943178	MYL10	1	-	25500	65934897	65943178	5	1450263076308187	9250838395
chr13	16433718	16467449	MYL12B	1	+	25500	16433718	16467449	5	1127591459433700	53531644132
chrUn0017	5515729	5519799	MYL2	1	-	25500	5515729	5519799	2	13994	7477
chr19	23674415	23677531	MYL3	1	+	25500	23674415	23677531	3	124732938	83146179
chr11	22747949	22757126	MYL4	1	-	25500	22747949	22757126	4	160725519083	7717914995
chr6	157946375	157947904	MYL5	1	+	25500	157946375	157947904	3	13241423	10780107
chr4	104217924	104218067	MYL6	1	+	25500	104217924	104218067	1	1	143
chr2	167907442	167907653	MYL6	1	-	25500	167907442	167907653	1	1	211
chr4	104213728	104215338	MYL6B	1	+	25500	104213728	104215338	3	111611537	7414374
chr8	14955446	14957461	MYL7	1	-	25500	14955446	14957461	5	1850126416291903	988010468113
chr23	18009498	18017217	MYL9	1	-	25500	18009498	18017217	3	111907538	170161182
chr1	60645083	60667897	MYLIP	1	+	25500	60645083	60667897	7	11482164571805424e13	8319118519716739e3
chr1	17435861	17665731	MYLK	1	-	25500	17435861	17665731	29	13020458210854138e135	2421311311191521e68
chr23	22584074	22595755	MYLK2	1	-	25500	22584074	22595755	10	11233152722702537e22	771341491314414e11
chr20	6901123	6930369	MYLK3	1	+	25500	6901123	6930369	10	11292613529141299e29	22410792107140676e10
chr1	42477232	42609752	MYLK4	1	-	25500	42477232	42609752	7	12345124327272513e15	8013168140104104e3
chrUn0003	11563744	11565164	MYLPF	1	+	25500	11563744	11565164	5	13215967921320	627410474101
chr10	3153531	3163694	MYMK	1	+	25500	3153531	3163694	3	1926310024	131116140
chr1	82610094	82610345	MYMX	1	+	25500	82610094	82610345	1	1	251
chr26	46122095	46138123	MYNN	1	+	25500	46122095	46138123	7	17570922511241122e12	2637941371798383600
chr3	185889643	186117586	MYO10	1	+	25500	185889643	186117586	39	16269783313952382e206	9516118513412585e89
chrUn0027	2827149	2900179	MYO15A	1	+	25500	2827149	2900179	62	14999101204154928e274	494323209332802e147
chr11	9898927	9928866	MYO15B	1	-	25500	9898927	9928866	38	1749172519372144e152	1349212211374778e82
chr26	7926060	8485265	MYO16	1	-	25500	7926060	8485265	33	14992480747812138e170	2271613862031612e75
chr11	52543556	52626334	MYO18A	1	-	25500	52543556	52626334	39	13277411446357763e168	1224713718513784e91
chr25	12015567	12330881	MYO18B	1	-	25500	12015567	12330881	39	177225973442589e206	7522241371221816e95
chr11	43462206	43485604	MYO19	1	-	25500	43462206	43485604	21	11186181131183348e76	13716186134164706e40
chr4	105017127	105035816	MYO1A	1	-	25500	105017127	105035816	25	14107691044189155e90	11912586134104775e48
chr5	88196639	88353787	MYO1B	1	+	25500	88196639	88353787	31	12919663306751796e156	134113891074763e64
chr11	55174458	55195451	MYO1C	1	-	25500	55174458	55195451	31	12184075558299754e108	10495711375395805e58
chr11	48158649	48505466	MYO1D	1	+	25500	48158649	48505466	22	18920691439972507e106	9220992167509811e44
chr17	24890079	25018947	MYO1E	1	-	25500	24890079	25018947	27	13772193042316527e116	7416720389158147e53
chrUn0043	2595265	2631315	MYO1F	1	-	25500	2595265	2631315	20	19991251253628874e71	7416719714615513e35
chr8	16147091	16160385	MYO1G	1	-	25500	16147091	16160385	15	11878236934053732e43	18820916413471732e23
chrUn0006	1827627	1874968	MYO1H	1	-	25500	1827627	1874968	25	1958121438314702e98	14053891588674105e46
chr4	20159651	20413523	MYO3A	1	-	25500	20159651	20413523	33	11493139304394553e161	13711986122711164e72
chr5	67021151	67581479	MYO3B	1	+	25500	67021151	67581479	29	19071591516256204e145	18213410198771446e60
chrUn0022	2661387	2877086	MYO5A	1	-	25500	2661387	2877086	40	14722530438700014e189	14983173281149876e92
chr13	54203742	54427769	MYO5B	1	-	25500	54203742	54427769	38	11127613374141697e185	15283170284149888e86
chrUn0022	2495445	2614678	MYO5C	1	-	25500	2495445	2614678	39	11353198559806932e173	15280173281149918e86
chr1	112871473	112970610	MYO6	1	+	25500	112871473	112970610	30	18811152432557815e128	116687112810457e63
chrUn0014	199072	279860	MYO7A	1	-	25500	199072	279860	40	13445406642135801e172	8611641384795117e94
chr5	14011865	14118325	MYO7B	1	+	25500	14011865	14118325	41	11253299650456271e187	11315217912214018e99
chr17	37826081	38034541	MYO9A	1	-	25500	37826081	38034541	44	11068331225257261e212	4611402031221345e103
chr2	214478495	214560215	MYO9B	1	-	25500	214478495	214560215	37	11244101603275122e149	1048612874119116e82
chr2	8313870	8324150	MYOC	1	-	25500	8313870	8324150	3	129029802	782122479
chr11	68335948	68452172	MYOCD	1	+	25500	68335948	68452172	13	1432896463281894e51	5365161173128204e20
chr2	8309466	8316888	MYOCOS	1	+	25500	8309466	8316888	2	17334	5089
chr7	51764831	51766454	MYOD1	1	+	25500	51764831	51766454	2	11460	629164
chr18	28055181	28242553	MYOF	1	+	25500	28055181	28242553	47	13959641954693573e248	8656921078615513e110
chr21	7452572	7454649	MYOG	1	-	25500	7452572	7454649	3	17291608	11980470
chr13	16229303	16398148	MYOM1	1	-	25500	16229303	16398148	31	14036925215829178e144	24853161104861128e70
chr12	8382564	8488854	MYOM2	1	-	25500	8382564	8488854	29	1197837411486124e124	3085016110738862e64
chr2	187576937	187631525	MYOM3	1	+	25500	187576937	187631525	29	1793167365571657e121	8615815895113162e62
chr10	75172231	75174294	MYORG	1	+	25500	75172231	75174294	2	11615	1610449
chr3	55901977	55915546	MYOT	1	-	25500	55901977	55915546	8	15179692626402676e11	1701341642031341e8
chr18	58606952	58611917	MYOZ1	1	-	25500	58606952	58611917	5	11190191038014896	2301648917671
chr6	29997696	30025465	MYOZ2	1	-	25500	29997696	30025465	4	1129211993527600	233182128170
chr3	41081441	41087244	MYOZ3	1	-	25500	41081441	41087244	3	138595652	174165152
chr18	52772708	52868772	MYPN	1	+	25500	52772708	52868772	19	11572292325312282e72	1377401765011374e37
chr13	98834036	98834542	MYPOP	1	+	25500	98834036	98834542	2	1388	380119
chrUn0007	7815197	7842011	MYRF	1	-	25500	7815197	7842011	21	12661864236726357e73	7777657498134778e32
chr4	118909981	119045155	MYRFL	1	+	25500	118909981	119045155	17	12662532385584336e72	9814919477107917e27
chr24	26774987	27058668	MYRIP	1	+	25500	26774987	27058668	14	19758218106319137e61	10722414041988013e21
chr2	149031439	149078946	MYSM1	1	+	25500	149031439	149078946	20	16675860313020166e77	537780771012662e35
chrUn0049	73476	109165	MYT1	1	-	25500	73476	109165	21	17043615722292353e74	5668146101922187e38
chr12	13447676	13666065	MYT1L	1	-	25500	13447676	13666065	19	14721064919999545e84	13714310492221838e33
chr17	23465100	23465195	MYZAP	1	+	25500	23465100	23465195	1	1	95
chr3	54328296	54330682	MZB1	1	+	25500	54328296	54330682	4	1152520372232	176125107155
chr13	82905993	82915015	MZF1	1	+	25500	82905993	82915015	5	1866198775937800	3981611131731223
chr2	65247914	65248060	MZT1	1	+	25500	65247914	65248060	1	1	146
chrUn0006	191569	202410	MZT2B	1	+	25500	191569	202410	4	1253124610687	53146110155
chr20	4956325	4975387	N4BP1	1	+	25500	4956325	4975387	10	178113091444958e26	7734314722712597e12
chr6	120175659	120251607	N4BP2	1	-	25500	120175659	120251607	23	11847173981864137e93	4412216718513114e47
chr2	35095027	35116170	N4BP2L1	1	+	25500	35095027	35116170	5	11637116776208874e4	1221288914680
chr2	35012497	35084200	N4BP2L2	1	+	25500	35012497	35084200	18	13375028059611205e59	27544239149206203e28
chr3	8758284	8760691	N4BP3	1	-	25500	8758284	8760691	7	16401302138316593e7	52425768269170115e3
chr21	27270314	27283220	N6AMT1	1	-	25500	27270314	27283220	5	1112994481027813e3	1041409286113
chrX	117928918	117932428	NAA10	1	-	25500	117928918	117932428	5	1922220824533449	233834711362
chr6	77122575	77123093	NAA11	1	+	25500	77122575	77123093	1	1	518
chr6	4775550	4775645	NAA15	1	-	25500	4775550	4775645	1	1	95
chr6	4781718	4855658	NAA15	1	-	25500	4781718	4855658	20	11605266360978135e75	19798146981071964e37
chr2	72803597	72808491	NAA15	1	-	25500	72803597	72808491	13	1415584734778107e29	37416492322901726e17
chr16	25673423	25766584	NAA16	1	-	25500	25673423	25766584	18	17133577396244836e62	1641011409810719e35
chr23	46048708	46061029	NAA20	1	+	25500	46048708	46061029	5	1673675021200512300	508313114683
chrUn0017	6519137	6579464	NAA25	1	-	25500	6519137	6579464	24	13652739786341014e96	11914611098741168e46
chr9	44210286	44226454	NAA30	1	+	25500	44210286	44226454	5	11576253857516036	15261412556134
chr10	15006405	15103123	NAA35	1	-	25500	15006405	15103123	20	1952266232034709e72	5680122140681339e33
chr11	62372830	62373560	NAA38	1	-	25500	62372830	62373560	3	1245651	11320380
chrUn0007	5516286	5521308	NAA40	1	-	25500	5516286	5521308	6	19461195144446108e3	11380155955398
chr15	39673309	39673710	NAA50	1	+	25500	39673309	39673710	2	1283	280119
chr1	5645759	5648498	NAA50	1	-	25500	5645759	5648498	4	1127720582606	17071116134
chr12	53428200	53435699	NAA60	1	+	25500	53428200	53435699	5	13055496959257342	11013195236158
chr6	80855901	80857482	NAAA	1	+	25500	80855901	80857482	2	11502	17080
chr7	24357933	24406283	NAALAD2	1	-	25500	24357933	24406283	16	17061101061222112e58	1888926689896863e24
chrUn0007	4428369	4438502	NAALADL1	1	+	25500	4428369	4438502	15	12665531034252034e38	182161951222811e23
chr26	52199651	53114302	NAALADL2	1	+	25500	52199651	53114302	12	11979962110503e53	49427811914913126e17
chr5	87562155	87604703	NAB1	1	+	25500	87562155	87604703	7	11089313282332231e14	818134508916111600
chr4	105089791	105093172	NAB2	1	+	25500	105089791	105093172	6	11051151516661991e4	6171315313168110
chr5	88647773	88654152	NABP1	1	+	25500	88647773	88654152	6	1289734794647515e5	9271507459167
chr4	104277586	104281289	NABP2	1	+	25500	104277586	104281289	5	14797319723594	771407183110
chr4	104704854	104714710	NACA	1	-	25500	104704854	104714710	15	13387461176143938e38	12212814680831128e23
chr23	21337580	21338225	NACA	1	+	25500	21337580	21338225	2	1371	368275
chr1	116459492	116459856	NACA	1	+	25500	116459492	116459856	2	1207	185158
chr1	181927542	181928171	NACA	1	+	25500	181927542	181928171	1	1	629
chr17	5124611	5125243	NACA	1	+	25500	5124611	5125243	2	1139	56494
chrUn0029	1683988	1684353	NACA	1	+	25500	1683988	1684353	2	1137	134229
chr8	16281025	16285313	NACAD	1	-	25500	16281025	16285313	6	120542998815814100	12214614662128200
chr2	219767206	219770548	NACC1	1	-	25500	219767206	219770548	6	11096130921302386e4	25495107173242696
chrUn0097	314759	351127	NACC2	1	+	25500	314759	351127	7	15443082033802343e12	539338161419820740
chr2	211517889	211529519	NADK	1	+	25500	211517889	211529519	11	1214767267183744e27	17086125107831038e13
chr3	165048552	165114870	NADK2	1	+	25500	165048552	165114870	13	11063371934719363e42	6816786898083138e14
chrUn0083	763197	802512	NADSYN1	1	-	25500	763197	802512	17	11844796913475155e62	18212512814315815e27
chr21	36819569	36821056	NAE1	1	+	25500	36819569	36821056	5	1301702853957	143350149101531
chr20	30550544	30582744	NAE1	1	-	25500	30550544	30582744	18	12776291293941317e66	10747113898344714e24
chrUn0001	2914194	2963153	NAF1	1	+	25500	2914194	2963153	7	1727025905413034e14	891499816144101400
chrUn0009	3154656	3161389	NAGA	1	+	25500	3154656	3161389	7	15681197171323696e7	10717617395161197e3
chr14	47937332	47943755	NAGK	1	-	25500	47937332	47943755	8	19231490254434746e11	18847988911011013e3
chr18	56419273	56419560	NAGK	1	-	25500	56419273	56419560	1	1	287
chr17	63541112	63542024	NAGK	1	-	25500	63541112	63542024	4	1220551761	131329110152
chr11	26273124	26280463	NAGLU	1	-	25500	26273124	26280463	7	13087458248385917e8	12052548314314916e4
chr12	55180760	55194657	NAGPA	1	-	25500	55180760	55194657	7	13598100551106507e13	9819412511013729e4
chr11	25204195	25208250	NAGS	1	-	25500	25204195	25208250	8	18911157206325315e11	14916717317921532e6
chr10	39199591	39202586	NAIF1	1	+	25500	39199591	39202586	2	12532	509464
chr3	131604295	131630021	NAIP	1	-	25500	131604295	131630021	12	1233373945161722e36	22714015517321805e18
chr26	16598041	16976604	NALCN	1	+	25500	16598041	16976604	43	11475137711521617e230	1071828314012816e100
chr8	92640663	92686314	NAMPT	1	-	25500	92640663	92686314	11	13076763113205185e32	8913114013422713e15
chr18	3279782	3279928	NANOS1	1	-	25500	3279782	3279928	1	1	146
chr13	98817104	98817526	NANOS2	1	-	25500	98817104	98817526	2	1289	257134
chr2	219015797	219016126	NANOS3	1	-	25500	219015797	219016126	1	1	329
chr23	53639823	53646918	NANP	1	-	25500	53639823	53646918	2	17007	65089
chr10	70400899	70420174	NANS	1	-	25500	70400899	70420174	6	12332549465531484e6	20326615598215128
chr4	126035370	126049683	NAP1L1	1	-	25500	126035370	126049683	11	12921055167622608e25	5944122143140712e12
chr3	88098467	88098996	NAP1L1	1	-	25500	88098467	88098996	2	1210	191320
chrX	59724359	59725498	NAP1L2	1	-	25500	59724359	59725498	2	1862	848278
chrX	88093996	88095132	NAP1L3	1	-	25500	88093996	88095132	1	1	1136
chrUn0083	97599	118740	NAP1L4	1	-	25500	97599	118740	8	16162749613189172e17	11914314071131858e5
chr26	49401622	49402017	NAP1L5	1	+	25500	49401622	49402017	1	1	395
chr13	97030173	97060555	NAPA	1	+	25500	97030173	97060555	11	11352717974236939e34	9877116477753831e8
chr23	50743972	50795198	NAPB	1	-	25500	50743972	50795198	9	11125232747802016e21	10750681048653773e4
chr8	89621815	89642818	NAPEPLD	1	-	25500	89621815	89642818	4	180701259920711	119116644293
chr13	8010485	8046761	NAPG	1	-	25500	8010485	8046761	11	16411861903393215e28	5080131778068652e8
chrUn0073	707546	710250	NAPRT	1	+	25500	707546	710250	10	12056208561165148e17	12880131921941438e10
chr11	3502070	3513200	NARF	1	-	25500	3502070	3513200	8	1491058149057157e12	17191158134137137e6
chr12	50060791	50070012	NARFL	1	-	25500	50060791	50070012	10	13829561971284735e18	23615813174128126e11
chr13	61984857	61999466	NARS	1	-	25500	61984857	61999466	14	16611118342442126e39	13112813111313423e18
chr17	7844627	7846244	NARS	1	-	25500	7844627	7846244	3	18861493	883458125
chr7	26449007	26628545	NARS2	1	-	25500	26449007	26628545	12	11094834711369728e44	13198137623895127e14
chr2	163944700	163957906	NASP	1	-	25500	163944700	163957906	16	157413781553232e48	7712577561671888e25
chr25	32576608	32577303	NAT1	1	+	25500	32576608	32577303	2	1580	518116
chr25	32592626	32593339	NAT1	1	+	25500	32592626	32593339	2	1607	545107
chr25	32604740	32605615	NAT1	1	+	25500	32604740	32605615	1	1	875
chr7	67982678	68013984	NAT10	1	+	25500	67982678	68013984	29	12913639555266365e117	10492173122591166e57
chr13	87205366	87207064	NAT14	1	-	25500	87205366	87207064	2	11616	54583
chr12	65381382	65383867	NAT16	1	-	25500	65381382	65383867	3	14692316	45250170
chr19	20230885	20231661	NAT6	1	+	25500	20230885	20231661	1	1	776
chr14	45122554	45123216	NAT8	1	+	25500	45122554	45123216	3	1493616	4169247
chr14	45158504	45159088	NAT8	1	+	25500	45158504	45159088	1	1	584
chr6	159893591	159899009	NAT8L	1	+	25500	159893591	159899009	3	114895231	110167188
chr11	10629448	10633273	NAT9	1	+	25500	10629448	10633273	5	11453207134513704	86116146125122
chrUn0027	767569	779647	NATD1	1	-	25500	767569	779647	3	1246211975	113101104
chr21	5686057	5874937	NAV1	1	+	25500	5686057	5874937	31	15264623695141344e158	32653101368137287e67
chr7	53557114	54011440	NAV2	1	+	25500	53557114	54011440	40	11811540221644528e215	15574119537119158e91
chr4	127881675	128291787	NAV3	1	+	25500	127881675	128291787	38	11082961090401351e206	24211653711826816e88
chr26	6318607	6355168	NAXD	1	-	25500	6318607	6355168	6	11983523761643038e6	14012211310489152
chr2	25418053	25420023	NAXE	1	-	25500	25418053	25420023	5	1540143216231861	200161113110110
chr12	28680086	29128656	NBAS	1	-	25500	28680086	29128656	47	12176429756376997e253	27212512514319186e111
chrUn0018	5697726	5697929	NBDY	1	+	25500	5697726	5697929	1	1	203
chr2	31856309	32652202	NBEA	1	-	25500	31856309	32652202	56	Inf	891491979817316e141
chr5	100334272	100508830	NBEAL1	1	+	25500	100334272	100508830	53	13438039581512267e281	5089161801318083e128
chr19	23517860	23551438	NBEAL2	1	-	25500	23517860	23551438	50	1492717969133815e208	1311461551199216e122
chr2	192507089	192509851	NBL1	1	-	25500	192507089	192509851	4	111823632575	77143113188
chr15	39874808	39906322	NBN	1	-	25500	39874808	39906322	15	12803507910350106e52	5011315521832149e25
chr10	63151747	63154182	NBN	1	+	25500	63151747	63154182	5	1326113418162086	187645416266350
chrUn0067	1617059	1619283	NBN	1	+	25500	1617059	1619283	4	15478652124	512272131101
chr2	97569271	97618890	NBPF26	1	+	25500	97569271	97618890	2	149537	7183
chr8	18883844	18903512	NBR1	1	-	25500	18883844	18903512	7	12853150691615213e13	149629216417010180
chr11	25823516	25843298	NBR1	1	-	25500	25823516	25843298	17	12232300737524789e54	17310456923441636e30
chr15	51542177	51570038	NCALD	1	-	25500	51542177	51570038	4	1204283927488	6895107374
chrUn0074	1390623	1461421	NCAM1	1	+	25500	1390623	1461421	17	1180031003627488e60	7422114013712514e32
chr21	34522353	35077067	NCAM2	1	-	25500	34522353	35077067	16	1231925240270866e71	11920617911911923e28
chr2	212689722	212709959	NCAN	1	-	25500	212689722	212709959	12	17081854296940966e32	14018214380161108e18
chr4	54343989	54369738	NCAPD2	1	+	25500	54343989	54369738	29	19474103621085202e123	12274182140131124e63
chr14	31881397	32024062	NCAPD3	1	-	25500	31881397	32024062	25	11558216772189592e109	10411918511319712e54
chr6	146477047	146527673	NCAPG	1	-	25500	146477047	146527673	19	12745322535706013e68	12289137161176173e37
chrUn0029	4934715	5034642	NCAPG2	1	-	25500	4934715	5034642	23	1152824481540817e93	10110198143188097e45
chrUn0057	1553590	1578737	NCAPH	1	+	25500	1553590	1578737	15	11379174227176805e48	9292981251859218e23
chrUn0141	176756	188699	NCAPH2	1	+	25500	176756	188699	10	1589767987454102e27	10710153110107475e9
chr10	70763827	70799984	NCBP1	1	-	25500	70763827	70799984	22	1132423355868784e84	1131101281161019e42
chr1	21403334	21410402	NCBP2	1	-	25500	21403334	21410402	4	164136116974	6813718295
chrX	93250024	93250452	NCBP2L	1	+	25500	93250024	93250452	2	1160	152269
chr11	57931779	57961944	NCBP3	1	-	25500	57931779	57961944	13	11085270942316608e38	23316115527210397e20
chrUn0030	2466158	2467385	NCCRP1	1	+	25500	2466158	2467385	3	18581088	98131140
chr2	175166710	175173577	NCDN	1	-	25500	175166710	175173577	6	11950250232634647e4	437137227242965100
chr26	49358172	49431626	NCEH1	1	-	25500	49358172	49431626	5	1575321154231117e4	61416771248158
chr22	19699745	19747076	NCF2	1	+	25500	19699745	19747076	13	12729142851902922e43	173831071341076e19
chrUn0009	8930111	8944924	NCF4	1	-	25500	8930111	8944924	7	11829903111054132e12	17662981227115286
chr27	6820706	6841813	NCK1	1	-	25500	6820706	6841813	3	1310220884	188713224
chr14	62590006	62637685	NCK2	1	-	25500	62590006	62637685	4	1138581424547456	191383332224
chr5	79935375	80044571	NCKAP1	1	-	25500	79935375	80044571	31	11221253632777128e129	11389110116928082e63
chr4	99579505	99627012	NCKAP1L	1	+	25500	99579505	99627012	30	11335228811364113e127	10111092561408309e60
chr5	26278149	27229974	NCKAP5	1	-	25500	26278149	27229974	25	13185540515493157e112	9531418255110419e49
chr4	94809391	94821465	NCKAP5L	1	-	25500	94809391	94821465	11	1606850155818703e27	20914030880164253e14
chr19	21632476	21643344	NCKIPSD	1	+	25500	21632476	21643344	14	12752300333403706e37	17311020398215268e21
chr5	132106277	132114680	NCL	1	-	25500	132106277	132114680	12	13171700203826387e27	8017013112515214e17
chrUn0053	1369649	1392275	NCLN	1	+	25500	1369649	1392275	8	11033312370139817e19	18514395801041794e4
chr2	187033417	187041991	NCMAP	1	-	25500	187033417	187041991	3	139178492	1408083
chr12	40440919	40535647	NCOA1	1	+	25500	40440919	40535647	19	1466392711674721e73	8616798176179953e36
chr15	19894575	19994651	NCOA2	1	-	25500	19894575	19994651	20	12189365357168012e74	921971762367428e43
chr23	6774528	6805059	NCOA3	1	-	25500	6774528	6805059	22	14811475306746578e83	14317316410722167e46
chr18	68718783	68725204	NCOA4	1	+	25500	68718783	68725204	10	1163319552326299e21	14013786107861438e10
chr23	8246347	8254239	NCOA5	1	+	25500	8246347	8254239	6	11161238449476465e4	245137128197320580
chr23	19680884	19735673	NCOA6	1	+	25500	19680884	19735673	13	12730900511983133e42	23315512212870998e23
chr1	166993700	167152567	NCOA7	1	+	25500	166993700	167152567	20	15065650782899806e92	4710789891041162e37
chrUn0024	4681289	4885170	NCOR1	1	+	25500	4681289	4885170	47	11034220402289627e244	10712519118511368e112
chrUn0017	2244085	2370348	NCOR2	1	+	25500	2244085	2370348	45	12646739312617125e224	1251791765626565e103
chr13	87864897	87865181	NCR1	1	-	25500	87864897	87865181	1	1	284
chr1	79619106	79619414	NCR2	1	+	25500	79619106	79619414	1	1	308
chr7	51381001	51408061	NCR3LG1	1	+	25500	51381001	51408061	2	126813	323248
chr10	37182036	37233478	NCS1	1	-	25500	37182036	37233478	6	12139255838106352e5	9577867713762
chr2	20676686	20692350	NCSTN	1	-	25500	20676686	20692350	12	15114612863927146e31	11617677101152113e17
chr2	154752870	154802584	NDC1	1	+	25500	154752870	154802584	16	1243943507473113e57	11610117312811318e26
chr13	15669801	15719583	NDC80	1	+	25500	15669801	15719583	15	16320653175571135e51	981251731018392e25
chrUn0001	3848541	3848841	NDE1	1	+	25500	3848541	3848841	2	1194	188107
chrUn0052	1761881	1808159	NDE1	1	-	25500	1761881	1808159	8	11895120633222825e19	56152921791371464e4
chr11	63002446	63021813	NDEL1	1	+	25500	63002446	63021813	8	12199322453307469e14	83155146137174e7
chr3	51299754	51357379	NDFIP1	1	-	25500	51299754	51357379	7	12515503560691484e11	10462122861378062
chr2	57402362	57447677	NDFIP2	1	-	25500	57402362	57447677	7	1305458101249116e13	1016512292137161200
chr13	50527668	50528196	NDFIP2	1	+	25500	50527668	50528196	2	1476	45553
chrUn0025	4539602	4540309	NDN	1	-	25500	4539602	4540309	1	1	707
chr6	27218855	27227855	NDNF	1	+	25500	27218855	27227855	3	161017610	1851251391
chrUn0432	33009	47254	NDOR1	1	-	25500	33009	47254	9	12184657211011127e15	1409811614610786e8
chrX	37966031	37982378	NDP	1	-	25500	37966031	37982378	2	116196	224152
chr15	81255515	81297605	NDRG1	1	-	25500	81255515	81297605	14	1425064678742974e46	2065347505910157e16
chrUn0047	1191825	1197606	NDRG2	1	+	25500	1191825	1197606	12	1390118815381842e28	7438110119628652e12
chr23	17816133	17892236	NDRG3	1	+	25500	17816133	17892236	13	11161023919251244e44	5632107119626288e14
chr20	22557596	22557697	NDRG4	1	+	25500	22557596	22557697	1	1	101
chr20	22568602	22577070	NDRG4	1	+	25500	22568602	22577070	12	13305337813025323e25	10711962598653103e11
chr3	41214333	41246276	NDST1	1	-	25500	41214333	41246276	14	1923288039238833e45	11610111317017008e23
chr18	58679926	58684906	NDST2	1	-	25500	58679926	58684906	13	12185237371110147e29	11910410717317017e21
chr6	30817301	31030768	NDST3	1	-	25500	30817301	31030768	12	14401203392186127e41	11610111017017315e18
chr6	34831090	35122195	NDST4	1	+	25500	34831090	35122195	13	11215351279681636e56	9778315818512818e21
chr1	6132469	6132579	NDUFA1	1	-	25500	6132469	6132579	1	1	110
chr11	17960224	17960743	NDUFA10	1	-	25500	17960224	17960743	2	1392	218128
chrUn0048	1429070	1429213	NDUFA11	1	+	25500	1429070	1429213	1	1	143
chr4	148176177	148205811	NDUFA12	1	-	25500	148176177	148205811	3	12483229552	898983
chr5	103126783	103127059	NDUFA12	1	+	25500	103126783	103127059	2	192	65185
chr2	212509010	212516133	NDUFA13	1	-	25500	212509010	212516133	3	12467029	1108395
chr3	52967455	52967781	NDUFA2	1	+	25500	52967455	52967781	2	1220	98107
chr13	88642360	88642449	NDUFA3	1	-	25500	88642360	88642449	1	1	89
chr8	64451379	64458612	NDUFA4	1	+	25500	64451379	64458612	2	17199	8635
chr4	105246135	105247304	NDUFA4L2	1	-	25500	105246135	105247304	3	11811087	536283
chrUn0016	6317277	6317399	NDUFA5	1	+	25500	6317277	6317399	1	1	122
chrUn0009	3134987	3135968	NDUFA6	1	+	25500	3134987	3135968	2	1854	116128
chrUn0043	2423551	2426218	NDUFA7	1	-	25500	2423551	2426218	2	12519	86149
chr10	46099277	46107139	NDUFA8	1	+	25500	46099277	46107139	3	136157735	152167128
chr4	52214121	52245920	NDUFA9	1	+	25500	52214121	52245920	6	19183799528399045e4	16410189140101160
chrUn0003	5701887	5717039	NDUFAB1	1	-	25500	5701887	5717039	4	12104378915022	8986122131
chrUn0002	10995955	11003897	NDUFAF1	1	-	25500	10995955	11003897	4	1244535987518	14674191425
chr3	141153368	141373828	NDUFAF2	1	-	25500	141153368	141373828	3	188632220300	13189161
chr19	21330591	21331387	NDUFAF3	1	-	25500	21330591	21331387	3	1172603	92101194
chr1	134967168	134973691	NDUFAF4	1	-	25500	134967168	134973691	3	157026399	191101125
chr23	38419516	38456762	NDUFAF5	1	+	25500	38419516	38456762	8	1111661374416522e20	2241013820059838e3
chr15	44876344	44912514	NDUFAF6	1	+	25500	44876344	44912514	7	11103016084180075e14	9812259101134098e3
chr27	23419166	23439896	NDUFAF7	1	+	25500	23419166	23439896	9	1568873231423815e23	9880110212591102e8
chr11	4680002	4680112	NDUFAF8	1	-	25500	4680002	4680112	1	1	110
chr9	80143212	80143352	NDUFB1	1	-	25500	80143212	80143352	1	1	140
chr12	51187230	51190998	NDUFB10	1	+	25500	51187230	51190998	3	128153632	53137137
chrX	42781974	42782400	NDUFB11	1	-	25500	42781974	42782400	2	1299	122128
chr8	125965462	125966785	NDUFB2	1	+	25500	125965462	125966785	2	11253	14971
chr5	98432802	98439243	NDUFB3	1	+	25500	98432802	98439243	2	16290	134152
chr1	14201287	14207125	NDUFB4	1	+	25500	14201287	14207125	2	15780	17959
chr1	38147023	38167811	NDUFB5	1	-	25500	38147023	38167811	5	130524175711020660	1191046292122
chr10	76621273	76635411	NDUFB6	1	+	25500	76621273	76635411	2	114074	11365
chr2	218392606	218397178	NDUFB7	1	+	25500	218392606	218397178	3	138304445	110164128
chr18	20720286	20724692	NDUFB8	1	+	25500	20720286	20724692	3	114344300	12895107
chr15	73275220	73280828	NDUFB9	1	+	25500	73275220	73280828	4	1304538465481	89194116128
chr6	4862213	4865088	NDUFC1	1	+	25500	4862213	4865088	2	12820	10156
chr6	144887274	144887483	NDUFC1	1	+	25500	144887274	144887483	1	1	209
chr3	66731626	66731847	NDUFC1	1	+	25500	66731626	66731847	1	1	221
chr3	33938257	33938397	NDUFC1	1	-	25500	33938257	33938397	1	1	140
chr12	67560148	67560294	NDUFC1	1	+	25500	67560148	67560294	1	1	146
chr10	75398431	75398658	NDUFC1	1	-	25500	75398431	75398658	1	1	227
chr5	103616250	103644829	NDUFS1	1	-	25500	103616250	103644829	17	11921592066178318e60	9268134176155159e30
chr2	19703269	19712509	NDUFS2	1	-	25500	19703269	19712509	12	12324928671458205e25	9283951311197777e14
chr7	81586943	81587032	NDUFS3	1	+	25500	81586943	81587032	1	1	89
chr7	81588122	81591444	NDUFS3	1	+	25500	81588122	81591444	5	1475130015193159	104152125116164
chr3	149687264	149796125	NDUFS4	1	-	25500	149687264	149796125	4	13215040774108792	1017117371
chr2	171342811	171346275	NDUFS5	1	-	25500	171342811	171346275	2	13253	98212
chrUn0080	1092651	1094970	NDUFS7	1	+	25500	1092651	1094970	4	124812612225	212449295
chrUn0007	1857875	1859403	NDUFS8	1	-	25500	1857875	1859403	3	11951359	113131170
chrUn0007	1980746	1986500	NDUFV1	1	-	25500	1980746	1986500	10	11765508751421201e17	8314380167212192e10
chr13	10064405	10108586	NDUFV2	1	-	25500	10064405	10108586	7	18058188601992834e13	92741131641166260
chrUn0005	9653769	9663259	NDUFV3	1	+	25500	9653769	9663259	2	19342	92149
chr5	47426846	47670496	NEB	1	-	25500	47426846	47670496	157	Inf	Inf
chr4	26157279	26274431	NEBL	1	+	25500	26157279	26274431	26	1172106061400723e110	7774104110110103e53
chr15	40681224	40840293	NECAB1	1	+	25500	40681224	40840293	9	1260958083611918e31	9810798134122772e6
chr20	47211924	47236078	NECAB2	1	+	25500	47211924	47236078	6	1363313974158282e9	1071041317711083
chr23	20849570	20865603	NECAB3	1	+	25500	20849570	20865603	9	11034026539013638e20	5029101981529859e5
chr4	56200072	56210509	NECAP1	1	-	25500	56200072	56210509	8	11625176319032463e13	1011074465861349900
chr2	195543882	195554784	NECAP2	1	-	25500	195543882	195554784	6	12431339835678416e5	1791078310810189
chr14	10327505	10392777	NECTIN1	1	-	25500	10327505	10392777	5	116152151298465220	14911630535350
chr13	99924840	99944860	NECTIN2	1	-	25500	99924840	99944860	9	19561181360812604e20	2698065149921103e8
chrUn0041	3054492	3085273	NECTIN3	1	+	25500	3054492	3085273	5	1740212390163823e4	341296110155578
chr2	19842333	19859605	NECTIN4	1	+	25500	19842333	19859605	9	1904812240138612e24	5635928711614916e8
chr4	150270705	150323555	NEDD1	1	+	25500	150270705	150323555	13	12979112391504828e43	13492531402301997e18
chr17	21848563	21917410	NEDD4	1	-	25500	21848563	21917410	26	1530861456340787e104	98113107595972e52
chr13	62508933	62747480	NEDD4L	1	+	25500	62508933	62747480	33	18543991460950062e170	7183531102063353e64
chrUn0034	2879954	2880043	NEDD8	1	-	25500	2879954	2880043	1	1	89
chr1	54276611	54306765	NEDD9	1	-	25500	54276611	54306765	6	1374756618109879e6	50989120810450450
chr25	8249428	8256958	NEFH	1	-	25500	8249428	8256958	15	1274574849126013e38	101281206230561e27
chr25	25636280	25640094	NEFL	1	+	25500	25636280	25640094	7	1492580760205926e6	3838617629312532e4
chr25	25683043	25687995	NEFM	1	-	25500	25683043	25687995	7	11012128513511567e8	6292601420983124e4
chr2	132875682	133949700	NEGR1	1	+	25500	132875682	133949700	7	14427376261407144e21	17323312513111913e4
chr17	40934845	40939294	NEIL1	1	+	25500	40934845	40939294	6	12297251928823397e4	4341226298146158
chr25	15996244	16035542	NEIL2	1	-	25500	15996244	16035542	5	1280330138391594e4	2781973502662
chr20	69826265	69885589	NEIL3	1	+	25500	69826265	69885589	10	11686428788294524e29	134107137194831e14
chr20	60894946	61070969	NEK1	1	-	25500	60894946	61070969	26	12921446497214183e118	13113120615224512e49
chr24	14631698	14841775	NEK10	1	-	25500	14631698	14841775	31	12227140802090233e153	561101139814354e60
chrUn0033	2023499	2391586	NEK11	1	+	25500	2023499	2391586	13	16075986081101275e54	17016411665128143e18
chrUn0075	232992	243887	NEK2	1	-	25500	232992	243887	8	11351362455396864e13	21811922112583238e5
chr16	10835274	10873736	NEK3	1	+	25500	10835274	10873736	12	1144116204665617e34	11692958365835623e12
chr19	17878341	17906385	NEK4	1	+	25500	17878341	17906385	11	16713631516169617e26	29200107443235144e9
chr5	102046000	102048294	NEK4	1	+	25500	102046000	102048294	8	13454777431079137e9	2782626327253201e4
chr16	10895155	10996926	NEK5	1	+	25500	10895155	10996926	14	18318295283162328e49	11695958668865323e17
chr10	42964098	42994384	NEK6	1	-	25500	42964098	42994384	8	13279103421865213e18	10411395107107111e5
chr21	1451318	1547789	NEK7	1	+	25500	1451318	1547789	9	12301631655333957e24	53143621071101085e7
chr11	52213396	52221180	NEK8	1	+	25500	52213396	52221180	13	1248329343417408e33	47203233131221195e20
chr9	62245536	62287843	NEK9	1	-	25500	62245536	62287843	22	11573304042696706e84	1221761461975917e43
chr6	159789946	159819776	NELFA	1	-	25500	159789946	159819776	12	12956137632096321e26	18295137104113867e15
chrUn0089	952283	961538	NELFB	1	-	25500	952283	961538	12	12415603750426448e26	14010714010414398e18
chrUn0011	9719288	9738455	NELFCD	1	+	25500	9719288	9738455	14	11102611393122903e49	8011611011010716e24
chrUn0065	1167555	1173574	NELFE	1	+	25500	1167555	1173574	9	12044221728603258e16	7768143743381405e6
chr7	54558166	55407542	NELL1	1	+	25500	54558166	55407542	18	1790801235851701e86	12814917095718009e31
chr4	88761200	89155894	NELL2	1	-	25500	88761200	89155894	21	11061212352144202e100	4722417919114392e38
chr9	36488773	36548497	NEMF	1	-	25500	36488773	36548497	27	13515156583174142e107	7480411014424515e48
chr4	105046024	105071609	NEMP1	1	-	25500	105046024	105071609	9	18661814273733148e17	17617321211695678e8
chr5	87357378	87367481	NEMP2	1	-	25500	87357378	87367481	5	1914712084129874	11917611692230
chrUn0075	1006721	1009048	NENF	1	+	25500	1006721	1009048	3	112152155	56101173
chr17	38935373	39087598	NEO1	1	+	25500	38935373	39087598	27	1637273291631951e130	3172751521371553e60
chr1	4752445	4765458	NEPRO	1	-	25500	4752445	4765458	8	12805571936611047e15	26919125734477136e5
chr2	25339896	25347747	NES	1	+	25500	25339896	25347747	14	11803396848235007e36	7791284851822815e25
chr4	44562463	44631563	NET1	1	-	25500	44562463	44631563	14	14816371646226539e37	8656291671197795e15
chr25	26014722	26015909	NET1	1	-	25500	26014722	26015909	5	121163710151156	1169829310132
chr13	76044447	76205442	NETO1	1	-	25500	76044447	76205442	8	11049680244401718e20	5955711022712823e6
chr27	4993600	4994543	NETO2	1	-	25500	4993600	4994543	3	1394831	326388113
chr20	6532724	6568395	NETO2	1	+	25500	6532724	6568395	8	1736477218734523e13	38682484412822716e4
chrX	97352243	97354074	NETO2	1	+	25500	97352243	97354074	5	1354124915681692	326232317122140
chrUn0065	1255762	1258827	NEU1	1	+	25500	1255762	1258827	5	11254215825262852	191260185227215
chr5	133558134	133560953	NEU2	1	+	25500	133558134	133560953	2	11894	197926
chrUn0014	2458738	2467130	NEU3	1	-	25500	2458738	2467130	3	13378163	329726230
chr5	141004901	141007742	NEU4	1	-	25500	141004901	141007742	4	148121222645	287290107197
chr18	17883629	17956361	NEURL1	1	-	25500	17883629	17956361	6	17572249171041788e6	23614668932014984
chr3	15267116	15288362	NEURL1B	1	-	25500	15267116	15288362	5	18331644224420708	242125554119539
chr23	8403913	8405518	NEURL2	1	+	25500	8403913	8405518	2	11496	740110
chrUn0057	1668546	1671148	NEURL3	1	-	25500	1668546	1671148	2	12478	188125
chr11	61807993	61819819	NEURL4	1	-	25500	61807993	61819819	30	17821040131516065e103	2001671161401079e63
chr5	78671781	78672848	NEUROD1	1	-	25500	78671781	78672848	1	1	1067
chr11	28742409	28743554	NEUROD2	1	+	25500	28742409	28743554	1	1	1145
chr4	100026478	100027464	NEUROD4	1	+	25500	100026478	100027464	1	1	986
chr8	43409598	43410608	NEUROD6	1	+	25500	43409598	43410608	1	1	1010
chr3	58644195	58644872	NEUROG1	1	+	25500	58644195	58644872	2	1535	515143
chr6	37763615	37764509	NEUROG2	1	+	25500	37763615	37764509	3	1179431	131149464
chr18	54129986	54130633	NEUROG3	1	-	25500	54129986	54130633	2	1211	152437
chrX	61769958	61775779	NEXMIF	1	-	25500	61769958	61775779	5	1691316349545745	922462175110777
chr2	125988253	126020676	NEXN	1	-	25500	125988253	126020676	10	1586656395271414e26	3651852211971881e13
chr11	49558001	49806448	NF1	1	-	25500	49558001	49806448	59	Inf	14021544143101139e146
chr25	7995272	8076706	NF2	1	-	25500	7995272	8076706	16	11192514081170433e59	47140128104215135e25
chrUn0009	2868580	2870286	NFAM1	1	+	25500	2868580	2870286	2	11594	329113
chr21	9863504	9940017	NFASC	1	+	25500	9863504	9940017	28	16658859992771257e116	899220311916744e64
chr20	33112307	33245205	NFAT5	1	+	25500	33112307	33245205	18	16815777676793818e77	53125564453319104e32
chr13	82028180	82098218	NFATC1	1	+	25500	82028180	82098218	8	11454636113381543e19	9711582031701374e8
chrUn0011	1541372	1702142	NFATC2	1	-	25500	1541372	1702142	11	14676850056506013e38	536891255613717e16
chrUn0003	10647250	10683748	NFATC2IP	1	-	25500	10647250	10683748	5	110211258356736160	155107143185350
chr20	31754071	31826047	NFATC3	1	+	25500	31754071	31826047	10	13774541296530744e29	10111361611971729e13
chrUn0034	3056698	3064747	NFATC4	1	+	25500	3056698	3064747	11	15625403290381446e22	4456315819717013e14
chr4	99386530	99388824	NFE2	1	-	25500	99386530	99388824	2	12188	1010107
chr11	30214630	30224308	NFE2L1	1	+	25500	30214630	30224308	8	1413354885623616e13	5091281318092159e6
chr5	74080842	74089031	NFE2L2	1	-	25500	74080842	74089031	6	16346175627470297e3	620515568395263
chr8	48813547	48850225	NFE2L3	1	-	25500	48813547	48850225	7	16467301036121938e8	6088030217923173e3
chr2	145294520	145907876	NFIA	1	-	25500	145294520	145907876	10	12004322513456697e33	8916419713112812e10
chr10	93789279	94034075	NFIB	1	+	25500	93789279	94034075	11	11362441606701733e44	5425368119119134e13
chrUn0053	1465124	1570916	NFIC	1	+	25500	1465124	1570916	8	1832978707188217e23	9571741221256217e4
chr2	88563531	88564271	NFIL3	1	-	25500	88563531	88564271	1	1	740
chr1	3054110	3055738	NFIL3	1	+	25500	3054110	3055738	3	13231462	242688167
chrUn0020	2977950	2979335	NFIL3	1	-	25500	2977950	2979335	1	1	1385
chr2	219806528	219866384	NFIX	1	-	25500	219806528	219866384	9	12202772799701276e21	9414917012514013e8
chr6	49817197	49912473	NFKB1	1	-	25500	49817197	49912473	20	13760484355527091e75	15283173741161006e38
chr18	18941109	18946839	NFKB2	1	-	25500	18941109	18946839	20	12284758511057144e57	12211017368152099e40
chr9	22190879	22193156	NFKBIA	1	-	25500	22190879	22193156	5	137575812992051	25786209107227
chrUn0030	2146984	2156170	NFKBIB	1	+	25500	2146984	2156170	5	17284746787378940	17910133589248
chrUn0068	1398289	1403573	NFKBID	1	+	25500	1398289	1403573	8	11342149917591821e12	8665104628014612e4
chr1	82660396	82665825	NFKBIE	1	-	25500	82660396	82665825	5	11707263450625320	23922798239110
chrUn0065	1573917	1581901	NFKBIL1	1	-	25500	1573917	1581901	4	15087747707	50380203278
chrUn0004	4048499	4058925	NFKBIZ	1	+	25500	4048499	4058925	14	11632606341936244e36	15811614010432325e23
chr14	25860030	25907101	NFRKB	1	-	25500	25860030	25907101	25	12481198705210985e100	12512810477074119e50
chr23	18795482	18819252	NFS1	1	+	25500	18795482	18819252	12	11461195727819901e35	1161138615292134e14
chr1	135161411	135162545	NFS1	1	-	25500	135161411	135162545	2	1500	449635
chr16	8747732	8749173	NFS1	1	-	25500	8747732	8749173	5	12243959421380	21816021741062
chr14	49773047	49809862	NFU1	1	+	25500	49773047	49809862	5	11752322815284481e4	1256811359179
chr10	75865621	75918866	NFX1	1	-	25500	75865621	75918866	21	1866219127756701e78	11014068954410172e38
chr6	110876106	110951643	NFXL1	1	+	25500	110876106	110951643	21	13341342581849726e80	7159891101281765e39
chr4	158641273	158648325	NFYB	1	-	25500	158641273	158648325	5	1895290649566961	778019713192
chr2	169637416	169664698	NFYC	1	-	25500	169637416	169664698	9	11411415372681053e21	431621078917398e8
chr9	64521136	64525744	NGB	1	-	25500	64521136	64525744	4	1147822034523	13111911386
chrUn0034	2151781	2157841	NGDN	1	+	25500	2151781	2157841	8	16723878426844377e11	5374137865012217e4
chr5	133428906	133475232	NGEF	1	-	25500	133428906	133475232	13	11124199929113644e37	1881047715516489e19
chr2	91808952	91809677	NGF	1	-	25500	91808952	91809677	3	1361457	35665269
chr11	31591110	31600766	NGFR	1	+	25500	31591110	31600766	6	13068708884899362e4	14335625116174220
chr24	13383034	13447669	NGLY1	1	-	25500	13383034	13447669	12	15318351127871426e36	16417618516111013e19
chr17	51052010	51054687	NGRN	1	-	25500	51052010	51054687	4	12204272568	47137173110
chr3	57759897	57760274	NGRN	1	+	25500	57759897	57760274	3	1145307	1015371
chr5	116264942	116385212	NHEJ1	1	-	25500	116264942	116385212	6	11262109948110951e12	7111059137212176
chr2	20665872	20666270	NHLH1	1	-	25500	20665872	20666270	2	1301	26698
chr2	92497760	92498164	NHLH2	1	-	25500	92497760	92498164	1	1	404
chr1	62951373	62952561	NHLRC1	1	-	25500	62951373	62952561	4	1337605896	329266245293
chr18	8161776	8203441	NHLRC2	1	-	25500	8161776	8203441	11	16417764687679456e30	25421820912223103e15
chr16	7391413	7402873	NHLRC3	1	+	25500	7391413	7402873	6	14442891653410524e5	14014620392110230
chr12	49934342	49934569	NHLRC4	1	+	25500	49934342	49934569	1	1	227
chr3	8725423	8729841	NHP2	1	+	25500	8725423	8729841	4	125039124297	15871104122
chrX	16446058	16484492	NHS	1	+	25500	16446058	16484492	12	17099250612714635e38	16413462191131868e17
chr1	181607517	181766772	NHSL1	1	-	25500	181607517	181766772	14	15168591960486128e41	635131107501193e27
chrX	57918417	58284845	NHSL2	1	+	25500	57918417	58284845	11	12601763544123586e44	27865146194131264e14
chr19	20983831	20986736	NICN1	1	+	25500	20983831	20986736	4	1137618012781	131176116125
chr22	38401389	38488878	NID1	1	-	25500	38401389	38488878	22	11089198937935382e85	1191101221551731e49
chr9	38670255	38746049	NID2	1	-	25500	38670255	38746049	21	11786308340004877e78	11612215517312818e44
chr5	98248646	98264107	NIF3L1	1	+	25500	98248646	98264107	7	15213108060937513e8	2638016711613783e3
chr5	5478844	5482059	NIFK	1	-	25500	5478844	5482059	3	11843106	13423110
chr3	156836641	156854938	NIM1K	1	-	25500	156836641	156854938	3	1325518122	746269176
chr9	37401471	37500702	NIN	1	-	25500	37401471	37500702	33	12107379954878488e140	19459200591011195e78
chrUn0037	1676769	1680200	NINJ1	1	+	25500	1676769	1680200	2	13280	218152
chr4	49204774	49206340	NINJ2	1	+	25500	49204774	49206340	2	11460	221107
chr23	53329385	53472364	NINL	1	-	25500	53329385	53472364	9	16546741197596776e24	18811311017314015e10
chr20	32833774	32835440	NIP7	1	+	25500	32833774	32835440	5	117335511821551	5380158140116
chrUn0026	4836533	4879561	NIPA1	1	+	25500	4836533	4879561	4	112233660042517	4789155512
chrUn0026	4902191	4928580	NIPA2	1	+	25500	4902191	4928580	8	11575120161396327e18	1375686158338538500
chr6	110761040	110771136	NIPAL1	1	-	25500	110761040	110771136	6	110611383694699e5	745001618356266
chr15	48051105	48133163	NIPAL2	1	-	25500	48051105	48133163	10	11424264756837663e25	3592658613795119e8
chr2	187173545	187205685	NIPAL3	1	-	25500	187173545	187205685	10	14725109461281318e28	19792688313795144e7
chr3	163956992	164064273	NIPBL	1	-	25500	163956992	164064273	46	19241904418060669e204	3621881762721461e109
chr25	8098144	8115144	NIPSNAP1	1	+	25500	8098144	8115144	8	16569713612342123e17	951259271140928300
chr12	75838851	75857122	NIPSNAP2	1	+	25500	75838851	75857122	6	13423384950241447e6	13192591589265
chr10	63957181	63957342	NIPSNAP3A	1	-	25500	63957181	63957342	1	1	161
chr10	63983503	63985322	NIPSNAP3B	1	-	25500	63983503	63985322	2	11608	161212
chr19	18123552	18156409	NISCH	1	-	25500	18123552	18156409	22	11021169823032905e81	60815512815515775e43
chr2	19806232	19808203	NIT1	1	-	25500	19806232	19808203	6	1540821118413972e3	26012513410425752
chrUn0004	2450327	2465268	NIT2	1	+	25500	2450327	2465268	9	1.2126397078248408e+35	11614089897780984e3
chr2	179895420	179948582	NKAIN1	1	+	25500	179895420	179948582	6	14717549680514224e9	53137742005980
chr1	165261943	165946984	NKAIN2	1	+	25500	165261943	165946984	5	11141294880176508e8	137802005686
chr15	10912416	11563213	NKAIN3	1	+	25500	10912416	11563213	4	1431569450843650600	5613480197
chrUn0049	913378	917695	NKAIN4	1	+	25500	913378	917695	5	11764195320644238	13171808680
chr8	111334946	111335596	NKAP	1	-	25500	111334946	111335596	2	1526	437125
chrX	106321729	106355337	NKAP	1	-	25500	106321729	106355337	6	131974682485768e7	1761436810465365
chrUn0038	1256158	1257360	NKAPL	1	-	25500	1256158	1257360	3	1736874	557134329
chr20	14513071	14616942	NKD1	1	+	25500	14513071	14616942	7	18605489847100403e18	1341079514683128300
chrUn0193	89634	92003	NKD2	1	-	25500	89634	92003	3	112532278	13113192
chr13	92478985	92479113	NKG7	1	+	25500	92478985	92479113	1	1	128
chr24	11444023	11452826	NKIRAS1	1	-	25500	11444023	11452826	3	158748712	23924292
chr11	26728408	26730012	NKIRAS2	1	-	25500	26728408	26730012	3	18561510	23624295
chr13	99669990	99671687	NKPD1	1	+	25500	99669990	99671687	3	14361078	422587620
chrX	105996979	106000190	NKRF	1	-	25500	105996979	106000190	2	13102	1955110
chr19	27721301	27777909	NKTR	1	-	25500	27721301	27777909	18	11588219629645656e61	8095539572511015e30
chr6	159033026	159033574	NKX1-1	1	-	25500	159033026	159033574	1	1	548
chrUn0008	1998888	1999079	NKX1-2	1	-	25500	1998888	1999079	1	1	191
chrX	116273986	116274105	NKX1-2	1	+	25500	116273986	116274105	1	1	119
chr9	23330062	23332127	NKX2-1	1	-	25500	23330062	23332127	3	13771695	371356371
chr23	48124548	48126184	NKX2-2	1	-	25500	48124548	48126184	2	11380	557257
chr18	21700526	21703132	NKX2-3	1	-	25500	21700526	21703132	4	123822482545	20049129362
chr23	47905559	47906050	NKX2-4	1	-	25500	47905559	47906050	1	1	491
chr3	14629937	14632097	NKX2-5	1	+	25500	14629937	14632097	2	11796	329365
chr9	23396693	23398094	NKX2-8	1	-	25500	23396693	23398094	3	11391298	98401104
chr25	27664810	27665229	NKX3-1	1	+	25500	27664810	27665229	1	1	419
chr6	151504898	151507076	NKX3-2	1	+	25500	151504898	151507076	2	11724	236455
chr6	70799336	70801941	NKX6-1	1	+	25500	70799336	70801941	3	123752439	17062167
chrUn0008	9768239	9768877	NKX6-2	1	-	25500	9768239	9768877	2	1472	251167
chr25	35665749	35670893	NKX6-3	1	+	25500	35665749	35670893	3	125564909	380167236
chr11	45643643	45652511	NLE1	1	+	25500	45643643	45652511	11	1130621063429368e25	1372217774101191e13
chr26	50475688	51305424	NLGN1	1	+	25500	50475688	51305424	5	12773838231578272e8	494152212791818
chr11	61905971	61915271	NLGN2	1	+	25500	61905971	61915271	7	13649581761636472e8	227471521851946e5
chrX	57129549	57147649	NLGN3	1	+	25500	57129549	57147649	10	1104150816897702e26	39259594432185795e8
chrX	4737299	5004165	NLGN4X	1	-	25500	4737299	5004165	7	11597516580194796e17	8455841881851526e4
chr11	51492638	51682352	NLK	1	+	25500	51492638	51682352	11	11104671213371546e44	45812856104862094e10
chr3	136021417	136121124	NLN	1	-	25500	136021417	136121124	12	11121414208146513e39	12813712818520334e19
chr12	53492224	53512773	NLRC3	1	-	25500	53492224	53512773	16	13498651651211255e48	8680808080808382e20
chr27	15085737	15150461	NLRC4	1	-	25500	15085737	15150461	3	15919964690	26617035
chr20	21309898	21368657	NLRC5	1	+	25500	21309898	21368657	17	12830419045234736e58	2966531119149437e23
chr11	60064895	60088845	NLRP1	1	+	25500	60064895	60088845	8	13015615963426405e14	12515814959527106e5
chr7	41899365	41903478	NLRP10	1	-	25500	41899365	41903478	7	11550207021842236e8	182509955312886270
chr13	86661551	86669741	NLRP11	1	+	25500	86661551	86669741	4	14876558012	401137215179
chr13	88964403	88994527	NLRP12	1	+	25500	88964403	88994527	9	19653100731506218e23	24540712411701737e11
chr13	86642752	86646598	NLRP13	1	+	25500	86642752	86646598	3	12533704	15253143
chr7	40198648	40214870	NLRP14	1	+	25500	40198648	40214870	8	11973311352388195e15	1791118413164164e9
chr13	87792810	87812155	NLRP2	1	-	25500	87792810	87812155	3	1201819194	158170152
chrUn0039	1716784	1734509	NLRP3	1	-	25500	1716784	1734509	9	16655086594195273e19	15817017017017047e11
chr13	86648897	86649178	NLRP4	1	-	25500	86648897	86649178	1	1	281
chr13	86593647	86614392	NLRP5	1	-	25500	86593647	86614392	7	16481193281977817e13	17017640125168185e3
chrUn2183	870	3353	NLRP6	1	+	25500	870	3353	4	17759192242	2901311259242
chr13	87797253	87801823	NLRP7	1	-	25500	87797253	87801823	6	11387142641614273e4	65111198010771
chr13	86782444	86802216	NLRP9	1	+	25500	86782444	86802216	7	12061276632281378e11	27869826914016723e4
chr14	9830570	9838335	NLRX1	1	+	25500	9830570	9838335	6	11008495758386738e4	63882459683251320
chr17	50304407	50305314	NMB	1	+	25500	50304407	50305314	2	1744	155164
chr1	185784922	185801532	NMBR	1	-	25500	185784922	185801532	3	1308716192	392347419
chrUn0064	1154641	1215194	NMD3	1	+	25500	1154641	1215194	14	1208415336161641e49	1319583128897798e19
chr12	51002253	51002366	NME3	1	-	25500	51002253	51002366	1	1	113
chr12	49799412	49799973	NME4	1	+	25500	49799412	49799973	3	1244443	14095119
chr3	55639205	55659907	NME5	1	+	25500	55639205	55659907	5	1551963581738120700	12820310111386
chr19	22228931	22231862	NME6	1	+	25500	22228931	22231862	5	11017184923142768	9510738161164
chr2	5058143	5288427	NME7	1	-	25500	5058143	5288427	9	1878341116241141e32	1109865651042061e8
chr8	36525913	36587996	NME8	1	-	25500	36525913	36587996	5	11077425862567104e4	18213417971113
chr27	4499276	4534178	NME9	1	+	25500	4499276	4534178	7	12096023016265025e14	651077189104149100
chr1	158803105	158803224	NMES1	1	+	25500	158803105	158803224	1	1	119
chr9	4435220	4435964	NMES1	1	+	25500	4435220	4435964	2	1692	5353
chr5	47189717	47197763	NMI	1	-	25500	47189717	47197763	4	1405347497886	176122110161
chr2	202264666	202279185	NMNAT1	1	-	25500	202264666	202279185	3	1428414401	389179119
chr22	19909839	20106700	NMNAT2	1	+	25500	19909839	20106700	11	11571041581781603e44	6886688012580449e8
chr26	56896568	56958762	NMNAT3	1	-	25500	56896568	56958762	3	11334662088	380185107
chr12	54582024	54585878	NMRAL1	1	-	25500	54582024	54585878	3	113503601	164188254
chr10	27174323	27186461	NMRK1	1	+	25500	27174323	27186461	6	13784478470853981e4	89471496810483
chrUn0053	2055819	2058557	NMRK2	1	+	25500	2055819	2058557	6	1685818174521732600	89471586810783
chr11	24292925	24320332	NMT1	1	-	25500	24292925	24320332	11	11187196848345563e27	14016717011016714e15
chr4	33006615	33043544	NMT2	1	+	25500	33006615	33043544	10	14633849787138925e25	13614311992113166e12
chr6	105152974	105164614	NMU	1	+	25500	105152974	105164614	2	111585	5956
chr5	132184504	132184875	NMUR1	1	-	25500	132184504	132184875	1	1	371
chr3	38741450	38755243	NMUR2	1	+	25500	38741450	38755243	3	1979713540	716122254
chr23	17038811	17040132	NNAT	1	-	25500	17038811	17040132	3	13101251	748071
chr14	4195703	4207819	NNMT	1	+	25500	4195703	4207819	3	190311695	152203422
chr3	156415333	156533608	NNT	1	-	25500	156415333	156533608	21	11883341238261389e86	1461161198015818e44
chr6	103612235	103622753	NOA1	1	+	25500	103612235	103622753	10	15058982928458052e19	4943892511641017e13
chr20	33294530	33305679	NOB1	1	-	25500	33294530	33305679	8	13495585065016802e14	26614398128951342e4
chrUn0023	4870021	4873021	NOBOX	1	+	25500	4870021	4873021	5	19448515262879	6556110137122
chr2	212261481	212272266	NOC2L	1	+	25500	212261481	212272266	8	13438379541697693e13	15283188140110147e6
chr18	27173949	27204490	NOC3L	1	+	25500	27173949	27204490	18	13044438474159122e64	20613115813115894e31
chrUn0042	2626997	2633560	NOC4L	1	+	25500	2626997	2633560	9	11070251244134894e16	12510710711310718e8
chr6	5114359	5156522	NOCT	1	-	25500	5114359	5156522	3	1202141997	815275167
chr8	44393621	44423351	NOD1	1	+	25500	44393621	44423351	11	12608701380241138e31	20017398080686623e9
chr20	14694760	14729894	NOD2	1	+	25500	14694760	14729894	7	110582163191727e16	473104923860838400
chr18	55084519	55092307	NODAL	1	-	25500	55084519	55092307	3	117077625	152695164
chr11	38178517	38179212	NOG	1	+	25500	38178517	38179212	2	1301	251395
chr12	23306392	23421709	NOL10	1	-	25500	23306392	23421709	17	15272154652300929e69	11610183898312579e23
chr11	19657932	19696271	NOL11	1	+	25500	19657932	19696271	14	11473247650861888e46	14011059149625915e20
chrUn0009	7881800	7885913	NOL12	1	-	25500	7881800	7885913	7	18259511371776207e5	7783741404710780
chr20	30876719	30877430	NOL3	1	+	25500	30876719	30877430	2	1464	284248
chr13	37228784	37640518	NOL4	1	-	25500	37228784	37640518	11	13001068768938091e40	19118211019117926e16
chr23	21949051	22022754	NOL4L	1	+	25500	21949051	22022754	10	15927140744782967e28	411101071462812e14
chr10	75758367	75767408	NOL6	1	+	25500	75758367	75767408	24	13011481194822796e75	21511311616713417e52
chr1	57425561	57429087	NOL7	1	+	25500	57425561	57429087	7	13361044260428594e7	2605959801227762
chrUn0037	2582816	2616212	NOL8	1	+	25500	2582816	2616212	15	1319813676145691e54	140771376821535e26
chr2	206033938	206069007	NOL9	1	+	25500	206033938	206069007	9	1115366277340292e22	2212099595161176e8
chr18	19149498	19156038	NOLC1	1	-	25500	19149498	19156038	12	134358690513102e27	15592802781881278e15
chrUn0029	1866106	1891676	NOM1	1	+	25500	1866106	1891676	11	1133213112282179e32	12515212532311015e16
chrUn0052	1247665	1311186	NOMO2	1	-	25500	1247665	1311186	31	11972260045966566e129	1289211995110832e66
chrX	57240178	57247675	NONO	1	+	25500	57240178	57247675	9	11137255035423832e16	1161913029519183e9
chr6	107793868	107793978	NOP10	1	-	25500	107793868	107793978	1	1	110
chrUn0002	1685955	1686437	NOP10	1	+	25500	1685955	1686437	2	1346	53137
chr1	125878614	125878754	NOP10	1	-	25500	125878614	125878754	1	1	140
chr6	160943652	160970519	NOP14	1	-	25500	160943652	160970519	16	1257690420348851e54	9815212514310179e29
chr3	10782160	10785963	NOP16	1	+	25500	10782160	10785963	4	119627803664	104113122140
chr4	54395966	54404434	NOP2	1	-	25500	54395966	54404434	14	18516317272078235e33	53714372361168895e18
chr13	96796121	96808058	NOP53	1	-	25500	96796121	96808058	11	1163169321612783e25	5677591761708393e11
chr23	26232870	26237782	NOP56	1	+	25500	26232870	26237782	11	14731274160121387e23	7712516119718816e15
chr5	99767847	99793333	NOP58	1	+	25500	99767847	99793333	13	1394157309610124e42	4474591221346513e18
chrUn0034	2978899	2985324	NOP9	1	+	25500	2978899	2985324	10	14496862009227744e18	24520020614019406e13
chrUn0006	6788699	6882709	NOS1	1	+	25500	6788699	6882709	27	11325835474372197e114	722125131143159e60
chr2	18364749	18777831	NOS1AP	1	-	25500	18364749	18777831	11	13694798811773137e35	4101671071701701e13
chr11	51158923	51200185	NOS2	1	-	25500	51158923	51200185	23	12148331741914744e88	38191137122862108e46
chr19	62550522	62566642	NOS3	1	+	25500	62550522	62566642	24	15668422154233222e83	6814916195140137e50
chr13	95674514	95682131	NOSIP	1	-	25500	95674514	95682131	8	14586741003122952e10	6811617980149801e4
chr5	65707262	65751284	NOSTRIN	1	+	25500	65707262	65751284	10	11539218452240294e29	8677981229811012e9
chrUn0092	892919	909371	NOTCH1	1	+	25500	892919	909371	21	17234201498354738e72	2603381222331551e46
chr2	97666996	97707738	NOTCH2	1	+	25500	97666996	97707738	11	11937221749225092e34	12523315518811312e16
chr2	216404146	216439448	NOTCH3	1	+	25500	216404146	216439448	35	15191541355025684e144	8014077191595026e76
chrUn0065	932990	955791	NOTCH4	1	+	25500	932990	955791	29	1852355280330383e110	44215347862367706e64
chr14	45597842	45601704	NOTO	1	-	25500	45597842	45601704	4	1220536753804	1491375959
chr11	4042423	4048329	NOTUM	1	+	25500	4042423	4048329	12	11091701418155818e26	8959140509562533e13
chr15	68681839	68688991	NOV	1	+	25500	68681839	68688991	4	1130037116869	224233215284
chr9	13255187	13401551	NOVA1	1	-	25500	13255187	13401551	6	11942427860100093e12	100418817662146110
chr13	98776428	98793404	NOVA2	1	+	25500	98776428	98793404	5	16526159201637415e3	137167365104497
chr1	200623387	200687299	NOX3	1	-	25500	200623387	200687299	11	11347818011334914e34	12512214616423996e14
chr7	37820785	37999111	NOX4	1	-	25500	37820785	37999111	17	11849720244221949e71	11610465107119863e24
chr17	34866012	34890467	NOX5	1	+	25500	34866012	34890467	13	1191342255481761e39	12214922123683773e19
chr9	64664629	64677911	NOXRED1	1	-	25500	64664629	64677911	5	151366592740213150	173212152176128
chr13	97584297	97601207	NPAS1	1	-	25500	97584297	97601207	7	1248433754416645e10	3201431081191469e4
chr14	67784682	67860379	NPAS2	1	-	25500	67784682	67860379	17	1972914102251702e61	568692191143107e29
chr9	19883899	20708662	NPAS3	1	+	25500	19883899	20708662	16	11664023381025509e74	892427795173116e25
chrUn0007	3096596	3100655	NPAS4	1	-	25500	3096596	3100655	8	11558204623412445e12	1436131110951701e8
chr7	4951295	5007325	NPAT	1	+	25500	4951295	5007325	19	11525317384198192e74	12259742248089842e31
chrUn0012	6775412	6776362	NPBWR1	1	-	25500	6775412	6776362	1	1	950
chrUn0049	197625	198350	NPBWR2	1	+	25500	197625	198350	3	1259493	194164233
chr13	25470173	25505377	NPC1	1	-	25500	25470173	25505377	23	11392238236345267e85	17011323316413116e50
chr8	15617168	15631892	NPC1L1	1	-	25500	15617168	15631892	16	12455471044331438e47	1641132301461371e31
chr2	66082213	66082545	NPC2	1	-	25500	66082213	66082545	1	1	332
chr9	61629171	61632358	NPC2	1	-	25500	61629171	61632358	2	13081	161107
chrUn0173	149935	152433	NPDC1	1	+	25500	149935	152433	6	11290151719122079e4	14983170867798
chrUn0011	9336945	9354238	NPEPL1	1	+	25500	9336945	9354238	11	1669264630915595e30	18216786801434406e13
chr11	29763933	29764016	NPEPPS	1	+	25500	29763933	29764016	1	1	83
chr4	98602079	98602195	NPFF	1	-	25500	98602079	98602195	1	1	116
chr18	54854107	54874359	NPFFR1	1	-	25500	54854107	54874359	4	1526458219939	50934798314
chr6	85202191	85213236	NPFFR2	1	-	25500	85202191	85213236	4	1175768710720	14365998326
chrUn0057	678793	748427	NPHP1	1	+	25500	678793	748427	15	1111731032178823e53	6214698107898678e20
chrUn0033	3977191	4021019	NPHP3	1	-	25500	3977191	4021019	27	17291375306142321e105	17911312523912835e60
chr2	206641670	206769262	NPHP4	1	+	25500	206641670	206769262	26	12971127081432902e120	13111617065387717e53
chrUn0068	1442413	1460325	NPHS1	1	+	25500	1442413	1460325	21	1289198421902543e67	2091228917015514e46
chr22	24290230	24312250	NPHS2	1	+	25500	24290230	24312250	8	14228109901401814e18	9210471832005376e3
chr22	20577434	20632544	NPL	1	-	25500	20577434	20632544	10	19071124711264422e28	18586441469274567e5
chr11	4306820	4368695	NPLOC4	1	+	25500	4306820	4368695	15	1165842259025475e55	8011317695119179e22
chr3	16789703	16800520	NPM1	1	-	25500	16789703	16800520	10	1231529176742715e22	8010168107203527e6
chr25	29474251	29508440	NPM2	1	-	25500	29474251	29508440	2	134065	92125
chr18	19512961	19514943	NPM3	1	+	25500	19512961	19514943	5	144075613601894	113861199289
chr6	45351881	45431035	NPNT	1	-	25500	45351881	45431035	12	11719113051189425e38	9225798833981191e15
chr2	200026482	200027059	NPPA	1	+	25500	200026482	200027059	2	1243	119335
chr5	132550678	132551468	NPPC	1	-	25500	132550678	132551468	3	1127702	11915589
chr2	28254071	28268498	NPR1	1	-	25500	28254071	28268498	23	12362337264630843e77	5992981737111911e44
chr10	73748862	73766789	NPR2	1	-	25500	73748862	73766789	22	11955527222170253e67	6292981737112812e41
chr3	168558067	168638338	NPR3	1	-	25500	168558067	168638338	8	11129293762651288e16	11083134951341672e5
chr19	20193112	20196083	NPRL2	1	+	25500	20193112	20196083	10	15217011029151922e18	7410116710713799e11
chr12	49525004	49552506	NPRL3	1	-	25500	49525004	49552506	12	12709072850337152e31	16118818812811018e17
chrUn0008	4872137	4876111	NPS	1	+	25500	4872137	4876111	2	13799	83176
chr8	39798083	40029807	NPSR1	1	-	25500	39798083	40029807	9	19824092188503363e23	8917986682009897e6
chr17	39337943	39402841	NPTN	1	-	25500	39337943	39402841	7	17817124382507134e13	562721169516734800
chr11	5404390	5409363	NPTX1	1	+	25500	5404390	5409363	4	1249838564756	206245179218
chr12	74899921	74913375	NPTX2	1	+	25500	74899921	74913375	6	1337298797841213e6	33292215245176228
chrUn0009	6749176	6754513	NPTXR	1	+	25500	6749176	6754513	4	1190746555117	224248176221
chr8	49863454	49865311	NPVF	1	+	25500	49863454	49865311	3	114901619	128122239
chr12	51246279	51246404	NPW	1	+	25500	51246279	51246404	1	1	125
chr8	50963496	50968660	NPY	1	-	25500	50963496	50968660	2	14980	83185
chrUn0001	2732433	2733662	NPY1R	1	+	25500	2732433	2733662	2	1805	698425
chr17	19691999	19693069	NPY2R	1	+	25500	19691999	19693069	1	1	1070
chrUn0001	2704912	2706246	NPY5R	1	-	25500	2704912	2706246	1	1	1334
chr20	33258386	33263501	NQO1	1	-	25500	33258386	33263501	5	11532221347184956	305101116128161
chr1	43059542	43074831	NQO2	1	+	25500	43059542	43074831	5	11105511873132813e4	167119110107173
chrUn0016	7090548	7095864	NR0B1	1	+	25500	7090548	7095864	4	168310165066	173299167251
chr2	184733041	184734714	NR0B2	1	+	25500	184733041	184734714	2	11438	437236
chr11	28338281	28342346	NR1D1	1	+	25500	28338281	28342346	8	1595783129622523e11	3328614364418521e6
chr24	11513709	11536575	NR1D2	1	+	25500	11513709	11536575	8	11174357865909064e15	26386143626185212e4
chr13	93670081	93677338	NR1H2	1	-	25500	93670081	93677338	7	15124633581261707e7	15120098179239293e3
chr7	81278097	81284206	NR1H3	1	+	25500	81278097	81284206	8	11003153218382221e12	19426920620010404e6
chr4	154447698	154524340	NR1H4	1	+	25500	154447698	154524340	9	12146838385408422e24	8636515213498981e8
chr1	13275011	13287051	NR1I2	1	+	25500	13275011	13287051	8	13679535065449524e14	10413418517014012e7
chr2	19684851	19689476	NR1I3	1	+	25500	19684851	19689476	8	15312244261929745e11	8013116713716712e7
chr4	148217456	148260126	NR2C1	1	-	25500	148217456	148260126	13	1100637815017163e42	17310413713712294e18
chr19	36048124	36096869	NR2C2	1	+	25500	36048124	36096869	13	11272914522244822e44	7119710118214394e21
chr2	212721382	212722484	NR2C2AP	1	+	25500	212721382	212722484	5	1165467644990	3210410477113
chr1	147406931	147421681	NR2E1	1	+	25500	147406931	147421681	8	13344491865398795e13	14089236134981492e5
chr17	37792875	37800130	NR2E3	1	+	25500	37792875	37800130	9	1759989117513552e15	6262104415911323e7
chr3	105990626	105999100	NR2F1	1	-	25500	105990626	105999100	3	153188308	278527167
chr17	62743533	62749113	NR2F2	1	+	25500	62743533	62749113	3	120455309	440527272
chr2	214456684	214465464	NR2F6	1	+	25500	214456684	214465464	5	13473665868598508	24295167374272
chr3	49916034	50025162	NR3C1	1	+	25500	49916034	50025162	8	17753484213899737e21	1154140116278146e9
chr17	10926811	11266638	NR3C2	1	-	25500	10926811	11266638	8	12137829017582184e21	1521521301463501e9
chr4	97095092	97100028	NR4A1	1	+	25500	97095092	97100028	6	11703211526232914e4	878125152203173100
chr5	52305878	52310271	NR4A2	1	-	25500	52305878	52310271	6	1406983209426503700	255179203164128900
chr10	68614315	68647801	NR4A3	1	-	25500	68614315	68647801	8	11425217250281464e19	2451791971731282e8
chr10	42814678	42836338	NR5A1	1	+	25500	42814678	42836338	6	12682093981011857e5	101140626119146240
chr21	3700105	3846347	NR5A2	1	+	25500	3700105	3846347	7	14295597083937347e12	13711914064711616e4
chr10	42572467	42796889	NR6A1	1	+	25500	42572467	42796889	9	11951312015902053e32	41239561492332514e7
chr18	8379497	8455356	NRAP	1	+	25500	8379497	8455356	41	1364104958318542e179	719286891041011e99
chr23	20103636	20104203	NRAS	1	+	25500	20103636	20104203	5	167184349506	176812815562
chr2	91047519	91053310	NRAS	1	-	25500	91047519	91053310	5	1797324533925745	116110892947
chr1	105805457	105805774	NRAS	1	-	25500	105805457	105805774	3	1127289	623229
chr18	47765475	47777426	NRBF2	1	+	25500	47765475	47777426	4	199221124511440	8341188512
chr12	44106718	44114326	NRBP1	1	+	25500	44106718	44114326	16	1397729143620974e43	20912210189868365e22
chrUn0073	428380	430316	NRBP2	1	+	25500	428380	430316	6	1139126014681674e4	56951319850140
chr8	94576906	94661364	NRCAM	1	-	25500	94576906	94661364	25	11033911817184046e104	23677134146128177e56
chr2	157076849	157158083	NRDC	1	+	25500	157076849	157158083	33	11739417505203378e144	2908992131718315e64
chr9	78351909	78386438	NRDE2	1	-	25500	78351909	78386438	13	17035969785495638e39	1227113192938917e22
chr8	115588353	115673497	NRF1	1	+	25500	115588353	115673497	10	15703756819580376e27	22111312813716123e13
chr25	44377994	44611933	NRG1	1	-	25500	44377994	44611933	12	11059340544267193e38	6531192061281251e17
chr25	45558533	45559189	NRG1	1	-	25500	45558533	45559189	1	1	656
chr3	53829866	53869729	NRG2	1	+	25500	53829866	53869729	10	17081166442282327e28	18211912274104118e12
chr8	7120084	8578464	NRG3	1	+	25500	7120084	8578464	11	11646895950311118e45	10149111612874111e14
chr8	7122707	7122799	NRG3	1	+	25500	7122707	7122799	1	1	92
chr17	43184209	43243393	NRG4	1	+	25500	43184209	43243393	2	159036	95149
chr14	19004662	19004880	NRGN	1	+	25500	19004662	19004880	1	1	218
chr21	41088263	41091736	NRIP1	1	+	25500	41088263	41091736	2	11648	16431826
chr4	50076136	50085180	NRIP2	1	-	25500	50076136	50085180	6	16551001144845128e3	89538983152173
chr7	42883248	42899403	NRIP3	1	-	25500	42883248	42899403	7	11799132958356237e7	9250137869559170
chrX	91102988	91258677	NRK	1	+	25500	91102988	91258677	29	19786624116376674e143	5665567112510793e60
chrUn0034	2762684	2764467	NRL	1	-	25500	2762684	2764467	2	11413	332371
chrUn0077	1019791	1022300	NRM	1	+	25500	1019791	1022300	4	171715152232	125194179278
chr1	47422737	47426429	NRN1	1	-	25500	47422737	47426429	2	13547	224146
chr20	31578635	31579136	NRN1L	1	+	25500	31578635	31579136	2	1218	128284
chrUn0028	3492058	3672497	NRP1	1	+	25500	3492058	3672497	15	1682527722484027e65	1881792241551641e27
chr5	103185608	103294590	NRP2	1	+	25500	103185608	103294590	14	12296531391326816e50	17917923015516416e24
chr1	21143510	21149674	NRROS	1	+	25500	21143510	21149674	3	141925932	1071727233
chr1	70111188	70123672	NRSN1	1	+	25500	70111188	70123672	2	112090	188395
chr23	23359354	23361709	NRSN2	1	+	25500	23359354	23361709	2	11934	191422
chrUn0048	1567823	1571663	NRTN	1	-	25500	1567823	1571663	2	13674	419167
chr27	38265572	39492554	NRXN1	1	-	25500	38265572	39492554	19	12615814715114877e92	30592317891701827e37
chrUn0007	4767924	4885957	NRXN2	1	+	25500	4767924	4885957	20	19214125785305742e76	8947440773024423e37
chr9	65529876	67313755	NRXN3	1	+	25500	65529876	67313755	21	15336846630247245e112	698352991644374e45
chr2	153085241	153086005	NSA2	1	+	25500	153085241	153086005	5	1100289496706	531401019259
chr2	209108246	209108589	NSA2	1	+	25500	209108246	209108589	2	1162	158182
chr3	127368734	127374259	NSA2	1	-	25500	127368734	127374259	9	19731069324233894e15	532095833235203900
chr3	9390499	9591684	NSD1	1	-	25500	9390499	9591684	25	13555593174564797e99	30218810732031125e60
chr6	159722571	159785299	NSD2	1	+	25500	159722571	159785299	23	1327516753173891e94	5901611672092453e52
chr25	39211248	39278986	NSD3	1	+	25500	39211248	39278986	23	11334213720209505e94	6746516115251513e51
chrUn0040	3251663	3263816	NSDHL	1	+	25500	3251663	3263816	7	17003907694621078e11	16114312514310124e3
chr11	23501959	23626188	NSF	1	+	25500	23501959	23626188	19	1216452149893132e75	8698381671077118e32
chr23	24481115	24504246	NSFL1C	1	-	25500	24481115	24504246	9	12103843189551028e21	16116413711092168e7
chr6	156254947	156285257	NSG1	1	+	25500	156254947	156285257	4	158802044130114	128122110197
chr3	13530049	13598261	NSG2	1	-	25500	13530049	13598261	4	115404898568085	18211086128
chrUn0075	1371830	1405160	NSL1	1	-	25500	1371830	1405160	5	12203124100294912e4	2755613177233
chr15	6602564	6653552	NSMAF	1	-	25500	6602564	6653552	24	11092131218334127e93	921101011491257e44
chrUn0036	437126	441535	NSMAF	1	-	25500	437126	441535	11	12293384993128332e21	2249815577125772e12
chrUn0003	9526908	9556281	NSMCE1	1	-	25500	9526908	9556281	7	1534151764187813e9	7112211314677119e3
chr15	73791411	74042366	NSMCE2	1	+	25500	73791411	74042366	5	14621582693242304e6	140104203101113
chrUn0025	1422480	1423295	NSMCE3	1	+	25500	1422480	1423295	2	1292	254524
chrUn0051	215296	227678	NSMCE4A	1	+	25500	215296	227678	7	19381351378084705e8	21274131152929292
chrUn0089	771786	780119	NSMF	1	+	25500	771786	780119	9	12682995423567677e15	26312877686880095e4
chr6	155582241	155582342	NSRP1	1	-	25500	155582241	155582342	1	1	101
chr11	53481576	53520724	NSRP1	1	+	25500	53481576	53520724	9	12795733971349782e24	9556128206107168e9
chr3	200775347	200818592	NSUN2	1	-	25500	200775347	200818592	15	1338041775353619e51	1491348013489951e23
chr21	57430967	57504955	NSUN3	1	+	25500	57430967	57504955	5	11177337362382456e4	107347146119257
chr2	163101729	163128936	NSUN4	1	-	25500	163101729	163128936	5	1886166582005926700	272125158158269
chr2	163130182	163131658	NSUN4	1	-	25500	163130182	163131658	6	113023228611421330	122742974146158
chr12	83116790	83120986	NSUN5	1	+	25500	83116790	83120986	8	1577846262528513e11	12517310713711617e7
chr11	10307750	10309252	NT5C	1	+	25500	10307750	10309252	4	174011401363	17089107140
chr2	170727265	170742741	NT5C1A	1	+	25500	170727265	170742741	6	17363803410076125e7	119167128122182370
chr12	32743699	32758987	NT5C1B	1	-	25500	32743699	32758987	8	16674740810981122e17	29618212212816713e6
chr18	18217442	18291380	NT5C2	1	+	25500	18217442	18291380	17	13288755827568752e64	10180119988956955e23
chr8	41830245	41886639	NT5C3A	1	+	25500	41830245	41886639	9	14814449596510697e24	1499274448689182e5
chr11	26881878	26889035	NT5C3B	1	+	25500	26881878	26889035	7	16832643329247096e7	95657786164200130
chr19	18087098	18092145	NT5DC2	1	+	25500	18087098	18092145	13	1430820100912572e31	185745395128591e17
chr4	158285366	158347956	NT5DC3	1	-	25500	158285366	158347956	14	13175713312337135e47	251651378683981e19
chr14	34010284	34014116	NT5DC4	1	+	25500	34010284	34014116	9	11773738611223184e13	6811998569277108e5
chr1	122801461	122829016	NT5E	1	+	25500	122801461	122829016	8	14965191952030426e18	2211941911551041e8
chrUn0027	1918535	1967267	NT5M	1	+	25500	1918535	1967267	4	1112304696948593	9559128140
chrUn0052	2158102	2175949	NTAN1	1	-	25500	2158102	2175949	10	15863988514557167e20	1701139853507711e8
chr4	53266397	53267167	NTF3	1	+	25500	53266397	53267167	1	1	770
chr12	51263482	51268447	NTHL1	1	-	25500	51263482	51268447	5	1204305639644808	122104158170158
chr14	28687403	29231839	NTM	1	+	25500	28687403	29231839	7	13053743882135247e20	16721812513411615e3
chr10	37792366	37794812	NTMT1	1	-	25500	37792366	37794812	3	111982256	254251191
chr11	63634612	63866770	NTN1	1	+	25500	63634612	63866770	6	11479531639411655e14	10131881495074172
chr12	51671144	51673367	NTN3	1	+	25500	51671144	51673367	5	1865115415981877	79118814680347
chr4	148842567	148965047	NTN4	1	-	25500	148842567	148965047	9	15622103081980345e25	13417080209185124e8
chr13	94705436	94712546	NTN5	1	-	25500	94705436	94712546	5	11536224627246484	35083152191626
chr2	82330848	82736567	NTNG1	1	+	25500	82330848	82736567	6	12307993093223474e14	245638173194134140
chr10	35187616	35267706	NTNG2	1	-	25500	35187616	35267706	6	18122620169235458e6	22712816492641208
chr22	35181622	35204587	NTPCR	1	+	25500	35181622	35204587	3	176022754	16492212
chr2	25135857	25172883	NTRK1	1	-	25500	25135857	25172883	15	11665218348865232e46	1791582421701372e26
chr10	16053370	16496248	NTRK2	1	-	25500	16053370	16496248	17	17819810598290122e75	1821581825017013e30
chr17	53163103	53638935	NTRK3	1	+	25500	53163103	53638935	17	1845598530613777e79	2457468681521401e30
chr4	137024235	137038125	NTS	1	+	25500	137024235	137038125	4	123131090213760	6865224131
chrUn0049	1397835	1455338	NTSR1	1	-	25500	1397835	1455338	4	11905722356866	24589206638
chr12	24579011	24589532	NTSR2	1	-	25500	24579011	24589532	2	110346	152176
chr4	160981384	161070197	NUAK1	1	-	25500	160981384	161070197	8	1487278252671905e16	4826681311196515e7
chr21	10239024	10247390	NUAK2	1	-	25500	10239024	10247390	6	12388303149945425e4	105513111968149140
chr4	50527141	50529016	NUB1	1	+	25500	50527141	50529016	8	12184377291100114e9	11614916720753217e5
chr19	62986572	63017161	NUB1	1	+	25500	62986572	63017161	13	12151393249181235e41	1161617168182951e20
chr12	60885244	60903874	NUBP1	1	+	25500	60885244	60903874	8	11636734510491117e17	10113174891521139e3
chr12	51013605	51013727	NUBP2	1	+	25500	51013605	51013727	1	1	122
chr9	18435470	18669543	NUBPL	1	+	25500	18435470	18669543	7	1578021159791829e20	1469286958611686
chr13	94979134	94994863	NUCB1	1	+	25500	94979134	94994863	9	16974240116111206e21	107128107185896e8
chr7	51344000	51364249	NUCB2	1	+	25500	51344000	51364249	11	17334332100421139e31	1431071251041859e12
chr21	10753011	10763662	NUCKS1	1	-	25500	10753011	10763662	6	1156027515222812e6	1971461555310450
chr2	184700914	184716145	NUDC	1	-	25500	184700914	184716145	8	14626781620190824e12	47119831941072036e3
chr15	58783277	58860432	NUDCD1	1	-	25500	58783277	58860432	10	12771150571874528e28	2901581251461972e14
chr3	25940778	25946458	NUDCD2	1	+	25500	25940778	25946458	4	1206326755601	474415580
chr8	15379270	15566863	NUDCD3	1	-	25500	15379270	15566863	6	1159064017768392e12	1.0718814613721821e+17
chr12	69374499	69388650	NUDT1	1	+	25500	69374499	69388650	3	11361813988	155146164
chr3	94894602	94904595	NUDT12	1	+	25500	94894602	94904595	6	11096485361178693e4	164587167113200100
chr18	58113422	58120598	NUDT13	1	+	25500	58113422	58120598	7	12648421852685558e8	14313710712511018e4
chr9	93915588	93920116	NUDT14	1	-	25500	93915588	93920116	2	14290	227239
chr16	16717428	16722266	NUDT15	1	-	25500	16717428	16722266	3	115014681	134197158
chrUn0033	2429322	2430857	NUDT16	1	+	25500	2429322	2430857	3	12281360	137269176
chr12	54846679	54848056	NUDT16L1	1	+	25500	54846679	54848056	2	11160	59218
chrUn0055	1405861	1408445	NUDT17	1	+	25500	1405861	1408445	7	14099901377170022e6	188188929812215300
chr25	29401928	29404421	NUDT18	1	+	25500	29401928	29404421	3	114521901	149227593
chr20	12177201	12182606	NUDT19	1	+	25500	12177201	12182606	5	124437640955209	194113125206197
chr10	75194516	75197585	NUDT2	1	-	25500	75194516	75197585	2	12945	305125
chr20	20813760	20827367	NUDT21	1	-	25500	20813760	20827367	6	18484259829792165e4	116748962173116
chr20	22978087	22978523	NUDT21	1	-	25500	22978087	22978523	2	1174	149263
chr1	26209332	26210016	NUDT21	1	+	25500	26209332	26210016	3	1509617	3419268
chrUn0007	5243528	5245491	NUDT22	1	-	25500	5243528	5245491	4	12099301482	9298101482
chrUn0035	1570787	1598099	NUDT3	1	+	25500	1570787	1598099	4	1242742514027137	1104483176
chr4	146351042	146369584	NUDT4	1	+	25500	146351042	146369584	5	11339014694173172e4	981104483191
chr4	36198986	36213252	NUDT5	1	+	25500	36198986	36213252	6	17455893296601155e6	86107959853107
chr6	24936431	24985851	NUDT6	1	+	25500	24936431	24985851	4	1102734462049032	2095653389
chr20	40820448	40835643	NUDT7	1	+	25500	40820448	40835643	4	174461484014999	155167134197
chrUn0007	1972660	1973958	NUDT8	1	+	25500	1972660	1973958	3	19261099	13180200
chr6	67474054	67491373	NUDT9	1	-	25500	67474054	67491373	7	12745388260881137e11	155831461139292220
chr2	17068025	17096215	NUF2	1	-	25500	17068025	17096215	11	13723479859127833e30	11913417614013794e11
chr16	21022189	21066638	NUFIP1	1	+	25500	21022189	21066638	8	15309702720105237e17	1919877921917123e4
chr11	52702517	52722891	NUFIP2	1	-	25500	52702517	52722891	4	1134802009120307	50172120668
chr25	21628560	21690017	NUGGC	1	+	25500	21628560	21690017	12	17051059011119243e37	10410422116417616e19
chrUn0014	7731294	7758371	NUMA1	1	+	25500	7731294	7758371	22	17018816410213121e87	867480891221551e48
chr9	60507887	60579968	NUMB	1	-	25500	60507887	60579968	10	11794410241775786e23	71310171772902025e9
chrUn0030	3800322	3829155	NUMBL	1	-	25500	3800322	3829155	10	1208514171057801e24	16126313712230513e9
chr4	117609951	117661134	NUP107	1	+	25500	117609951	117661134	27	1581141146634726e108	9280113567410118e52
chr2	9970478	10029617	NUP133	1	+	25500	9970478	10029617	25	11857715385291011e101	17911910410712811e52
chr1	62445486	62519176	NUP153	1	-	25500	62445486	62519176	22	1415642875241047e86	8016724535960528e44
chr3	163657957	163721024	NUP155	1	+	25500	163657957	163721024	34	1226840737478102e147	11613195689216781e74
chr7	81764091	81812753	NUP160	1	-	25500	81764091	81812753	35	11325231833954909e147	8610412514695117e75
chr10	38369463	38408982	NUP188	1	-	25500	38369463	38408982	44	13245648981160153e179	17312874134143782e95
chr8	121427542	121499197	NUP205	1	+	25500	121427542	121499197	41	11398628468087389e180	14317014316122731e99
chr19	34254540	34345090	NUP210	1	-	25500	34254540	34345090	36	1234433503500966e156	8321514098149215e84
chr2	27833417	27977213	NUP210L	1	+	25500	27833417	27977213	40	11815945810528134e198	12813413192152123e95
chr10	36188849	36298358	NUP214	1	-	25500	36188849	36298358	30	13202733718860298e135	1401731491521316e66
chr5	80126858	80154296	NUP35	1	+	25500	80126858	80154296	8	12485213122359428e18	17312814368128719e3
chr4	156263894	156310860	NUP37	1	-	25500	156263894	156310860	8	16063427799829747e15	10795191869271124e3
chr1	194420331	194435293	NUP43	1	-	25500	194420331	194435293	8	15036881596481209e16	22711914913418275e6
chrUn0032	298722	310812	NUP50	1	+	25500	298722	310812	11	12296532554306679e26	688359804118825e12
chr6	80588798	80627461	NUP54	1	+	25500	80588798	80627461	13	17094146432911508e40	651618413722419e20
chr26	26198488	26239689	NUP58	1	-	25500	26198488	26239689	15	114033098889512e53	1679598200831168e21
chr13	96013834	96015384	NUP62	1	-	25500	96013834	96015384	5	16647428171054	5934144227497
chr11	10232470	10247230	NUP85	1	-	25500	10232470	10247230	16	14778342380256735e45	9810115210111617e27
chr11	60212528	60271596	NUP88	1	+	25500	60212528	60271596	17	12866396916594194e62	2.9017012589173188e+43
chr20	21029142	21122027	NUP93	1	+	25500	21029142	21122027	21	11213854628593388e84	17911662128719213e39
chrUn0014	7911092	8000622	NUP98	1	-	25500	7911092	8000622	32	13321173512384154e137	21211315523322113e76
chr8	51899386	51923168	NUPL2	1	-	25500	51899386	51923168	5	15928176571904324e3	5637792221122
chrUn0003	10920024	10920155	NUPR1	1	-	25500	10920024	10920155	1	1	131
chr1	158305353	158335921	NUS1	1	+	25500	158305353	158335921	5	12005522001277911e4	4131251529886
chrUn0002	10978913	10994830	NUSAP1	1	+	25500	10978913	10994830	5	1942112337144301e4	8613711610789
chr20	31559857	31563870	NUTF2	1	+	25500	31559857	31563870	4	1196621263904	957198110
chrUn0002	1673160	1681959	NUTM1	1	-	25500	1673160	1681959	13	12745237518441627e28	8013410774242171e20
chr22	52839726	52951957	NVL	1	+	25500	52839726	52951957	19	11502732533357558e77	5053275134771341e33
chr2	214820387	214897548	NWD1	1	-	25500	214820387	214897548	18	16042888112860194e67	23310755127815585e36
chr6	123117584	123383566	NWD2	1	-	25500	123117584	123383566	7	19841148961796717e16	392959314020312e6
chrUn0007	6719721	6726822	NXF1	1	+	25500	6719721	6726822	17	13581053123314604e47	14315283104806888e25
chr11	54231666	54425518	NXN	1	+	25500	54231666	54425518	8	11559071598921604e26	15211613498107182e6
chr2	214281285	214286732	NXNL1	1	+	25500	214281285	214286732	2	15164	320284
chrUn0046	635948	636109	NXNL2	1	+	25500	635948	636109	1	1	161
chr14	4400761	4401849	NXPE1	1	-	25500	4400761	4401849	2	1886	530203
chr14	4550471	4551596	NXPE2	1	+	25500	4550471	4551596	3	1598785	206175341
chrUn0004	3985202	4020362	NXPE3	1	+	25500	3985202	4020362	5	11011020009316465e4	9274974192548
chr14	4472859	4478245	NXPE4	1	-	25500	4472859	4478245	2	15199	530188
chr8	66617394	66949117	NXPH1	1	-	25500	66617394	66949117	2	1331671	75853
chr5	33001804	33143937	NXPH2	1	-	25500	33001804	33143937	2	1142084	74050
chr11	31656454	31657155	NXPH3	1	+	25500	31656454	31657155	1	1	701
chr4	105236736	105237599	NXPH4	1	+	25500	105236736	105237599	1	1	863
chr23	50697751	50698161	NXT1	1	+	25500	50697751	50698161	1	1	410
chr13	61553017	61553264	NXT1	1	-	25500	61553017	61553264	2	166	62182
chrX	95015950	95019662	NXT2	1	+	25500	95015950	95019662	3	123173543	86143170
chr5	19114887	19115274	NXT2	1	-	25500	19114887	19115274	2	1233	116155
chrUn0079	414411	420547	NYAP1	1	-	25500	414411	420547	10	18011157123822256e19	24211077134101334e11
chr5	126400914	126657814	NYAP2	1	+	25500	126400914	126657814	6	1128481187544229e15	218299109412832130
chrUn0034	3094376	3113020	NYNRIN	1	+	25500	3094376	3113020	12	19057985110592105e37	19761164111022743e18
chrX	34427820	34429226	NYX	1	+	25500	34427820	34429226	2	11345	130762
chr14	10998135	11014084	OAF	1	+	25500	10998135	11014084	4	1128321403715678	59131182272
chr1	79337112	79341374	OARD1	1	-	25500	79337112	79341374	4	1151026924105	10111056158
chrUn0208	44903	45192	OARD1	1	-	25500	44903	45192	2	1149	101141
chrUn0006	10664627	10669596	OAS1	1	-	25500	10664627	10669596	4	157534244785	137206101185
chrUn0006	10601035	10617481	OAS2	1	-	25500	10601035	10617481	5	11734113431522615e3	83104137194164
chrUn0006	10606983	10656153	OAS3	1	-	25500	10606983	10656153	16	12541126441269315e59	10414623617626916e31
chrUn0006	3384709	3399751	OASL	1	+	25500	3384709	3399751	6	15073712997701182e6	200278170245149470
chrUn0008	1953196	1968954	OAT	1	-	25500	1953196	1968954	7	12403348244081275e11	15814311313195225e3
chrUn0060	640335	641914	OAZ1	1	-	25500	640335	641914	3	18041494	12817086
chr17	30524538	30527577	OAZ2	1	-	25500	30524538	30527577	5	1369126328812963	128831768077
chr2	71065290	71068700	OAZ3	1	-	25500	71065290	71068700	4	185714543247	14086173164
chrUn0039	3060441	3285438	OBSCN	1	+	25500	3060441	3285438	98	Inf	4551493442692577e260
chr5	116756322	116778442	OBSL1	1	-	25500	116756322	116778442	22	11495221131883332e78	27215511313453624e46
chr15	80142064	80164225	OC90	1	-	25500	80142064	80164225	5	16751149851609022e3	200173128113173
chrUn0026	4226575	4239527	OCA2	1	-	25500	4226575	4239527	4	12581555512798	566571155
chr4	160032751	160032831	OCC1	1	+	25500	160032751	160032831	1	1	80
chr2	214468477	214469190	OCEL1	1	-	25500	214468477	214469190	2	1550	119164
chr6	109826217	109844900	OCIAD1	1	-	25500	109826217	109844900	8	14013410358687193e15	158808312859537760
chr6	109790449	109803799	OCIAD2	1	+	25500	109790449	109803799	4	12468972313271	1045611380
chr3	131706357	131754486	OCLN	1	-	25500	131706357	131754486	8	11918419267173708e16	9838173212165342e5
chr12	74259317	74260931	OCM	1	-	25500	74259317	74260931	3	15241559	10713456
chrX	116353511	116401000	OCRL	1	+	25500	116353511	116401000	22	14523902115110152e87	6877411047712513e44
chr23	7753987	7759040	OCSTAMP	1	+	25500	7753987	7759040	2	14704	1004350
chr6	87283720	87283875	ODAM	1	-	25500	87283720	87283875	1	1	155
chr6	81308032	81308199	ODAPH	1	-	25500	81308032	81308199	1	1	167
chr13	4091502	4092879	ODC1	1	+	25500	4091502	4092879	3	13901316	38692262
chr3	8922727	8924439	ODC1	1	+	25500	8922727	8924439	6	111427691813201360	10414615535653338
chr12	23110966	23115282	ODC1	1	-	25500	23110966	23115282	10	15608671066233822e18	13721511316180834e11
chr15	52395565	52406600	ODF1	1	+	25500	52395565	52406600	3	11059010965	32030571
chr10	38832225	38866887	ODF2	1	-	25500	38832225	38866887	19	16375691585981004e71	18512816198158105e36
chr2	115948113	115948274	ODF2L	1	+	25500	115948113	115948274	1	1	161
chr2	115956052	115996407	ODF2L	1	+	25500	115956052	115996407	10	11095916284175468e29	1161851101341071e13
chrUn0123	5147	7720	ODF3	1	+	25500	5147	7720	6	1283740102518452700	10420010112514084
chrUn0141	195647	197422	ODF3B	1	-	25500	195647	197422	6	121147377811471660	77162110113197100
chr17	41281764	41285609	ODF3L1	1	+	25500	41281764	41285609	4	1164225933370	5311398476
chrUn0080	239687	243840	ODF3L2	1	-	25500	239687	243840	4	1178032344029	467113104125
chr11	62886332	62886466	ODF4	1	+	25500	62886332	62886466	1	1	134
chr22	16652832	16690300	ODR4	1	-	25500	16652832	16690300	11	11147917116179e37	11618289128719513e11
chr1	52594211	52614848	OFCC1	1	-	25500	52594211	52614848	3	12009020573	8917965
chrX	12414780	12449045	OFD1	1	+	25500	12414780	12449045	14	12327684910116108e47	20368801371731077e20
chr8	15720251	15810149	OGDH	1	+	25500	15720251	15810149	24	13001532176323932e99	22119192101441154e49
chr18	69029976	69055533	OGDHL	1	+	25500	69029976	69055533	22	11923720777167986e84	20316710411614915e46
chr20	20827774	20850510	OGFOD1	1	+	25500	20827774	20850510	12	1209356227051144e37	15214644101116921e16
chrUn0017	3398863	3403346	OGFOD2	1	-	25500	3398863	3403346	6	1337834244926544400	263254128104107170
chr11	3545263	3585601	OGFOD3	1	+	25500	3545263	3585601	5	11492521171338835e4	18565155122131
chrUn0049	1343540	1354420	OGFR	1	-	25500	1343540	1354420	7	13439921675265138e7	167257146688011040
chr1	108101910	108116859	OGFRL1	1	+	25500	108101910	108116859	7	11484648840785837e8	11689898065146572
chr19	40162109	40168091	OGG1	1	-	25500	40162109	40168091	7	14166262641421153e6	8653149182176248e3
chrX	57505509	57541152	OGT	1	+	25500	57505509	57541152	21	1158014683180032e84	1882456511977197e43
chrUn0002	10940459	10954055	OIP5	1	-	25500	10940459	10954055	3	1424913355	86122242
chr18	57873642	57896123	OIT3	1	+	25500	57873642	57896123	7	11684513912492145e12	3861011221614169600
chr5	70882453	71068761	OLA1	1	-	25500	70882453	71068761	10	13390558963775645e29	9812298137988015e10
chrUn0092	279837	279932	OLFM1	1	+	25500	279837	279932	1	1	95
chrUn0092	296434	324138	OLFM1	1	+	25500	296434	324138	6	1637585471742827e8	14915521810750096
chr2	223500457	223505151	OLFM2	1	+	25500	223500457	223505151	5	11778216827044024	185143218113671
chr2	76280372	76328466	OLFM3	1	-	25500	76280372	76328466	6	1177823117259043e9	674104221152146e3
chr16	26735113	26752823	OLFM4	1	+	25500	26735113	26752823	4	16542796316911	146212158800
chr7	40568120	40596750	OLFML1	1	+	25500	40568120	40596750	3	1286427855	122290776
chr10	42495902	42514328	OLFML2A	1	-	25500	42495902	42514328	6	12048623491401229e6	602185251176107300
chr2	18858112	18914959	OLFML2B	1	+	25500	18858112	18914959	9	12852445526534326e22	1702661071762301e11
chr2	90177821	90180123	OLFML3	1	+	25500	90177821	90180123	3	17941488	113284815
chr21	22940811	22941359	OLIG1	1	-	25500	22940811	22941359	2	1121	107428
chr21	22988854	22989923	OLIG2	1	-	25500	22988854	22989923	2	1516	146554
chr1	180646308	180647123	OLIG3	1	-	25500	180646308	180647123	1	1	815
chr4	58387874	58393942	OLR1	1	-	25500	58387874	58393942	4	183758276019	10713715550
chr2	149217685	149292559	OMA1	1	+	25500	149217685	149292559	9	13342409498852554e18	29016423017010713e9
chrUn0037	2435537	2437242	OMD	1	+	25500	2435537	2437242	2	11488	944218
chr11	49629569	49630888	OMG	1	+	25500	49629569	49630888	1	1	1319
chrUn0014	321025	321513	OMP	1	-	25500	321025	321513	1	1	488
chrUn0022	3414835	3458945	ONECUT1	1	-	25500	3414835	3458945	3	14292943827	296356284
chr13	61822576	61867208	ONECUT2	1	+	25500	61822576	61867208	2	144349	686284
chrUn0080	1498680	1498973	ONECUT3	1	+	25500	1498680	1498973	1	1	293
chr1	110259660	110259845	OOEP	1	-	25500	110259660	110259845	1	1	185
chrUn0007	10132500	10132613	OOSP2	1	-	25500	10132500	10132613	1	1	113
chr1	24285626	24371003	OPA1	1	-	25500	24285626	24371003	29	12215822766242308e124	5911392116140768e55
chr13	99136976	99190550	OPA3	1	+	25500	99136976	99190550	2	153228	140347
chr13	99240868	99241212	OPA3	1	+	25500	99240868	99241212	1	1	344
chr18	24780518	24780622	OPALIN	1	+	25500	24780518	24780622	1	1	104
chr14	29315042	30090016	OPCML	1	-	25500	29315042	30090016	8	11725718078185854e23	9815211613712524e5
chrX	52758441	53295320	OPHN1	1	-	25500	52758441	53295320	20	11147123642805585e91	471673231431581e35
chrUn0073	176612	185928	OPLAH	1	+	25500	176612	185928	21	1238111514311985e64	1671945018216413e45
chr8	114806842	114810190	OPN1SW	1	-	25500	114806842	114810190	5	11329198725133008	119236167161341
chr22	44234548	44245030	OPN3	1	-	25500	44234548	44245030	3	1223210163	260251320
chr8	13742343	13749462	OPN4	1	+	25500	13742343	13749462	8	11321299634644226e12	12815813120916715e7
chr1	86585378	86613041	OPN5	1	+	25500	86585378	86613041	6	14526760411429243e7	12811917033524252
chr2	182757253	182797328	OPRD1	1	-	25500	182757253	182797328	4	13160337539852	539212134224
chr15	4968225	5004324	OPRK1	1	-	25500	4968225	5004324	3	1496235852	530353248
chrUn0049	203211	204112	OPRL1	1	-	25500	203211	204112	2	1801	521101
chr1	199198263	199240865	OPRM1	1	+	25500	199198263	199240865	3	14058042082	227353521
chr4	35213884	35253530	OPTN	1	-	25500	35213884	35253530	10	19395103371610523e28	9583131155149119e12
chrUn0017	4514585	4515193	ORAI1	1	-	25500	4514585	4515193	2	1232	221377
chr12	66731289	66737120	ORAI2	1	+	25500	66731289	66737120	2	15299	224533
chrUn0003	12138295	12141967	ORAI3	1	+	25500	12138295	12141967	3	130113461	227437212
chrUn0007	133668	143649	ORAOV1	1	+	25500	133668	143649	4	1160172129914	4710712268
chr2	156506102	156545463	ORC1	1	+	25500	156506102	156545463	16	185838696026122e57	9212518230583103e27
chr5	98270153	98311475	ORC2	1	-	25500	98270153	98311475	13	14087485210002114e42	8011962173143951e17
chr1	124670573	124736637	ORC3	1	+	25500	124670573	124736637	15	11233371652596657e49	11314010415213116e26
chr25	39344702	39345730	ORC3	1	+	25500	39344702	39345730	5	1278449560913	155164104131116
chr5	43568605	43627387	ORC4	1	-	25500	43568605	43627387	12	12513267241841174e36	18568951078317383e10
chr8	90554203	90631483	ORC5	1	-	25500	90554203	90631483	14	1971228717322373e49	4486107471135389e16
chr20	6937248	6941808	ORC6	1	-	25500	6937248	6941808	5	11235274830734430	12511692173131
chr4	49940635	49940994	ORMDL1	1	+	25500	49940635	49940994	2	170	62290
chr5	86633861	86642626	ORMDL1	1	-	25500	86633861	86642626	3	149028593	131152173
chr4	103878279	103879623	ORMDL2	1	+	25500	103878279	103879623	3	14411214	173152131
chr11	28474536	28476124	ORMDL3	1	+	25500	28474536	28476124	3	19111458	173152131
chr4	105689047	105703810	OS9	1	+	25500	105689047	105703810	13	15831635182921368e38	1611796277982099e18
chrUn0007	10523185	10557592	OSBP	1	+	25500	10523185	10557592	15	12365185715110912e50	65113209251197095e25
chr25	6575696	6815271	OSBP2	1	-	25500	6575696	6815271	14	1507649367566925e46	1401971859810112e24
chr24	19293121	19499394	OSBPL10	1	-	25500	19293121	19499394	10	13990539619529422e30	15518218547914918e12
chr1	19704341	19787995	OSBPL11	1	-	25500	19704341	19787995	12	16343196902213532e38	15518218549714013e16
chr13	26160249	26366690	OSBPL1A	1	-	25500	26160249	26366690	27	11704328039927199e122	1018912511312886e51
chrUn0049	1837159	1866806	OSBPL2	1	-	25500	1837159	1866806	11	12574391249748622e30	10189125119119413e12
chr8	50206715	50309613	OSBPL3	1	+	25500	50206715	50309613	22	12835228624297786e90	9211953113167121e42
chrUn0083	348711	395634	OSBPL5	1	-	25500	348711	395634	19	16501338259130322e68	1379210711917695e32
chr5	75284276	75366934	OSBPL6	1	+	25500	75284276	75366934	23	11586522086253446e94	9.8951225311316925e+61
chr11	29999932	30012066	OSBPL7	1	-	25500	29999932	30012066	22	1271591806105623e72	10712212814014973e41
chr4	126279203	126383272	OSBPL8	1	-	25500	126279203	126383272	21	13317113641303817e84	13110110486182136e36
chr8	43863615	43863716	OSBPL9	1	-	25500	43863615	43863716	1	1	101
chr2	157159485	157336404	OSBPL9	1	-	25500	157159485	157336404	23	13461930277171456e88	7113789771406212e40
chr13	88653862	88655982	OSCAR	1	+	25500	88653862	88655982	2	11967	287154
chr2	174237493	174276373	OSCP1	1	+	25500	174237493	174276373	9	1974614040147353e24	11615516777101132e8
chr23	10180319	10187340	OSER1	1	+	25500	10180319	10187340	5	12911633666516780	7710420686242
chr7	78119077	78119877	OSER1	1	+	25500	78119077	78119877	3	1472571	31650230
chrUn0047	1895260	1900792	OSGEP	1	+	25500	1895260	1900792	10	11627193237153967e20	11311917695478065e7
chr5	86612828	86628240	OSGEPL1	1	-	25500	86612828	86628240	7	11485167632633485e9	7471131143209385e3
chr20	47192479	47197778	OSGIN1	1	+	25500	47192479	47197778	6	11283166743534505e4	1311949212238734
chr15	39844719	39863978	OSGIN2	1	+	25500	39844719	39863978	7	19110111071193123e13	321521371949298600
chr25	7256787	7257341	OSM	1	+	25500	7256787	7257341	2	1358	161197
chr3	161777309	161819803	OSMR	1	-	25500	161777309	161819803	10	13074396625755195e22	29612513717016117e13
chr12	33777099	33778651	OSR1	1	-	25500	33777099	33778651	3	18881224	134332329
chr15	48726304	48728964	OSR2	1	+	25500	48726304	48728964	3	116242479	653140182
chr12	43612770	43612880	OST4	1	-	25500	43612770	43612880	1	1	110
chr4	89526653	89527101	OSTC	1	-	25500	89526653	89527101	3	1162351	8918598
chr6	42276973	42287191	OSTC	1	-	25500	42276973	42287191	3	1136910082	20095137
chrUn0001	103416	103562	OSTC	1	+	25500	103416	103562	1	1	146
chrUn0125	352102	352380	OSTC	1	-	25500	352102	352380	2	1217	9262
chrUn0087	786935	787093	OSTC	1	-	25500	786935	787093	1	1	158
chr10	27085889	27149026	OSTF1	1	-	25500	27085889	27149026	8	1611294891260414e18	561017450104595100
chr1	147271189	147297810	OSTM1	1	-	25500	147271189	147297810	5	1196463121509126100	17015895113350
chr1	26697258	26728271	OSTN	1	-	25500	26697258	26728271	3	12793530919	8320095
chrX	30753876	30805462	OTC	1	+	25500	30753876	30805462	7	12512136773613337e13	1408086149128137200
chrUn0003	4521471	4588918	OTOA	1	+	25500	4521471	4588918	22	1352276061365818e88	8313423310198162e43
chr12	42791371	42915148	OTOF	1	-	25500	42791371	42915148	44	16468531964338947e188	17398179101921394e100
chr7	51607258	51684451	OTOG	1	+	25500	51607258	51684451	51	11097136728244459e224	6.2891581132001375e+143
chr4	130521707	130710969	OTOGL	1	+	25500	130521707	130710969	45	19340111391343745e224	5065981521192032e113
chrUn0064	1603091	1611548	OTOL1	1	+	25500	1603091	1611548	2	17562	215896
chr11	10469332	10476931	OTOP2	1	-	25500	10469332	10476931	7	1198021994700528e9	1672096449862131200
chr11	10455432	10461548	OTOP3	1	-	25500	10455432	10461548	6	11371154542735516e4	1.6716763211912838e+17
chr23	42048633	42049218	OTOR	1	+	25500	42048633	42049218	2	1446	113140
chr5	142392063	142392245	OTOS	1	+	25500	142392063	142392245	1	1	182
chr3	124249006	124255773	OTP	1	+	25500	124249006	124255773	3	162376724	40748544
chrUn0007	5481282	5488081	OTUB1	1	-	25500	5481282	5488081	7	13046149834877517e5	197191861221046240
chr9	82073282	82081834	OTUB2	1	+	25500	82073282	82081834	5	12073608770708352	9211389194200
chr4	23353374	23354528	OTUD1	1	-	25500	23353374	23354528	2	1709	626446
chr2	192188731	192225481	OTUD3	1	-	25500	192188731	192225481	8	11153255833041078e16	17018595131125108e6
chr17	7507122	7552204	OTUD4	1	-	25500	7507122	7552204	17	1673450353877392e59	5395362601311221e28
chrX	44738728	44770177	OTUD5	1	-	25500	44738728	44770177	10	15107422853731872e21	1191191731941312e11
chrX	55690152	55690658	OTUD6A	1	+	25500	55690152	55690658	1	1	506
chr15	40971223	40994746	OTUD6B	1	+	25500	40971223	40994746	5	19323760871823444	1341528330580
chrUn0025	2870000	3039581	OTUD7A	1	-	25500	2870000	3039581	12	1967462649212413e39	6260892107149123e17
chr2	72824423	72843367	OTUD7B	1	+	25500	72824423	72843367	9	15094736990859758e20	8318822410412811e10
chr3	188500558	188526080	OTULIN	1	-	25500	188500558	188526080	6	13834695315599193e7	1942661251439274
chr14	56710818	56714302	OTX1	1	-	25500	56710818	56714302	4	158323333390	57823626195
chr9	43608169	43612409	OTX2	1	-	25500	43608169	43612409	3	129364143	61715298
chr4	78099454	78147696	OVCH1	1	-	25500	78099454	78147696	5	11072523920329176e4	149194128149101
chr7	40811231	40833462	OVCH2	1	-	25500	40811231	40833462	11	16875397644714565e30	17992140119197144e12
chr2	87379288	87389564	OVGP1	1	-	25500	87379288	87389564	6	14326461363217257e5	101185110122167200
chrUn0007	3721731	3724439	OVOL1	1	-	25500	3721731	3724439	3	15972596	296185113
chr23	43590171	43640386	OVOL2	1	-	25500	43590171	43640386	4	1229374924650127	30518822189
chr4	57523231	57553917	OVOS1	1	-	25500	57523231	57553917	15	15069626079311132e51	11016122116714092e27
chrUn0034	1469832	1475065	OXA1L	1	+	25500	1469832	1475065	7	19753446412747034e7	1612061311641648600
chr2	170646241	170647155	OXCT1	1	+	25500	170646241	170647155	3	1190868	1434147
chr3	158422310	158571972	OXCT1	1	+	25500	158422310	158571972	13	11039517854277516e47	9211314910462111e16
chr27	30494134	30495045	OXER1	1	-	25500	30494134	30495045	1	1	911
chr2	38877224	38878234	OXGR1	1	+	25500	38877224	38878234	1	1	1010
chr11	4251911	4252111	OXLD1	1	-	25500	4251911	4252111	1	1	200
chr24	3310390	3342997	OXNAD1	1	+	25500	3310390	3342997	7	14311362625347307e12	1436510413724211e4
chr15	56144254	56389548	OXR1	1	+	25500	56144254	56389548	16	1179303183536185e75	19483107113140183e27
chr15	56301337	56301534	OXR1	1	+	25500	56301337	56301534	1	1	197
chr24	13455580	13459186	OXSM	1	+	25500	13455580	13459186	3	11183212	92860395
chr24	25159210	25239251	OXSR1	1	+	25500	25159210	25239251	16	1965523126361575e59	11310714056107105e23
chr19	41254308	41286921	OXTR	1	+	25500	41254308	41286921	2	132375	920239
chr11	58015161	58036305	P2RX1	1	-	25500	58015161	58036305	11	11816483101369263e23	5998659212514377e10
chrUn0042	2989118	2990632	P2RX2	1	+	25500	2989118	2990632	6	1258726102612281300	831341289568149
chrUn0044	1125529	1161036	P2RX3	1	+	25500	1125529	1161036	11	19781103571144801e33	11911971897714012e10
chrUn0017	4826055	4843949	P2RX4	1	-	25500	4826055	4843949	8	13825707593461767e13	9562137137807412e4
chr11	57806000	57818354	P2RX5	1	-	25500	57806000	57818354	4	13267920912230	8395158125
chrUn0006	239348	248191	P2RX6	1	-	25500	239348	248191	10	1236379220724143e19	7765861161407795e8
chrUn0017	4851354	4879726	P2RX7	1	-	25500	4851354	4879726	10	13252059804085902e24	31159101659213714e8
chr26	69819618	69820751	P2RY1	1	+	25500	69819618	69820751	2	1130	1101004
chrUn0014	4221793	4222923	P2RY2	1	-	25500	4221793	4222923	2	1112	681019
chrX	55932187	55933281	P2RY4	1	-	25500	55932187	55933281	2	1586	536509
chrUn0014	4163414	4164397	P2RY6	1	-	25500	4163414	4164397	1	1	983
chrUn0096	723518	724570	P2RY8	1	+	25500	723518	724570	2	11030	98023
chr2	167484447	167501883	P3H1	1	+	25500	167484447	167501883	15	14051564460207274e50	4641521821311378e25
chr1	27836908	28005342	P3H2	1	+	25500	27836908	28005342	14	1253132231133382e60	2091881491881312e22
chr4	54678270	54691360	P3H3	1	+	25500	54678270	54691360	14	19140014611935232e36	7114912515515814e22
chr11	26902751	26908244	P3H4	1	+	25500	26902751	26908244	8	12656319001818302e9	23919715217012815e6
chr18	57969015	58041438	P4HA1	1	-	25500	57969015	58041438	13	11648242561601168e41	6895686559956817e15
chr3	81429667	81460730	P4HA2	1	-	25500	81429667	81460730	14	11155212208148237e49	6895685698681761e17
chrUn0014	3147379	3185466	P4HA3	1	+	25500	3147379	3185466	13	18781961517675201e42	19113722414653155e16
chr11	4133904	4142255	P4HB	1	+	25500	4133904	4142255	10	1195122225643585e21	2061341371011282e12
chr19	21345536	21360746	P4HTM	1	-	25500	21345536	21360746	9	17201032187326963e17	2181228917316195e8
chr4	104144851	104152184	PA2G4	1	+	25500	104144851	104152184	13	1224926322847312e33	8912510465956281e14
chrUn0014	3519101	3553743	PAAF1	1	-	25500	3519101	3553743	11	12488709291851078e31	7483861108619713e10
chr15	50508583	50523541	PABPC1	1	-	25500	50508583	50523541	17	16951430206022984e50	8913480155322989e24
chr23	9458081	9489941	PABPC1L	1	-	25500	9458081	9489941	14	11525282634274165e44	13165110110922637e20
chrUn0001	5901215	5902793	PABPC3	1	+	25500	5901215	5902793	8	12285416648791053e8	2241228614915271e6
chr2	170840290	170853935	PABPC4	1	+	25500	170840290	170853935	15	12703382151865694e47	1911941161379513e22
chr6	11409418	11410524	PABPC4L	1	+	25500	11409418	11410524	1	1	1106
chrX	85201778	85202921	PABPC5	1	+	25500	85201778	85202921	2	1761	758383
chrUn0034	1991374	1994413	PABPN1	1	+	25500	1991374	1994413	5	1400178619583002	681078615838
chr10	64684281	64684813	PABPN1	1	-	25500	64684281	64684813	3	1192317	179116216
chr20	51402844	51404426	PABPN1L	1	-	25500	51402844	51404426	2	11476	143107
chr1	208314835	208918301	PACRG	1	+	25500	208314835	208918301	5	19301331220834288e7	155134170152158
chr6	142965691	142977599	PACRGL	1	-	25500	142965691	142977599	6	13530416474109093e5	861131349268155
chrUn0007	3257021	3429889	PACS1	1	-	25500	3257021	3429889	25	1267149735533875e98	11311922412841411e48
chr9	94118135	94150923	PACS2	1	+	25500	94118135	94150923	20	1434758296804754e74	8986128161748057e36
chrUn0035	1396457	1402765	PACSIN1	1	-	25500	1396457	1402765	9	18271802202725273e15	10618811312217315e9
chrUn0009	2241796	2292196	PACSIN2	1	+	25500	2241796	2292196	10	13016132452342232e29	5915523614918212e13
chr7	81219499	81225117	PACSIN3	1	-	25500	81219499	81225117	9	1448144617692038e16	11311313712517014e9
chr2	195197746	195237227	PADI1	1	-	25500	195197746	195237227	14	13508573767781342e46	2271259514314312e22
chr2	195326759	195373902	PADI2	1	+	25500	195326759	195373902	14	11223621408241312e49	8618862113173102e21
chr2	195158002	195193446	PADI3	1	-	25500	195158002	195193446	13	1.2228552257378661e+55	23012810189951094e18
chr2	195092949	195115452	PADI4	1	-	25500	195092949	195115452	9	12986482162229778e20	23080146152101112e8
chr2	195059751	195085269	PADI6	1	-	25500	195059751	195085269	11	11860626471877577e28	2301551581401768e13
chrUn0030	2713572	2717951	PAF1	1	-	25500	2713572	2717951	13	12944951620184216e30	20692104125119098e17
chr11	56239042	56254097	PAFAH1B1	1	+	25500	56239042	56254097	9	13351476745996204e19	8071209167104228e8
chr14	7623260	7653419	PAFAH1B2	1	+	25500	7623260	7653419	5	12280123783252034e4	7792116122275
chr13	103526987	103529400	PAFAH1B3	1	+	25500	103526987	103529400	5	1278122214292130	7789116122284
chr2	185601147	185625557	PAFAH2	1	+	25500	185601147	185625557	11	11069203464466886e29	8315895681401046e10
chr15	31195693	31226013	PAG1	1	-	25500	31195693	31226013	7	11931218319926205e12	1857465449989298
chrUn0003	11336510	11341465	PAGR1	1	-	25500	11336510	11341465	4	1418744814660	18283164296
chr4	157125207	157205658	PAH	1	-	25500	157125207	157205658	11	1187243357034111e32	11913789596513421e11
chr6	104191518	104208476	PAICS	1	-	25500	104191518	104208476	8	13606500682278985e14	1641581798311318e7
chr3	156563417	156598285	PAIP1	1	+	25500	156563417	156598285	12	11368451061614298e35	13113117018511006e16
chr3	54346744	54350860	PAIP2	1	-	25500	54346744	54350860	3	127773983	65182134
chr14	47914634	47928227	PAIP2B	1	+	25500	47914634	47928227	3	11236613541	13717653
chr7	25393656	25446944	PAK1	1	-	25500	25393656	25446944	10	11691243690817406e25	11032771166217387e8
chr1	53618403	53631595	PAK1IP1	1	+	25500	53618403	53631595	8	12483559557926863e14	831581227414098e6
chr1	21252869	21304346	PAK2	1	+	25500	21252869	21304346	13	13176932238351053e44	1.8510115210713159e+34
chrX	96896349	96978638	PAK3	1	+	25500	96896349	96978638	15	1191882351824764e55	1739844146381312e22
chrUn0030	2426438	2435976	PAK4	1	+	25500	2426438	2435976	9	11663184386453666e15	5314635036513113e10
chr23	33261398	33367953	PAK5	1	-	25500	33261398	33367953	9	1259245391929726e24	1491371251281315e11
chrUn0002	9870208	9879877	PAK6	1	+	25500	9870208	9879877	8	16106060667671577e11	6025049713112814e7
chrUn0003	5723450	5749101	PALB2	1	-	25500	5723450	5749101	11	12489564498471198e31	2068986113164832e13
chr18	55173316	55229811	PALD1	1	+	25500	55173316	55229811	16	14365579872618283e54	18598182164158772e28
chr20	59951333	60403508	PALLD	1	+	25500	59951333	60403508	21	12745591731881866e98	2632783531821017e44
chrUn0080	443589	448638	PALM	1	+	25500	443589	448638	3	145254892	131362158
chr10	58905670	59106665	PALM2	1	-	25500	58905670	59106665	5	1189077163485299e6	7371161288044
chr2	218834940	218835128	PALM3	1	+	25500	218834940	218835128	1	1	188
chr2	73781189	73811122	PALMD	1	+	25500	73781189	73811122	5	15898254882589428e3	801221161131115
chr3	95452920	95637481	PAM	1	-	25500	95452920	95637481	25	17385739398839107e102	6810753203479814e46
chr7	69424831	69519030	PAMR1	1	-	25500	69424831	69519030	11	16494779111758133e32	5392842337120911e15
chr4	104358717	104370394	PAN2	1	-	25500	104358717	104370394	24	14476599711214206e74	19789179143158887e49
chr26	22226403	22394466	PAN3	1	-	25500	22226403	22394466	21	15000112311176412e90	13713765128143893e38
chr18	31967560	32036690	PANK1	1	+	25500	31967560	32036690	8	15864313954364594e17	10112535025117611e6
chr23	27499241	27530710	PANK2	1	+	25500	27499241	27530710	7	11481918900202082e14	40135025117612515e3
chr3	20139191	20147593	PANK3	1	+	25500	20139191	20147593	6	11115366950857222e4	35025117612512548
chr2	210637321	210659394	PANK4	1	+	25500	210637321	210659394	19	15187572567287277e68	12511321518292144e32
chr7	20110835	20128443	PANX1	1	-	25500	20110835	20128443	3	1563317469	605176140
chr14	18833654	18840736	PANX3	1	+	25500	18833654	18840736	4	1162046236448	179101215635
chrUn0008	10445004	10457767	PAOX	1	+	25500	10445004	10457767	7	1695201343779019e9	59482197251113165e3
chr3	122034962	122074751	PAPD4	1	-	25500	122034962	122074751	13	12136623410907193e42	8089134411257765e15
chr20	14165489	14179851	PAPD5	1	+	25500	14165489	14179851	7	1302938776953741e10	12586146125188127e3
chr20	3170345	3185451	PAPD5	1	-	25500	3170345	3185451	11	11377358538744074e27	1761611881071252e16
chr3	200955940	200979096	PAPD7	1	+	25500	200955940	200979096	12	11976261091611035e36	12244771071282122e16
chr9	60475550	60502461	PAPLN	1	+	25500	60475550	60502461	21	11576382554846243e75	10162131125170126e44
chr9	91702895	91744942	PAPOLA	1	-	25500	91702895	91744942	22	12173417881488288e84	9571621018398148e38
chr12	72550614	72552509	PAPOLA	1	-	25500	72550614	72552509	2	1256	2511640
chr27	48738078	48764537	PAPOLG	1	+	25500	48738078	48764537	20	1167149945316645e75	15868801105311093e33
chr10	52509902	52785297	PAPPA	1	-	25500	52509902	52785297	22	1180152191729399e100	10498711101491677e46
chr22	27378384	27717597	PAPPA2	1	-	25500	27378384	27717597	23	12245403976177171e110	71987111013415815e49
chr6	43415473	43521426	PAPSS1	1	+	25500	43415473	43521426	11	12007643616324385e33	1132361371191131e17
chr18	34269276	34296860	PAPSS2	1	-	25500	34269276	34296860	11	11351286142371482e31	13722726913420613e16
chr6	77576195	77595803	PAQR3	1	+	25500	77576195	77595803	6	13937103261365216e8	18516415519492140
chr17	35225726	35252386	PAQR5	1	+	25500	35225726	35252386	6	16086114242011023e8	13417612895140240
chr2	25715230	25717951	PAQR6	1	+	25500	25715230	25717951	8	1463733108915332e11	44134212119951494e4
chr2	185724364	185725398	PAQR7	1	+	25500	185724364	185725398	1	1	1034
chr1	91682433	91683494	PAQR8	1	+	25500	91682433	91683494	1	1	1061
chr26	60161767	60162263	PAQR9	1	-	25500	60161767	60162263	2	1444	42853
chrUn0028	1701208	2521325	PARD3	1	+	25500	1701208	2521325	26	11325123311933786e134	11010117917613187e57
chr5	101942949	103103632	PARD3B	1	+	25500	101942949	103103632	20	11712454668455626e101	11998170107861287e40
chr20	31391250	31392889	PARD6A	1	+	25500	31391250	31392889	3	1439891	62221749
chrUn0011	889835	908212	PARD6B	1	+	25500	889835	908212	4	151881755418124	65221563254
chr13	82649391	82695288	PARD6G	1	-	25500	82649391	82695288	4	112132845677	89179527221
chr18	68764855	68920256	PARG	1	+	25500	68764855	68920256	17	14932078748377302e64	4854971851228073e28
chr2	204471340	204494363	PARK7	1	-	25500	204471340	204494363	6	17380161441780624e8	15586685910189
chr1	34066478	34101204	PARL	1	+	25500	34066478	34101204	10	11428714992175728e29	10719714056981466e8
chr6	81855611	81899768	PARM1	1	-	25500	81855611	81899768	3	11923443553	8377605
chr12	64758499	64912961	PARN	1	-	25500	64758499	64912961	21	12106590137938332e100	19717974835374108e29
chr22	50711830	50748642	PARP1	1	+	25500	50711830	50748642	22	14862691583981183e86	16711620698116176e43
chrUn0073	254714	266696	PARP10	1	+	25500	254714	266696	6	13301547208811455e5	260233206539173280
chr4	51238713	51266636	PARP11	1	-	25500	51238713	51266636	7	1170811927121452e14	3141521347174119e3
chr8	125453214	125489763	PARP12	1	-	25500	125453214	125489763	9	1159929816263767e21	2601491349514312e10
chr1	16236262	16280398	PARP14	1	+	25500	16236262	16280398	16	18326850614056135e57	9817668314100118e30
chr1	16199617	16200385	PARP15	1	+	25500	16199617	16200385	2	1497	173272
chr17	31072121	31093617	PARP16	1	-	25500	31072121	31093617	6	11693335874041027e6	134140170206137150
chrUn0047	1986553	1996071	PARP2	1	-	25500	1986553	1996071	14	1275634104513362e35	1551259810112513e21
chr19	18683379	18690322	PARP3	1	-	25500	18683379	18690322	9	11448385045634942e16	15815517610123612e9
chr26	36311267	36484904	PARP4	1	+	25500	36311267	36484904	24	19029426715114653e111	12211013717315811e49
chr17	38193989	38217047	PARP6	1	-	25500	38193989	38217047	20	14216719387108781e69	9886657968711103e28
chr3	153226728	153416102	PARP8	1	-	25500	153226728	153416102	24	15103639775831169e98	9886717765711103e36
chr1	16073014	16095565	PARP9	1	-	25500	16073014	16095565	6	1700211856121262e9	278173236107257440
chr4	156316786	156395548	PARPBP	1	+	25500	156316786	156395548	9	11472833314345842e24	1552151641551851e10
chr2	153819747	153821156	PARS2	1	+	25500	153819747	153821156	2	1109	681301
chr7	46304227	46477911	PARVA	1	+	25500	46304227	46477911	11	11221205701337795e41	5612510114011063e11
chrUn0009	690167	773307	PARVB	1	-	25500	690167	773307	9	11216140681739321e23	7471104656211311e5
chr5	141576684	141611857	PASK	1	+	25500	141576684	141611857	18	14292440351567124e62	19786122170140125e33
chr14	20383685	20383786	PATE1	1	-	25500	20383685	20383786	1	1	101
chr14	20470043	20470162	PATE3	1	+	25500	20470043	20470162	1	1	119
chr2	144509923	144901238	PATJ	1	-	25500	144509923	144901238	34	1159111675226458e173	1101011199814619e74
chrUn0007	10461152	10494345	PATL1	1	+	25500	10461152	10494345	17	17234776684009528e60	11021880194101887e28
chr9	3876951	3881677	PATL2	1	-	25500	3876951	3881677	8	1926148420822372e12	14910198155134978e5
chr25	6010702	6027295	PATZ1	1	+	25500	6010702	6027295	5	1258386271467816e3	126565173137416
chr4	129765876	129813708	PAWR	1	-	25500	129765876	129813708	4	14524639047705	83104149128
chr23	48415911	48425187	PAX1	1	+	25500	48415911	48425187	6	1.5871829473626918e+17	5317662513723386
chr18	20432519	20516226	PAX2	1	-	25500	20432519	20516226	9	12275191262148741e23	8910112817368117e8
chr5	119665206	119766396	PAX3	1	-	25500	119665206	119766396	8	1205272164431651e21	2632151642061341e7
chr8	113824973	113828427	PAX4	1	-	25500	113824973	113828427	6	11200149622202802e4	1587712253263131
chr10	72446620	72640613	PAX5	1	+	25500	72446620	72640613	10	11329718844268531e33	4416419765128172e11
chr7	65626120	65639320	PAX6	1	-	25500	65626120	65639320	11	12671082371239497e27	13710215214615283e14
chr2	193502739	193620327	PAX7	1	-	25500	193502739	193620327	9	18671446694661856e27	11022119716719713e9
chr14	34514485	34541162	PAX8	1	-	25500	34514485	34541162	11	11504855016391168e32	7189101651258017e12
chr9	23491187	23504794	PAX9	1	+	25500	23491187	23504794	4	1224373413354	221404137254
chr21	23260977	23294054	PAXBP1	1	+	25500	23260977	23294054	17	15236708480139124e59	13117022410421519e31
chr19	68135061	68210680	PAXIP1	1	-	25500	68135061	68210680	23	11613271651973722e88	7174128101167107e43
chrUn0121	304352	305686	PAXX	1	-	25500	304352	305686	4	145810881228	10719159107
chrX	63379633	63383947	PBDC1	1	+	25500	63379633	63383947	5	11658222137974216	655914011098
chr25	22087964	22105070	PBK	1	+	25500	22087964	22105070	6	11184312633143742e9	92143170128176180
chr18	52919705	52944265	PBLD	1	-	25500	52919705	52944265	6	13828746210940111e7	110182107989883
chr19	17952288	18070357	PBRM1	1	+	25500	17952288	18070357	30	11136119221697613e136	13795149143116683e65
chr2	15095724	15459376	PBX1	1	-	25500	15095724	15459376	9	13065832084392385e26	899011315813419e9
chrUn0065	961947	964260	PBX2	1	+	25500	961947	964260	8	13086651013127323e10	7124519113415587e4
chr10	41413610	41639237	PBX3	1	-	25500	41413610	41639237	9	12850372250663155e23	898911316413719e9
chr2	26907423	26914907	PBXIP1	1	+	25500	26907423	26914907	9	12578442054856245e16	5016123616116733e10
chrUn0007	2661786	2688971	PC	1	+	25500	2661786	2688971	17	12709161224155316e54	1341851641461162e34
chr18	55641162	55642834	PCBD1	1	-	25500	55641162	55642834	3	19021542	9580131
chr10	13007795	13007974	PCBD1	1	+	25500	13007795	13007974	1	1	179
chr10	47703870	47704178	PCBD1	1	-	25500	47703870	47704178	1	1	308
chr3	59411767	59456828	PCBD2	1	-	25500	59411767	59456828	3	1127644946	8983116
chr14	49072224	49073204	PCBP1	1	-	25500	49072224	49073204	1	1	980
chr1	17362116	17362998	PCBP1	1	-	25500	17362116	17362998	3	1284701	188235182
chr4	98558533	98572250	PCBP2	1	+	25500	98558533	98572250	13	1138314403182327e38	6214592941128953e11
chrUn0054	917085	968460	PCBP3	1	-	25500	917085	968460	10	12652623368403126e26	17053627444143127e9
chr19	18667741	18670929	PCBP4	1	+	25500	18667741	18670929	8	13581044141916592e11	11913112871505315e4
chr26	17522961	18001229	PCCA	1	-	25500	17522961	18001229	18	12671143911063365e83	6577140981137469e27
chr27	7661902	7882156	PCCB	1	-	25500	7661902	7882156	15	1115824092931329e56	1199898101116123e24
chr16	42555332	43603698	PCDH9	1	-	25500	42555332	43603698	4	13935776628831044e3	3712001043095
chr23	26390813	26395182	PCED1A	1	-	25500	26390813	26395182	7	15302788312433847e7	24518823013123973e3
chr4	91641621	91642400	PCED1B	1	+	25500	91641621	91642400	3	1556661	50980119
chr7	31621740	31644632	PCF11	1	+	25500	31621740	31644632	20	16538965911645372e67	5953125188194207e37
chr14	44256925	44259387	PCGF1	1	+	25500	44256925	44259387	8	1504730138715832e11	7710415268104898e3
chr11	29355538	29360096	PCGF2	1	+	25500	29355538	29360096	8	17281145155719874e11	11092561131008016e4
chr6	158063003	158095571	PCGF3	1	+	25500	158063003	158095571	8	12029645324253251e17	10410153110861408e3
chr18	30164984	30225220	PCGF5	1	-	25500	30164984	30225220	9	1667614904190362e24	4459899814956569e4
chr18	18085629	18112077	PCGF6	1	+	25500	18085629	18112077	9	11122132324592624e19	3119595595611099e4
chr26	3291998	3316558	PCID2	1	+	25500	3291998	3316558	11	14567654275728617e30	896568415310474e11
chr23	8360859	8368423	PCIF1	1	-	25500	8360859	8368423	15	1312587138616572e39	2271739218883172e26
chrUn0011	8151573	8157185	PCK1	1	+	25500	8151573	8157185	9	18911534187728177e15	22117920018516127e9
chrUn0034	2776036	2782102	PCK2	1	+	25500	2776036	2782102	9	17481018159820882e15	2421822031881612e10
chr17	30218352	30218516	PCLAF	1	-	25500	30218352	30218516	1	1	164
chr8	83015371	83436159	PCLO	1	+	25500	83015371	83436159	33	15643672224383225e171	19772247314031768e78
chr25	53624082	53704482	PCM1	1	+	25500	53624082	53704482	36	11754531262966681e155	952422691731162e87
chr1	194438534	194482954	PCMT1	1	+	25500	194438534	194482954	6	12429137789382617e9	22710410411986176
chrUn0012	8483907	8526281	PCMTD1	1	+	25500	8483907	8526281	5	11341924786313914e4	305104173119368
chrUn0049	37749	60475	PCMTD2	1	-	25500	37749	60475	6	12712564896610095e5	26692125161104304
chr23	28739981	28745086	PCNA	1	-	25500	28739981	28745086	6	11662365330134794e3	771221946598218
chr2	117148756	117149175	PCNP	1	-	25500	117148756	117149175	2	1349	34671
chrUn0004	3843695	3843751	PCNP	1	+	25500	3843695	3843751	1	1	56
chrUn0004	3843896	3854747	PCNP	1	+	25500	3843896	3854747	4	12357895210727	2157453125
chrUn0054	144311	281407	PCNT	1	-	25500	144311	281407	26	11260722780288479e116	11917310418226917e58
chr9	58160337	58308150	PCNX1	1	+	25500	58160337	58308150	36	11559123986249532e174	20610447891018176e84
chr22	35220299	35579707	PCNX2	1	-	25500	35220299	35579707	32	12240119531266701e159	17044983272236133e74
chrUn0007	3852430	3877649	PCNX3	1	-	25500	3852430	3877649	34	12694467131129158e136	185143122772726e79
chr9	46953972	46979078	PCNX4	1	+	25500	46953972	46979078	13	16957723174028219e40	6891791313411075e22
chrUn0079	303320	308067	PCOLCE	1	-	25500	303320	308067	9	1288591106014782e15	15817059104137124e8
chr26	60023350	60097480	PCOLCE2	1	-	25500	60023350	60097480	8	12770536611077151e17	12816983137137124e6
chr26	27291806	27292120	PCOTH	1	-	25500	27291806	27292120	1	1	314
chrUn0043	1659017	1660336	PCP2	1	-	25500	1659017	1660336	3	17801219	116116101
chrUn0005	5647539	5647664	PCP4	1	+	25500	5647539	5647664	1	1	125
chr2	19641450	19641590	PCP4L1	1	-	25500	19641450	19641590	1	1	140
chr3	102907888	102954476	PCSK1	1	+	25500	102907888	102954476	14	1338788189863117e47	17610711014677857e22
chrX	44644826	44645161	PCSK1N	1	-	25500	44644826	44645161	2	191	56245
chr23	42641492	42969244	PCSK2	1	+	25500	42641492	42969244	11	14725115927216149e43	1761011131107486e14
chrUn0080	1205703	1212445	PCSK4	1	-	25500	1205703	1212445	6	1133469199662796500	98104107149215170
chr10	25818865	26265191	PCSK5	1	-	25500	25818865	26265191	34	14565662916134202e167	40118210121517607e77
chr17	68779423	68973846	PCSK6	1	-	25500	68779423	68973846	20	11973671115448198e87	9511313410483197e37
chr14	7696047	7722174	PCSK7	1	-	25500	7696047	7722174	15	15829791809244108e48	29011992921581e27
chr2	153456520	153482516	PCSK9	1	-	25500	153456520	153482516	12	11955400646375064e33	2151671701521702e20
chr11	37328561	37335060	PCTP	1	+	25500	37328561	37335060	3	140596330	11089170
chr14	48862631	48897478	PCYOX1	1	-	25500	48862631	48897478	6	11254245632153334e7	656152212173209100
chr3	42490632	42511584	PCYOX1L	1	-	25500	42490632	42511584	6	11351399759591644e6	65914021217320690
chr1	20763769	20796175	PCYT1A	1	-	25500	20763769	20796175	8	11188337845076704e14	2031881437715211e7
chrX	23737202	23824858	PCYT1B	1	-	25500	23737202	23824858	8	11840121766285005e19	20918814377164097e5
chr11	4092108	4096260	PCYT2	1	+	25500	4092108	4096260	11	12646851370171527e22	861616286441408e9
chr12	75625072	75632082	PDAP1	1	-	25500	75625072	75632082	5	11232356355416916	5615211910795
chr22	16614426	16620522	PDC	1	+	25500	16614426	16620522	3	125295573	59152524
chr4	43781400	43784032	PDCD10	1	+	25500	43781400	43784032	4	1382022415	29161194218
chr26	43568025	43593680	PDCD10	1	-	25500	43568025	43593680	7	1302634099615111e12	7783771281165395
chr18	18011960	18052887	PDCD11	1	-	25500	18011960	18052887	33	19191581234532386e135	17016115217024206e75
chr10	102657244	102657543	PDCD1LG2	1	-	25500	102657244	102657543	1	1	299
chrUn0056	2300730	2323933	PDCD2	1	-	25500	2300730	2323933	5	1170529812196622800	155116101212284
chr20	13931746	13965724	PDCD2L	1	+	25500	13931746	13965724	8	12015051914214842e12	1071586221213711e7
chr18	11207632	11226053	PDCD4	1	-	25500	11207632	11226053	9	11629242027807776e19	5913711010798222e8
chr20	12079061	12089589	PDCD5	1	+	25500	12079061	12089589	4	13300793810458	65658971
chrUn0095	553028	568996	PDCD6	1	-	25500	553028	568996	4	11032449715925	9810715544
chr24	21235772	21294603	PDCD6IP	1	+	25500	21235772	21294603	19	11755719185245605e74	21553711281521014e36
chr17	30937327	30948221	PDCD7	1	-	25500	30937327	30948221	6	11227175678850999e6	12286236137641224
chrUn0007	44555	45441	PDCL	1	-	25500	44555	45441	3	1368540	182170347
chr10	44421853	44426883	PDCL	1	+	25500	44421853	44426883	3	124164483	170182548
chr6	105197718	105227239	PDCL2	1	+	25500	105197718	105227239	4	1182772339529376	95143209146
chr14	68170881	68179462	PDCL3	1	-	25500	68170881	68179462	5	13524558061048484	1401851379298
chr1	211181556	211402701	PDE10A	1	-	25500	211181556	211402701	20	148358814111773e83	7789771131701547e34
chr5	74525730	74980931	PDE11A	1	-	25500	74525730	74980931	20	15056155395640832e92	14983776571101894e32
chr19	12694534	12697722	PDE12	1	-	25500	12694534	12697722	5	1605202326863004	440107620311185
chr5	79211557	79556779	PDE1A	1	-	25500	79211557	79556779	12	11213373395039717e36	17010789110104128e16
chr4	99634839	99661490	PDE1B	1	+	25500	99634839	99661490	15	11791818848192778e54	7411324568116139e23
chr8	42350475	42952292	PDE1C	1	+	25500	42350475	42952292	18	11524372565924656e86	5916710111918269e33
chrUn0014	7098636	7197000	PDE2A	1	+	25500	7098636	7197000	25	1640836767275975e105	719289111535956e45
chr4	68994185	69344184	PDE3A	1	+	25500	68994185	69344184	18	12952098612817342e83	28165647263155107e34
chr7	48678421	48813049	PDE3B	1	+	25500	48678421	48813049	20	11684175556038735e82	14623395352068953e37
chr2	222992696	223024996	PDE4A	1	-	25500	222992696	223024996	6	15249612062761297e6	296621496871296
chr2	223001214	223002688	PDE4A	1	-	25500	223001214	223002688	3	1671410	202965
chr2	139605799	140144106	PDE4B	1	-	25500	139605799	140144106	14	1328041744411658e48	3681791191529818e21
chr2	213587514	213601406	PDE4C	1	+	25500	213587514	213601406	15	1491575908553866e49	15814320932771137e23
chr3	142946931	143435221	PDE4D	1	+	25500	142946931	143435221	15	12346862604112723e68	12519135745011394e22
chr2	97212556	97235548	PDE4DIP	1	-	25500	97212556	97235548	15	11258236127908816e50	1701131341198914e27
chr6	29681359	29815488	PDE5A	1	+	25500	29681359	29815488	20	11106644385462945e87	590897189137621e33
chr3	41854738	41951516	PDE6A	1	+	25500	41854738	41951516	20	11407814816155196e79	4731528614374658e35
chr6	157881353	157934794	PDE6B	1	+	25500	157881353	157934794	17	19584104682866526e63	22115286143746515e28
chr18	27894059	27946848	PDE6C	1	-	25500	27894059	27946848	19	15227202990314247e67	1348377591079886e31
chr5	132395898	132400043	PDE6D	1	-	25500	132395898	132400043	4	1253733184060	7410412586
chr11	4291163	4292541	PDE6G	1	+	25500	4291163	4292541	2	11305	15274
chr4	63268953	63273346	PDE6H	1	+	25500	63268953	63273346	2	14320	13474
chr15	14797322	14848124	PDE7A	1	-	25500	14797322	14848124	12	1555866617361124e37	16480951498613109e12
chr1	179022494	179283602	PDE7B	1	+	25500	179022494	179283602	13	18787016833022388e55	5623689134629211e16
chr17	49843676	49921175	PDE8A	1	-	25500	49843676	49921175	17	12918196212112027e63	10113116413121217e27
chr3	124488886	124752641	PDE8B	1	-	25500	124488886	124752641	23	16589709121111377e102	10413116412221525e41
chrUn0005	9352657	9491325	PDE9A	1	+	25500	9352657	9491325	17	13913042122544587e75	6868804153747486e22
chr20	32824924	32826787	PDF	1	-	25500	32824924	32826787	3	113491739	155350125
chr12	67699921	67720452	PDGFA	1	-	25500	67699921	67720452	4	18351139420419	56122194113
chrUn0009	6285622	6304604	PDGFB	1	+	25500	6285622	6304604	5	19230131901483815e3	6295188146122
chrUn0001	11812867	12076072	PDGFC	1	+	25500	11812867	12076072	6	11401841957302543e14	119197179206218110
chr7	9713924	9987534	PDGFD	1	+	25500	9713924	9987534	7	11795381846742339e20	12220317662197217e3
chr6	106863909	106901802	PDGFRA	1	-	25500	106863909	106901802	21	15647776079809015e80	14623910410410703e45
chr3	41658273	41680299	PDGFRB	1	+	25500	41658273	41680299	22	19172018226730239e80	3262271291731914e46
chr25	53308315	53341841	PDGFRL	1	+	25500	53308315	53341841	5	12053025659317053e4	296152173140182
chrX	18183624	18202064	PDHA1	1	+	25500	18183624	18202064	9	110771113731261e26	5659173125981587e7
chr6	58072011	58073132	PDHA2	1	-	25500	58072011	58073132	1	1	1121
chr19	11844152	11847550	PDHB	1	+	25500	11844152	11847550	7	12035481347179829e6	1106228411392188e3
chr7	68863295	68923290	PDHX	1	+	25500	68863295	68923290	10	11315723354253617e29	7710119410417311e11
chr12	49738379	49739735	PDIA2	1	+	25500	49738379	49739735	6	166483297411831300	137131355610759
chr9	3032489	3054826	PDIA3	1	+	25500	3032489	3054826	13	17713905412805153e42	16777116107131108e19
chrUn0023	719150	728254	PDIA4	1	+	25500	719150	728254	6	11255254859157481e4	10720314615898148
chr1	16751370	16842766	PDIA5	1	+	25500	16751370	16842766	14	13435149721533222e48	14089834492596817e16
chr13	19989496	19990808	PDIA6	1	-	25500	19989496	19990808	6	11062345996921116	9212536241416196
chr12	23554697	23585215	PDIA6	1	-	25500	23554697	23585215	12	1130075768797899e36	65101152748314e18
chr2	185459467	185464616	PDIK1L	1	-	25500	185459467	185464616	2	14866	737284
chrUn0003	2102166	2136686	PDILT	1	-	25500	2102166	2136686	9	15236911813799171e22	1761191821011401e9
chr5	69396616	69429823	PDK1	1	+	25500	69396616	69429823	11	1244254187223769e31	50143711829377775e10
chr11	32140218	32160327	PDK2	1	+	25500	32140218	32160327	9	11513615704165392e24	1197118286777798e6
chrX	23642734	23710265	PDK3	1	+	25500	23642734	23710265	11	12591329983317965e34	10414368182867773e12
chr8	70511445	70521546	PDK4	1	+	25500	70511445	70521546	11	1113126493479383e25	1281436818283778e12
chr18	25884251	25937503	PDLIM1	1	+	25500	25884251	25937503	7	12562828014349454e14	951497720313712e4
chr25	28890814	28902564	PDLIM2	1	-	25500	28890814	28902564	5	1144531491076311700	17311914915592
chr25	57530684	57562332	PDLIM3	1	+	25500	57530684	57562332	7	11101312392269031e14	9814986263119112e3
chr3	81500341	81514878	PDLIM4	1	+	25500	81500341	81514878	7	14715131891331512e13	911521224717611e4
chr6	59486620	59726812	PDLIM5	1	-	25500	59486620	59726812	9	1162354289080322e25	8611911618217019e10
chr3	9149748	9153349	PDLIM7	1	+	25500	9149748	9153349	6	17362004219123835e3	1191346218844182
chr15	43792487	43794097	PDP1	1	+	25500	43792487	43794097	1	1	1610
chr20	30634690	30636279	PDP2	1	+	25500	30634690	30636279	2	1154	1461436
chr12	51781467	51810884	PDPK1	1	+	25500	51781467	51810884	14	1184338336796192e44	7483441341409874e18
chr20	37537720	37564644	PDPR	1	-	25500	37537720	37564644	17	1103023873981838e61	40118210195110154e32
chr23	22481282	22485497	PDRG1	1	+	25500	22481282	22485497	3	113684136	747780
chr6	120392031	120533137	PDS5A	1	+	25500	120392031	120533137	31	15862259974606146e149	13720386951257708e67
chr2	34767017	34894120	PDS5B	1	-	25500	34767017	34894120	33	13287349620029248e150	801164311071437e75
chr4	19578799	19640028	PDSS1	1	-	25500	19578799	19640028	9	15146119421219328e23	14077113801101101e7
chr1	146349074	146631304	PDSS2	1	-	25500	146349074	146631304	7	1510955216190443e18	15513116468197132e3
chr26	22658087	22658380	PDX1	1	-	25500	22658087	22658380	2	171	50223
chrUn0052	2110112	2155813	PDXDC1	1	+	25500	2110112	2155813	19	13500550872569427e70	8083146188717786e31
chrUn0005	10651218	10710479	PDXK	1	+	25500	10651218	10710479	8	11955636757378074e19	5959110838610714e4
chr23	25404778	25407273	PDYN	1	-	25500	25404778	25407273	4	11962952368	18871335128
chrX	55969409	55972069	PDZD11	1	-	25500	55969409	55972069	5	1920152718532575	5998537186
chr3	169285654	169598866	PDZD2	1	-	25500	169285654	169598866	31	1372951286110122e134	16413426995116154e73
chr14	9840002	9842802	PDZD3	1	+	25500	9840002	9842802	8	13338551143154624e10	652691881372002e8
chrX	117785308	117790701	PDZD4	1	-	25500	117785308	117790701	10	1478817133916882e19	47028150319111e13
chr18	20219940	20228445	PDZD7	1	+	25500	20219940	20228445	7	13975516356577342e8	2211581761468331e4
chr18	4891699	4953969	PDZD8	1	+	25500	4891699	4953969	6	13072806137648578e7	158572711041612200
chrUn0003	3953297	3966198	PDZD9	1	-	25500	3953297	3966198	3	1686512729	308188173
chr22	36985394	36986162	PDZK1	1	-	25500	36985394	36986162	4	1127388695	12221225374
chrUn0055	1230186	1256178	PDZK1	1	-	25500	1230186	1256178	6	12141084227592478e6	16477116140245208
chr2	162212722	162212832	PDZK1IP1	1	+	25500	162212722	162212832	1	1	110
chr19	53550123	53824149	PDZRN3	1	+	25500	53550123	53824149	12	11772923771212224e48	260861076525142e15
chr4	85235507	85669731	PDZRN4	1	+	25500	85235507	85669731	10	12878479135725038e34	8083107254104985e10
chr2	20833256	20835009	PEA15	1	-	25500	20833256	20835009	3	12191584	62155170
chr1	71400150	71400545	PEA15	1	+	25500	71400150	71400545	2	1253	173143
chr17	42000207	42056600	PEAK1	1	+	25500	42000207	42056600	7	13731192227224783e10	36881510768811702e6
chr2	25093339	25103523	PEAR1	1	-	25500	25093339	25103523	17	18119371353159825e47	1199883122921311e30
chrUn0006	6089068	6094034	PEBP1	1	-	25500	6089068	6094034	4	1282436144836	215101110131
chr25	28485560	28748197	PEBP4	1	+	25500	28485560	28748197	4	1141736249983262500	1259211395
chr11	20310755	20327825	PECAM1	1	+	25500	20310755	20327825	6	14024613216094159e7	29030227517200108
chr5	113181796	113217633	PECR	1	-	25500	113181796	113217633	4	1182013116235704	10195164134
chr2	179506699	179514449	PEF1	1	+	25500	179506699	179514449	5	1163646171477524	116140155140227
chr8	71388622	71389808	PEG10	1	-	25500	71388622	71389808	4	14155291083	34486539104
chr13	85375775	85386779	PEG3	1	+	25500	85375775	85386779	12	17263743076798185e31	38912522745865604e17
chr14	55720827	55731595	PELI1	1	+	25500	55720827	55731595	6	12815594791589474e5	71128101197188560
chr9	42893428	43096835	PELI2	1	+	25500	42893428	43096835	8	16757316396919213e25	7712810119718824e5
chrUn0007	3054460	3062796	PELI3	1	-	25500	3054460	3062796	7	11911261436424384e8	5661881979812868e3
chr3	150885070	150886560	PELO	1	-	25500	150885070	150886560	2	1766	428725
chr11	60965970	61011030	PELP1	1	+	25500	60965970	61011030	19	1295903003334212e75	36565107146711604e32
chrUn0027	2162003	2238017	PEMT	1	-	25500	2162003	2238017	3	12096575896	113143119
chrUn0012	3556893	3561821	PENK	1	+	25500	3556893	3561821	3	142644651	152356278
chr20	12890704	13021588	PEPD	1	-	25500	12890704	13021588	11	1585407514582251e36	13419717314677688e11
chr11	62672297	62681369	PER1	1	-	25500	62672297	62681369	23	1169620109014832e71	14611015817918543e50
chr5	138719906	138752044	PER2	1	-	25500	138719906	138752044	17	12813469556135867e58	11619411311316422e32
chr2	204616659	204678316	PER3	1	-	25500	204616659	204678316	17	1748979099911017e61	1521821881258691e30
chr2	212239475	212242706	PERM1	1	+	25500	212239475	212242706	7	14841528166618522e7	2.6083981071101082e+17
chr1	181289920	181302604	PERP	1	-	25500	181289920	181302604	3	1265212479	224140206
chr25	6969411	6981102	PES1	1	+	25500	6969411	6981102	10	11366240545574815e21	801551071738989e11
chrUn0043	1658215	1658286	PET100	1	+	25500	1658215	1658286	1	1	71
chr23	43748034	43748177	PET117	1	+	25500	43748034	43748177	1	1	143
chr8	73473424	73521316	PEX1	1	+	25500	73473424	73521316	24	17810109481123312e98	1221408611352112e50
chr2	210761241	210767393	PEX10	1	+	25500	210761241	210767393	7	11529232025514371e8	1136817017615212500
chr17	51628834	51635205	PEX11A	1	+	25500	51628834	51635205	3	135995809	41125563
chrUn0055	1461902	1466424	PEX11B	1	-	25500	1461902	1466424	4	1283534314479	40419711644
chrUn0043	1488653	1499539	PEX11G	1	-	25500	1488653	1499539	3	1669310705	188182182
chr11	45503127	45505339	PEX12	1	+	25500	45503127	45505339	3	14391815	125551398
chr27	49015172	49022171	PEX13	1	+	25500	49015172	49022171	3	158426704	698113296
chr2	201286867	201393806	PEX14	1	-	25500	201286867	201393806	7	1226069458178116e13	44089981018313184
chr7	79993123	79996801	PEX16	1	-	25500	79993123	79996801	10	14726487569451779e16	1226898508098135e7
chr2	20762043	20765199	PEX19	1	+	25500	20762043	20765199	7	15391138145524523e7	113158861611734780
chr15	27053904	27054818	PEX2	1	-	25500	27053904	27054818	1	1	914
chr4	45824662	45831331	PEX26	1	-	25500	45824662	45831331	3	151436440	284137230
chr1	187317379	187379981	PEX3	1	+	25500	187317379	187379981	12	1980518748251692e39	7113180471226553e12
chr4	55009236	55029448	PEX5	1	+	25500	55009236	55029448	15	11011134111811127e52	17013113189891076e23
chr1	37760670	37956344	PEX5L	1	+	25500	37760670	37956344	14	18758910036510752e61	6898116194125962e21
chr1	81291068	81302281	PEX6	1	-	25500	81291068	81302281	18	13395938431430176e51	13413780116107624e32
chr1	179918828	180017167	PEX7	1	+	25500	179918828	180017167	8	13535333733383662e18	13115277107107112e5
chr6	83227001	83227327	PF4V1	1	-	25500	83227001	83227327	2	1208	80119
chr11	62788648	62802107	PFAS	1	+	25500	62788648	62802107	27	12258271313161207e94	14013411618510712e60
chr25	52725175	52725450	PFDN1	1	+	25500	52725175	52725450	1	1	275
chr3	53293855	53318785	PFDN1	1	+	25500	53293855	53318785	2	124845	16786
chr2	19808967	19829843	PFDN2	1	+	25500	19808967	19829843	4	1196371983220704	7486125173
chr19	67645866	67646263	PFDN4	1	-	25500	67645866	67646263	2	1291	272107
chrUn0011	4376160	4379389	PFDN4	1	+	25500	4376160	4379389	3	111753102	107140128
chr16	12560300	12560666	PFDN4	1	-	25500	12560300	12560666	2	1278	26089
chr4	98409766	98410145	PFDN5	1	+	25500	98409766	98410145	2	1273	92107
chr21	58249916	58250271	PFDN6	1	-	25500	58249916	58250271	2	1159	152197
chrUn0035	2667055	2667647	PFDN6	1	-	25500	2667055	2667647	3	1211531	1227162
chrUn0018	4148889	4324099	PFKFB1	1	-	25500	4148889	4324099	13	14244389822498248e40	5665128101146207e15
chr21	12379772	12394775	PFKFB2	1	+	25500	12379772	12394775	12	16401148134917882e30	12598657456125205e13
chr4	43450639	43472626	PFKFB3	1	-	25500	43450639	43472626	13	12319251033065394e35	1736562128104146e17
chr19	21774308	21807002	PFKFB4	1	+	25500	21774308	21807002	14	16200648897071241e46	9811698657159119e18
chrUn0005	11411049	11432456	PFKL	1	+	25500	11411049	11432456	16	12867355636135298e52	7477171191644712e24
chr4	92532085	92588719	PFKM	1	+	25500	92532085	92588719	22	13324541582425164e89	9592747718816448e39
chr4	5948201	6002585	PFKP	1	-	25500	5948201	6002585	18	14782334381743795e63	11010410410759166e30
chr11	60691338	60693843	PFN1	1	+	25500	60691338	60693843	3	115882414	12221292
chr26	67013171	67016498	PFN2	1	-	25500	67013171	67016498	4	196712823134	1168995194
chr3	9247410	9247817	PFN3	1	+	25500	9247410	9247817	1	1	407
chrUn0007	8332858	8336845	PGA3	1	-	25500	8332858	8336845	4	1197929263875	122200113113
chr18	23727918	23733937	PGAM1	1	-	25500	23727918	23733937	4	198117015883	167179275137
chr8	14761709	14764389	PGAM2	1	-	25500	14761709	14764389	3	122672427	164158254
chrUn0042	3059448	3064775	PGAM5	1	+	25500	3059448	3064775	6	12190353338054151e4	18817912292131148
chr5	93837079	93899776	PGAP1	1	-	25500	93837079	93899776	22	1118825654484557e85	13710418514019488e39
chrUn0014	8032085	8049776	PGAP2	1	+	25500	8032085	8049776	5	1163611674917258e5	177254111104128
chr11	28675848	28686841	PGAP3	1	+	25500	28675848	28686841	8	1.1410235689649714e+31	17998152625913723e3
chrUn0038	1153105	1186333	PGBD1	1	-	25500	1153105	1186333	5	129869213069332830	2901259131125374
chr3	2852805	2854547	PGBD2	1	+	25500	2852805	2854547	2	11378	1337365
chr22	32391807	32528972	PGBD5	1	-	25500	32391807	32528972	7	11911785412433377e13	19110719418213745e4
chr1	80063727	80070367	PGC	1	-	25500	80063727	80070367	7	11709257342814946e8	14614610419711312e4
chr2	201508642	201526742	PGD	1	-	25500	201508642	201526742	12	12155141212157142e30	11612598131131188e15
chr9	62124868	62133775	PGF	1	-	25500	62124868	62133775	4	1227131718834	658019474
chrUn0123	127921	133270	PGGHG	1	-	25500	127921	133270	10	16918781305160313e18	2159512514374113e12
chr3	62249657	62334646	PGGT1B	1	-	25500	62249657	62334646	9	1428412584383975e24	17910718544134148e8
chrX	65489355	65510326	PGK1	1	+	25500	65489355	65510326	10	15927939896731412e26	6250158146771222e11
chr1	88655150	88656397	PGK2	1	-	25500	88655150	88656397	1	1	1247
chr2	214219271	214225413	PGLS	1	-	25500	214219271	214225413	5	11157163527985856	13414310198287
chr13	98660844	98661645	PGLYRP1	1	-	25500	98660844	98661645	3	1121713	773289
chr2	216126481	216129851	PGLYRP2	1	+	25500	216126481	216129851	4	1137419023162	56449497209
chr2	29136503	29168207	PGLYRP3	1	+	25500	29136503	29168207	5	1410883363017731600	200152194116176
chr2	142791507	142873414	PGM1	1	-	25500	142791507	142873414	11	13765722710509204e32	9213118213411615e16
chr6	122707769	122750102	PGM2	1	-	25500	122707769	122750102	14	17481784610704127e47	9813118813192187e20
chrUn0014	3055260	3119358	PGM2L1	1	+	25500	3055260	3119358	14	13278635727367318e49	1101641078683185e22
chr1	120419504	120448500	PGM3	1	-	25500	120419504	120448500	12	11101262738335521e34	8617612211098891e16
chr10	8348034	8528108	PGM5	1	+	25500	8348034	8528108	11	12070524319302947e39	9216114612519118e15
chr12	51416273	51417337	PGP	1	-	25500	51416273	51417337	2	1430	326635
chr2	213466493	213487193	PGPEP1	1	-	25500	213466493	213487193	4	12629490920651	19123611650
chr17	65558743	65561750	PGPEP1L	1	+	25500	65558743	65561750	2	12856	116152
chr7	12944410	13027186	PGR	1	+	25500	12944410	13027186	11	18951205144828536e29	8872602331401522e17
chrX	105668249	105671651	PGRMC1	1	+	25500	105668249	105671651	2	13332	15871
chr6	18403700	18420863	PGRMC2	1	+	25500	18403700	18420863	3	11584817069	41617095
chr11	7461573	7495585	PGS1	1	-	25500	7461573	7495585	8	1459515760180722e19	11914652117619198e6
chr1	56315323	57002073	PHACTR1	1	+	25500	56315323	57002073	12	13747141504453016e49	1011491618316432e17
chr1	187426388	187742755	PHACTR2	1	+	25500	187426388	187742755	13	12356572690772752e56	11017380158239162e18
chr23	4678338	4753323	PHACTR3	1	-	25500	4678338	4753323	10	12588370689093694e26	7714059531552482e10
chr2	183113140	183136679	PHACTR4	1	-	25500	183113140	183136679	14	16692094382211385e45	7713759561527439e20
chr3	75422339	75440650	PHAX	1	+	25500	75422339	75440650	5	1774010910176362e4	9556012283266
chr11	31472898	31481053	PHB	1	-	25500	31472898	31481053	6	11537384641386381e4	2099511614316186
chr4	54812015	54815916	PHB2	1	-	25500	54812015	54815916	8	16161117133019873e11	7774104131182808e4
chr4	57085662	57111310	PHC1	1	+	25500	57085662	57111310	17	11149206826723421e60	11310783981562784e32
chr2	177860772	177917628	PHC2	1	+	25500	177860772	177917628	13	129224763681181e42	17315816483311427e21
chr26	46522587	46595721	PHC3	1	-	25500	46522587	46595721	18	1559859179834187e67	15523013411315833e32
chrX	20920115	21141562	PHEX	1	+	25500	20920115	21141562	19	13840539553714376e85	1618322411677153e31
chrUn0035	2517023	2520943	PHF1	1	-	25500	2517023	2520943	14	11154628259981346e32	10717983891317472e17
chrUn0056	1412429	1435891	PHF10	1	-	25500	1412429	1435891	11	11700213376778613e30	8318810712215515e15
chr16	14820675	14854021	PHF11	1	-	25500	14820675	14854021	5	1240992782034433300	14971119146122
chr11	52368365	52407340	PHF12	1	-	25500	52368365	52407340	16	1647137722083209e50	3291378398143126e28
chr2	205984547	205987733	PHF13	1	-	25500	205984547	205987733	3	17513086	227530101
chr8	64228791	64434304	PHF14	1	-	25500	64228791	64434304	18	17186711111911136e85	71119122501671306e34
chr10	47591500	47608745	PHF19	1	+	25500	47591500	47608745	14	16895167566965293e41	20380921041499575e17
chrUn0037	929874	971153	PHF2	1	-	25500	929874	971153	22	197810982184285e84	8611611611095442e40
chr23	18593209	18715057	PHF20	1	-	25500	18593209	18715057	19	14391634366136677e71	13718224514711974e34
chr15	80834276	80922546	PHF20L1	1	+	25500	80834276	80922546	21	11996020283239754e84	8317083137862089e41
chr7	80015610	80190935	PHF21A	1	-	25500	80015610	80190935	16	11911239537569614e58	25410477152164593e22
chr10	68817194	68817343	PHF21A	1	+	25500	68817194	68817343	1	1	149
chrUn0032	639	138136	PHF21B	1	-	25500	639	138136	10	13345812993911036e26	10474155537756142e7
chr11	61675269	61677099	PHF23	1	-	25500	61675269	61677099	3	13151736	21283695
chr3	73073481	73074138	PHF23	1	-	25500	73073481	73074138	2	1476	392182
chr10	74512337	74531556	PHF24	1	-	25500	74512337	74531556	7	14678291489197718e8	985316420077185300
chr1	99947705	100032727	PHF3	1	+	25500	99947705	100032727	20	1429674758548215e80	2451616201888363e42
chrUn0009	3818667	3826849	PHF5A	1	+	25500	3818667	3826849	3	112058097	5016486
chrUn0031	4340583	4379532	PHF6	1	+	25500	4340583	4379532	7	13701582126214262e12	13798134167143113e3
chr19	18190299	18199630	PHF7	1	-	25500	18190299	18199630	9	14259711965267534e14	2181201191071641e9
chrUn0018	2523280	2639389	PHF8	1	-	25500	2523280	2639389	21	1518024992448524e86	865692682151168e39
chr2	97051628	97090131	PHGDH	1	+	25500	97051628	97090131	11	11301014993191936e34	14015868991311493e14
chr1	115895938	116019059	PHIP	1	-	25500	115895938	116019059	36	1532337345505275e157	5181041672601616e85
chrX	58893637	59092295	PHKA1	1	-	25500	58893637	59092295	32	11589513266551792e150	17319753176119102e63
chrX	17715743	17790791	PHKA2	1	-	25500	17715743	17790791	30	173439408644124e127	16120317011910124e61
chr20	5961482	6170733	PHKB	1	-	25500	5961482	6170733	29	1777319173441278e130	13713711012813114e55
chr25	41895676	41898774	PHKB	1	-	25500	41895676	41898774	7	11295221196191624e6	12526224241032051e4
chr12	75922173	75929226	PHKG1	1	-	25500	75922173	75929226	9	17409531426183924e14	23312215592164682e6
chrUn0003	11898566	11909313	PHKG2	1	+	25500	11898566	11909313	9	15679613776257767e18	8917955621649216e7
chr4	126015496	126016644	PHLDA1	1	-	25500	126015496	126016644	3	1253898	134641251
chrUn0083	75787	76146	PHLDA2	1	-	25500	75787	76146	1	1	359
chr21	5461276	5461644	PHLDA3	1	-	25500	5461276	5461644	1	1	368
chr14	9291245	9329680	PHLDB1	1	+	25500	9291245	9329680	22	11115842710201117e87	12517012544090512e46
chr1	3357297	3492052	PHLDB2	1	+	25500	3357297	3492052	18	197314414899751e74	5912474041431371e35
chr13	102076149	102102513	PHLDB3	1	+	25500	102076149	102102513	11	15924494515171742e27	13412813415811687e13
chr13	66769697	66983512	PHLPP1	1	+	25500	66769697	66983512	19	12321047971071062e86	8080176197125162e38
chr20	35998813	36081740	PHLPP2	1	+	25500	35998813	36081740	20	11541263339036463e77	12211613419111917e41
chr11	31316860	31317621	PHOSPHO1	1	-	25500	31316860	31317621	1	1	761
chr5	66538738	66539457	PHOSPHO2	1	+	25500	66538738	66539457	1	1	719
chrUn0014	7548402	7552373	PHOX2A	1	+	25500	7548402	7552373	5	12347352837053892	8019117315580
chr6	118236125	118239120	PHOX2B	1	+	25500	118236125	118239120	3	110772841	239191155
chrUn0121	424849	427006	PHPT1	1	-	25500	424849	427006	3	16432018	86125140
chrUn0152	59271	87072	PHRF1	1	+	25500	59271	87072	14	13233406662306567e45	14683868017617616e21
chr4	35092118	35103349	PHYH	1	+	25500	35092118	35103349	5	19354565813511084	11317083182149
chr10	38422917	38432161	PHYHD1	1	-	25500	38422917	38432161	4	1349347809090	1286571155
chr25	29287557	29292958	PHYHIP	1	+	25500	29287557	29292958	4	1140230584869	16483116533
chr18	43490239	43547890	PHYHIPL	1	+	25500	43490239	43547890	5	14427946652506518e4	104197173116533
chr3	8619877	8661325	PHYKPL	1	+	25500	8619877	8661325	10	1145341589176935e26	11916171861168322e9
chr15	24750574	24777987	PI15	1	+	25500	24750574	24777987	5	11992321085214751e4	260116131119131
chr1	74524254	74533742	PI16	1	+	25500	74524254	74533742	4	1874990439298	221245248191
chr23	9250549	9250704	PI3	1	-	25500	9250549	9250704	1	1	155
chr18	23518782	23552950	PI4K2A	1	-	25500	23518782	23552950	9	11642217330455056e20	16156131986514915e7
chr6	137546057	137575600	PI4K2B	1	-	25500	137546057	137575600	9	11827264582981198e21	17356131951521312e8
chrUn0006	428162	581750	PI4KA	1	+	25500	428162	581750	54	13406137886470395e284	3811692897125766e120
chr2	71570423	71587803	PI4KB	1	+	25500	71570423	71587803	11	1539979119008108e32	8634421522710712e16
chr4	54509035	54511624	PIANP	1	-	25500	54509035	54511624	5	11233207522222508	2218014024583
chr17	33840257	33948174	PIAS1	1	+	25500	33840257	33948174	10	15372861256741468e31	44686134104711606e11
chr13	51263279	51323321	PIAS2	1	-	25500	51263279	51323321	12	1115512180223599e40	1791401701131615e16
chr5	94977030	94977509	PIAS2	1	-	25500	94977030	94977509	4	159169224	5310747256
chrUn0055	1409404	1415115	PIAS3	1	-	25500	1409404	1415115	14	11006130815592434e36	26611617013116164e19
chrUn0053	2137697	2159577	PIAS4	1	+	25500	2137697	2159577	9	1.1397815239155098e+40	42586921281047425e7
chr2	64981906	65158724	PIBF1	1	-	25500	64981906	65158724	15	1938543631616017e63	13112810486149167e26
chr7	34470073	34562484	PICALM	1	-	25500	34470073	34562484	18	11897581361947972e65	1045998131107149e32
chrUn0009	7490392	7512724	PICK1	1	-	25500	7490392	7512724	10	1112688252629657e22	9815814392134896e9
chr5	129852312	129996512	PID1	1	-	25500	129852312	129996512	2	1144055	473146
chrUn0152	316105	321540	PIDD1	1	-	25500	316105	321540	14	14447341121133627e34	23016710412212208e25
chr20	51282854	51313302	PIEZO1	1	-	25500	51282854	51313302	38	13215857759811211e149	2451858012517084e90
chr13	7174594	7817607	PIEZO2	1	+	25500	7174594	7817607	51	11700782688144009e284	6295128164197211e129
chr17	30636151	30642422	PIF1	1	-	25500	30636151	30642422	12	11000127121462625e28	17614389107137106e18
chr2	87301600	87306870	PIFO	1	+	25500	87301600	87306870	3	137335209	11911962
chrX	14036468	14044966	PIGA	1	-	25500	14036468	14044966	5	13691405049337904	263206134128596
chr17	21437125	21466759	PIGB	1	+	25500	21437125	21466759	11	15759163104821475e31	13411910413115519e14
chr2	9304234	9305115	PIGC	1	-	25500	9304234	9305115	1	1	881
chr27	34871649	34909955	PIGF	1	-	25500	34871649	34909955	5	11582435064369471e4	11310411783230
chrUn0001	13610272	13612413	PIGG	1	-	25500	13610272	13612413	3	1771990	74116152
chrUn0108	142824	216199	PIGG	1	+	25500	142824	216199	14	1259715984172681e49	15220921218814017e25
chr9	54425970	54430870	PIGH	1	-	25500	54425970	54430870	3	115584743	9283158
chr2	126807791	126950634	PIGK	1	+	25500	126807791	126950634	10	16537464864892656e30	5389137110981161e10
chrUn0024	4551927	4642415	PIGL	1	-	25500	4551927	4642415	5	1119092994183562e5	10413495101125
chr2	21046075	21047331	PIGM	1	+	25500	21046075	21047331	1	1	1256
chr13	66003975	66207367	PIGN	1	-	25500	66003975	66207367	43	11042713867159894e215	11644717753104098e91
chr10	74410438	74416897	PIGO	1	+	25500	74410438	74416897	11	11126146419122286e24	5061431281581762e16
chrUn0005	1519113	1531371	PIGP	1	-	25500	1519113	1531371	4	11471607612176	1281167183
chr12	49938929	49945980	PIGQ	1	+	25500	49938929	49945980	9	12228245039754222e16	6831371431251491e10
chr21	12157660	12167800	PIGR	1	-	25500	12157660	12167800	8	12022302849485848e13	921281283142603e7
chr11	52054923	52064234	PIGS	1	-	25500	52054923	52064234	11	1621164724933737e24	2722129814611615e14
chr23	8879353	8889134	PIGT	1	-	25500	8879353	8889134	12	11404163434494717e28	24886134203167113e16
chr23	19781878	19897933	PIGU	1	+	25500	19781878	19897933	12	12628845239461815e41	12865596210798977e14
chr2	184847970	184850665	PIGV	1	-	25500	184847970	184850665	3	115692463	281890233
chr11	43496217	43497725	PIGW	1	+	25500	43496217	43497725	2	1145	1161364
chr1	21197756	21218647	PIGX	1	+	25500	21197756	21218647	4	192001438520752	62143233140
chr6	66358108	66358320	PIGY	1	-	25500	66358108	66358320	1	1	212
chr1	21417000	21423114	PIGZ	1	-	25500	21417000	21423114	2	15909	1037206
chr13	95555870	95560219	PIH1D1	1	-	25500	95555870	95560219	7	11488181022212384e8	14380107776517964
chr7	388713	394707	PIH1D2	1	+	25500	388713	394707	4	1166734475858	176236260137
chrX	92602100	92634850	PIH1D3	1	+	25500	92602100	92634850	4	1115461447632668	741079583
chr18	24397699	24515776	PIK3AP1	1	+	25500	24397699	24515776	16	15646159108615305e63	4191371431371341e28
chr7	51128513	51214622	PIK3C2A	1	-	25500	51128513	51214622	30	12827304036653834e122	17912510771116114e68
chr21	9119510	9173957	PIK3C2B	1	-	25500	9119510	9173957	31	17032264280963988e127	18512810780122115e69
chr4	66750431	67136005	PIK3C2G	1	+	25500	66750431	67136005	27	11771233509563974e134	6147411310111923e61
chr13	46176272	46315065	PIK3C3	1	+	25500	46176272	46315065	23	11206715180350387e102	65185143149869565e40
chr26	56581667	56615111	PIK3CA	1	+	25500	56581667	56615111	20	18662747445766622e74	35020925124583105e40
chr27	3937443	4041971	PIK3CB	1	+	25500	3937443	4041971	23	11810732013238141e95	16723022417917085e45
chr2	202552929	202566578	PIK3CD	1	-	25500	202552929	202566578	20	17801315163823927e62	13413414312217081e38
chr8	93267686	93296350	PIK3CG	1	+	25500	93267686	93296350	10	1571958977559961e26	19946522498149914e11
chr25	6085510	6094551	PIK3IP1	1	+	25500	6085510	6094551	6	19311130224224997e3	6211012515577203
chr3	133107963	133190696	PIK3R1	1	-	25500	133107963	133190696	15	11413227824522866e46	18516765176143123e23
chr3	133114885	133114992	PIK3R1	1	-	25500	133114885	133114992	1	1	107
chr2	213634216	213643811	PIK3R2	1	-	25500	213634216	213643811	13	14868941709215635e30	2031706817014313e20
chr2	163310132	163477118	PIK3R3	1	+	25500	163310132	163477118	10	18053982266945275e34	10438981821251401e10
chrUn0033	1584180	1663361	PIK3R4	1	-	25500	1584180	1663361	18	14632505858229022e65	17010786101131214e36
chr11	63488956	63522240	PIK3R5	1	-	25500	63488956	63522240	20	12709611114348043e63	14011980927792135e34
chr11	63370676	63429064	PIK3R6	1	-	25500	63370676	63429064	14	17362268728718324e47	15511089110119807e20
chr5	105778930	105854189	PIKFYVE	1	+	25500	105778930	105854189	43	1251958866876138e192	1701431191732068e102
chrUn0079	517670	517921	PILRA	1	-	25500	517670	517921	1	1	251
chr1	74729633	74733154	PIM1	1	+	25500	74729633	74733154	6	117138252224313360	5610750365176155
chrX	44730147	44734017	PIM2	1	-	25500	44730147	44734017	4	11918173758	80167350113
chrUn0102	371381	371806	PIM3	1	-	25500	371381	371806	3	182271	74104155
chr11	59132406	59137190	PIMREG	1	-	25500	59132406	59137190	3	18714486	98301299
chr2	223510327	223522270	PIN1	1	-	25500	223510327	223522270	4	11057878911888	10713421256
chrX	58373308	58375101	PIN4	1	+	25500	58373308	58375101	3	111191639	77125155
chr2	191170170	191183956	PINK1	1	-	25500	191170170	191183956	11	11404200732984027e27	251236128161183e14
chr13	101986553	101986675	PINLYP	1	-	25500	101986553	101986675	1	1	122
chr25	17712184	17866942	PINX1	1	+	25500	17712184	17866942	6	15093699730714532e8	10792779277185
chr4	24161578	24351992	PIP4K2A	1	+	25500	24161578	24351992	10	11072791089641282e38	7198951491493811e9
chr11	29307935	29330513	PIP4K2B	1	+	25500	29307935	29330513	10	11030612606152176e29	1139892155146381e9
chr4	105573791	105582468	PIP4K2C	1	+	25500	105573791	105582468	11	11172776353139888e23	11353959814314937e11
chrUn0047	1888198	1891380	PIP4P1	1	+	25500	1888198	1891380	7	14831043159018812e7	1401911011105389e3
chr15	40874699	40945474	PIP4P2	1	-	25500	40874699	40945474	7	19471318428891302e12	1408953122104149e3
chr2	71660004	71678252	PIP5K1A	1	-	25500	71660004	71678252	11	13901526183027252e28	128718650802033e13
chr10	8794086	8928407	PIP5K1B	1	+	25500	8794086	8928407	12	151097684107663e48	68128119152299215e15
chrUn0053	1756588	1826189	PIP5K1C	1	-	25500	1756588	1826189	13	16433733978098256e40	8395140128775079e16
chr10	39323982	39331329	PIP5KL1	1	+	25500	39323982	39331329	5	13110400843877082	15550113152266
chr11	52506175	52520379	PIPOX	1	+	25500	52506175	52520379	9	12143108081149506e23	10114321818589618e7
chrX	14097242	14218201	PIR	1	-	25500	14097242	14218201	8	14565133764112067e20	110658383209809280
chr11	65690025	65690435	PIRT	1	-	25500	65690025	65690435	1	1	410
chr25	5745632	5771786	PISD	1	+	25500	5745632	5771786	8	12205423789241762e19	18516423613714342e5
chr2	187872174	187879104	PITHD1	1	-	25500	187872174	187879104	6	16332246556960236e3	981071047744197
chr11	55220737	55247349	PITPNA	1	-	25500	55220737	55247349	8	11321114129143931e19	4112211077837495300
chr25	9949888	10009492	PITPNB	1	+	25500	9949888	10009492	7	11222713487154644e14	14392808377107132
chr11	19324058	19639849	PITPNC1	1	+	25500	19324058	19639849	9	11631751814452106e32	4714689659515562e6
chrUn0007	2101224	2114958	PITPNM1	1	+	25500	2101224	2114958	22	13012670307632564e77	2151223269586249e44
chrUn0017	3361636	3392287	PITPNM2	1	+	25500	3361636	3392287	25	17378938310399115e102	7421512222730809e56
chr11	59037215	59126006	PITPNM3	1	+	25500	59037215	59126006	16	11895939313576397e59	951075074227185e30
chr4	5892344	5944762	PITRM1	1	+	25500	5892344	5944762	25	12403286037253923e99	9510715211695158e51
chr3	59322672	59327776	PITX1	1	+	25500	59322672	59327776	3	126914956	167233149
chr6	40030314	40034634	PITX2	1	+	25500	40030314	40034634	5	173108037623904	65137239140417
chr18	19101981	19103537	PITX3	1	+	25500	19101981	19103537	3	12781009	11671548
chrUn0042	1563156	1600505	PIWIL1	1	+	25500	1563156	1600505	20	1434151081573517e78	6811311921811976e40
chr25	29153444	29232423	PIWIL2	1	-	25500	29153444	29232423	21	1949148736732381e82	15510425410489122e41
chr7	19639904	19690662	PIWIL4	1	-	25500	19639904	19690662	16	11244150833047153e54	9814311921510418e29
chrX	54267717	54269552	PJA1	1	-	25500	54267717	54269552	4	158310631324	578434224512
chr3	88247213	88282951	PJA2	1	+	25500	88247213	88282951	11	11604214725918983e30	20038637762188108e14
chr5	75420371	75429944	PJVK	1	+	25500	75420371	75429944	6	19412576383289094e3	20919414311698288
chr5	70076529	70076870	pk	1	+	25500	70076529	70076870	1	1	341
chr8	19735356	19859259	PKD1L1	1	-	25500	19735356	19859259	24	1197902107635996e109	16422416111914622e53
chr20	35740408	35827644	PKD1L3	1	+	25500	35740408	35827644	21	12757028373288636e84	27812512523019117e45
chr6	66803303	66860609	PKD2	1	-	25500	66803303	66860609	16	17223740511854942e53	19114616411612288e30
chr4	119209005	119210197	PKD2L1	1	+	25500	119209005	119210197	3	12221089	146865104
chr18	20906989	20953030	PKD2L1	1	+	25500	20906989	20953030	13	17733734437931392e42	23311012825422123e21
chr3	55848334	55899047	PKD2L2	1	-	25500	55848334	55899047	11	15191896720059296e32	861139811917917e15
chr27	29610277	29619648	PKDCC	1	+	25500	29610277	29619648	8	11994838558164826e11	35282125269809213e3
chrUn0032	1484828	1490841	PKDREJ	1	-	25500	1484828	1490841	11	13616917472509297e21	3213115473201347e16
chr1	90687368	91275414	PKHD1	1	-	25500	90687368	91275414	55	Inf	3351551071341018e143
chr15	58888427	59063442	PKHD1L1	1	+	25500	58888427	59063442	73	Inf	8914310756925661e192
chr15	28793670	28799469	PKIA	1	+	25500	28793670	28799469	2	15720	14680
chr1	163586255	163586449	PKIB	1	+	25500	163586255	163586449	1	1	194
chr23	9775572	9775745	PKIG	1	-	25500	9775572	9775745	1	1	173
chr2	26570035	26578741	PKLR	1	+	25500	26570035	26578741	11	11274403142194852e24	9818292131185264e15
chr17	38154418	38173342	PKM	1	-	25500	38154418	38173342	11	18283110367466877e25	10418216416415517e15
chr12	52162193	52166393	PKMYT1	1	-	25500	52162193	52166393	6	11095133016632484e4	113155170107491360
chr2	218472554	218498467	PKN1	1	-	25500	218472554	218498467	15	1143919862348376e45	20014362176898404e23
chr2	112976141	113160212	PKN2	1	-	25500	112976141	113160212	23	12905794137756583e89	20080107143775913e43
chr10	38649122	38657698	PKN3	1	-	25500	38649122	38657698	19	13175407381247144e53	2068010714377623e35
chrUn0005	9741678	9782691	PKNOX1	1	+	25500	9741678	9782691	10	1570688301134418e28	47131173167101956e10
chr14	19870283	19964821	PKNOX2	1	+	25500	19870283	19964821	11	12057939831532828e34	8614617314312826e13
chr21	5257214	5305534	PKP1	1	+	25500	5257214	5305534	13	11118830749344926e44	20371395140209176e19
chr4	80992626	81077500	PKP2	1	-	25500	80992626	81077500	13	12225560971118592e40	6874188152173164e21
chrUn0123	369823	376011	PKP3	1	+	25500	369823	376011	10	12329462661373043e18	7162611920617311e12
chr5	54552673	54762640	PKP4	1	+	25500	54552673	54762640	21	176813132866133e105	13411013419121832e44
chr1	13018112	13042160	PLA1A	1	+	25500	13018112	13042160	8	1348449016316941e16	20018210798861697e4
chr12	64950773	64950919	PLA2G10	1	-	25500	64950773	64950919	1	1	146
chr6	41130717	41139544	PLA2G12A	1	+	25500	41130717	41139544	4	1543965148712	19177164116
chr18	57898567	57932605	PLA2G12B	1	-	25500	57898567	57932605	4	12826751733830	11616486209
chr20	31872512	31882251	PLA2G15	1	+	25500	31872512	31882251	5	16311667372369232	15511998244509
chrUn0007	5849189	5864197	PLA2G16	1	+	25500	5849189	5864197	3	1670414908	107263101
chrUn0007	5884965	5885234	PLA2G16	1	+	25500	5884965	5885234	1	1	269
chrUn0006	4059808	4062134	PLA2G1B	1	+	25500	4059808	4062134	3	16792211	167128116
chr2	191468586	191468729	PLA2G2A	1	-	25500	191468586	191468729	1	1	143
chr2	191779564	191790430	PLA2G2C	1	+	25500	191779564	191790430	3	1204710742	18280125
chr2	192174893	192177143	PLA2G2E	1	+	25500	192174893	192177143	3	13212111	140104140
chr2	191803665	191806609	PLA2G2F	1	-	25500	191803665	191806609	2	12850	20395
chr25	6250758	6255233	PLA2G3	1	+	25500	6250758	6255233	9	1349146218482239e16	34413713113768097e8
chr22	16050740	16183070	PLA2G4A	1	-	25500	16050740	16183070	15	19329109392043424e54	11915819418524272e25
chrUn0002	11478800	11488165	PLA2G4B	1	+	25500	11478800	11488165	12	12523967499654628e27	1371221281342151e20
chrUn0002	11783071	11799841	PLA2G4D	1	-	25500	11783071	11799841	13	11741257830813695e38	22418216713713716e21
chrUn0002	11686995	11719383	PLA2G4E	1	-	25500	11686995	11719383	14	1714323642825064e42	2211791672031101e24
chrUn0002	11835412	11853081	PLA2G4F	1	-	25500	11835412	11853081	18	152516382075272e57	19718516719410457e32
chr2	191872032	191882438	PLA2G5	1	-	25500	191872032	191882438	3	183310273	122104134
chrUn0009	7376429	7445560	PLA2G6	1	+	25500	7376429	7445560	15	12212323391253028e54	20921518518595183e24
chr1	85377889	85394958	PLA2G7	1	-	25500	85377889	85394958	9	17502184397652025e17	9814917089113719e7
chr5	56156816	56258259	PLA2R1	1	-	25500	56156816	56258259	26	13058758381979912e106	20917011614016425e59
chr10	81739068	81776177	PLAA	1	+	25500	81739068	81776177	16	19485965313083157e57	14692261011641348e24
chrUn0131	321108	322991	PLAA	1	-	25500	321108	322991	9	11694455516388129e10	10127210450140863e7
chrUn0031	4483214	4483822	PLAC1	1	-	25500	4483214	4483822	2	1256	164353
chr6	72512512	72519338	PLAC8	1	+	25500	72512512	72519338	2	16702	56125
chr6	72713326	72713454	PLAC8	1	+	25500	72713326	72713454	1	1	128
chr3	46755425	46773635	PLAC8L1	1	+	25500	46755425	46773635	3	11594818074	140134137
chr18	65231189	65232575	PLAC9	1	-	25500	65231189	65232575	2	11289	12298
chrUn0012	3876773	3878817	PLAG1	1	+	25500	3876773	3878817	2	1789	2391256
chr1	187867070	187875762	PLAGL1	1	-	25500	187867070	187875762	4	18008678544	64465443149
chr23	22256223	22260447	PLAGL2	1	+	25500	22256223	22260447	2	12996	2571229
chr25	35048968	35058769	PLAT	1	+	25500	35048968	35058769	11	18801366168239974e23	14011017386161863e14
chr18	58795543	58799482	PLAU	1	+	25500	58795543	58799482	7	14301075153023315e7	11017621813714013e4
chr13	101909192	101913705	PLAUR	1	+	25500	101909192	101913705	3	113724278	119128236
chr12	45664406	45790159	PLB1	1	+	25500	45664406	45790159	24	13908549720524725e106	711136880104956e37
chr4	62794023	62863306	PLBD1	1	-	25500	62794023	62863306	9	13910468716428169e22	17310418514319715e10
chr23	31712463	32554847	PLCB1	1	+	25500	31712463	32554847	32	1212762828815385e170	9877681438050846e62
chrUn0002	9893154	9913307	PLCB2	1	-	25500	9893154	9913307	28	11981257227573448e104	20359833817671105e51
chrUn0007	5205405	5218764	PLCB3	1	-	25500	5205405	5218764	27	12947078581217168e93	20086568912218538e50
chr23	33027355	33202633	PLCB4	1	+	25500	33027355	33202633	35	12907329995313489e168	8380591437750835e66
chr24	24983049	25004146	PLCD1	1	-	25500	24983049	25004146	13	12304556851243155e30	83149131179119175e21
chr11	24268002	24285816	PLCD3	1	+	25500	24268002	24285816	15	19609977510513122e52	10174224128227629e24
chr5	115797920	115819596	PLCD4	1	+	25500	115797920	115819596	13	11432276236707075e37	1462271252332005e20
chr18	27214265	27515777	PLCE1	1	-	25500	27214265	27515777	32	14892363731724289e139	18821815520612807e78
chr23	13308142	13323497	PLCG1	1	-	25500	13308142	13323497	29	1272469748162918e103	14689161113152214e59
chr20	44881332	45064925	PLCG2	1	+	25500	44881332	45064925	33	1701687370374557e170	19114092478683444e67
chr26	72006364	72172114	PLCH1	1	-	25500	72006364	72172114	26	1126414564429473e104	11691886322964758e53
chr2	210662890	210692076	PLCH2	1	-	25500	210662890	210692076	24	1109232379520635e84	7111692681072752e48
chr5	94795590	95176102	PLCL1	1	+	25500	94795590	95176102	9	11182895542898463e29	8612229021532068e9
chr24	3979718	4191273	PLCL2	1	+	25500	3979718	4191273	7	11181282021334896e17	11320924862037411e4
chr1	3058642	3138108	PLCXD2	1	+	25500	3058642	3138108	4	1593516482579309	161458242158
chr3	158811447	159025246	PLCXD3	1	+	25500	158811447	159025246	3	1125972213648	83707152
chr4	67167995	67224945	PLCZ1	1	-	25500	67167995	67224945	11	1114271293816946e35	15212811015511316e15
chr26	48207901	48348975	PLD1	1	-	25500	48207901	48348975	23	11788897818197381e101	22112215212811697e46
chr11	60818570	60828973	PLD2	1	-	25500	60818570	60828973	23	14881027107914262e73	2241075010713149e44
chrUn0030	3508323	3521223	PLD3	1	+	25500	3508323	3521223	9	11612128399281351e19	7414318211919714e9
chr9	93694928	93698909	PLD4	1	+	25500	93694928	93698909	9	15071126178026832e15	14011912520314013e8
chr22	44691320	45112269	PLD5	1	-	25500	44691320	45112269	10	15675118911927934e33	24511317012820004e13
chrUn0027	1710877	1714307	PLD6	1	-	25500	1710877	1714307	3	133113390	2277741
chrUn0073	303666	318603	PLEC	1	+	25500	303666	318603	23	17323508374338508e76	17011015256191774e46
chr14	50930823	50947493	PLEK	1	-	25500	50930823	50947493	8	11964290484681038e16	14059861011858915e4
chr9	54218113	54228249	PLEK2	1	-	25500	54218113	54228249	8	19213312536161119e11	1257786981888918e4
chrUn0008	184324	228749	PLEKHA1	1	+	25500	184324	228749	11	14533687018113242e32	14056441016814368e9
chr25	38527235	38579397	PLEKHA2	1	-	25500	38527235	38579397	10	18221161714714152e27	3598059746814615e8
chr5	75457229	75479129	PLEKHA3	1	+	25500	75457229	75479129	6	13234674986111375e6	119155137164113120
chr13	94920573	94954478	PLEKHA4	1	-	25500	94920573	94954478	16	16201176234211078e55	26011644161143946e25
chr4	67607620	67857726	PLEKHA5	1	+	25500	67607620	67857726	19	11552841573391598e92	5689110101741012e35
chr21	8884634	8931908	PLEKHA6	1	-	25500	8884634	8931908	22	15491640666137794e85	11314613116717688e40
chr7	50830075	51067073	PLEKHA7	1	-	25500	50830075	51067073	27	19573493648872753e108	13413115820610417e53
chr8	44796428	44870398	PLEKHA8	1	-	25500	44796428	44870398	14	17567326743349128e48	18859741285686743e18
chrUn0014	3750699	3760454	PLEKHB1	1	-	25500	3750699	3760454	6	17373525747381647e3	1379510410114974
chr5	16647409	16705614	PLEKHB2	1	-	25500	16647409	16705614	5	15085519345427255e3	13410710414638
chr9	56439821	56477381	PLEKHD1	1	+	25500	56439821	56477381	13	12156021995222453e44	14695897789539299e15
chr20	8888319	8889155	PLEKHF1	1	+	25500	8888319	8889155	1	1	836
chr15	44997120	44997866	PLEKHF2	1	+	25500	44997120	44997866	1	1	746
chr1	195513908	195626218	PLEKHG1	1	+	25500	195513908	195626218	19	13194013356396707e79	2188998714415213e32
chrUn0030	2741427	2745614	PLEKHG2	1	+	25500	2741427	2745614	6	14191387162519822e3	4735134116320185
chr9	51507103	51523169	PLEKHG3	1	+	25500	51507103	51523169	17	12501147246428832e53	23692927141155123e27
chr20	30965375	30973864	PLEKHG4	1	+	25500	30965375	30973864	18	16748361043140118e50	22183125958995106e31
chrUn0095	688440	732170	PLEKHG4B	1	-	25500	688440	732170	11	13229334039405694e28	15210762170227888e12
chr2	206074238	206133787	PLEKHG5	1	+	25500	206074238	206133787	23	1231684289243945e95	4777128895992137e45
chr4	54160421	54176137	PLEKHG6	1	+	25500	54160421	54176137	16	1137925624808514e49	11613116495501497e28
chr4	145410401	145446378	PLEKHG7	1	+	25500	145410401	145446378	13	1375310761142541e44	12541143951011131e17
chr9	54374684	54423360	PLEKHH1	1	+	25500	54374684	54423360	28	1168441779423208e120	12559149808611042e59
chr27	31454444	31592055	PLEKHH2	1	+	25500	31454444	31592055	29	13071651638529787e134	12268146868018598e60
chr11	26184472	26192875	PLEKHH3	1	+	25500	26184472	26192875	12	12707294832314515e28	16112274119305209e18
chrUn0060	677128	678853	PLEKHJ1	1	+	25500	677128	678853	3	12121664	927762
chr11	23971098	23971298	PLEKHM1	1	+	25500	23971098	23971298	2	1133	9268
chr11	50688012	50786930	PLEKHM1	1	+	25500	50688012	50786930	5	12531925419526697e3	248569284143194
chr11	68825798	68828656	PLEKHM1	1	+	25500	68825798	68828656	3	122662746	110416113
chrUn0024	13204	13383	PLEKHM1	1	-	25500	13204	13383	1	1	179
chr2	196261281	196303034	PLEKHM2	1	-	25500	196261281	196303034	23	1906109815912355e79	1371131791586818e43
chr5	105353822	105510526	PLEKHM3	1	-	25500	105353822	105510526	7	12753577825949159e17	17615889194146939e3
chr2	212244975	212252633	PLEKHN1	1	-	25500	212244975	212252633	11	14981235176929682e23	2278610777831312e11
chr2	72617736	72626135	PLEKHO1	1	-	25500	72617736	72626135	6	1791837233134218200	26602101104140144
chr17	30660615	30674166	PLEKHO2	1	+	25500	30660615	30674166	6	14348872810396124e7	14911610498515468
chr18	8269399	8281613	PLEKHS1	1	-	25500	8269399	8281613	5	1160050311104312e3	14613417077131
chr1	206185381	206222083	PLG	1	-	25500	206185381	206222083	12	11358689211558132e37	1581461047111992e18
chr10	102833750	102834732	PLGRKT	1	+	25500	102833750	102834732	2	1873	134110
chr10	102927628	102931123	PLGRKT	1	-	25500	102927628	102931123	2	13389	119107
chr17	51643273	51651709	PLIN1	1	+	25500	51643273	51651709	6	1198933716848811e5	20377248245101120
chrUn0002	13194854	13196188	PLIN2	1	+	25500	13194854	13196188	3	110211180	31489155
chr10	89230533	89241420	PLIN2	1	+	25500	89230533	89241420	7	12984630378339125e10	1949228118213435e3
chrUn0048	2627172	2660592	PLIN3	1	+	25500	2627172	2660592	5	1390111891263933200	19783200125341
chrUn0053	2589051	2600986	PLIN4	1	-	25500	2589051	2600986	15	1192324732608313e42	3141881134375044e21
chrUn0053	2605933	2613673	PLIN5	1	-	25500	2605933	2613673	4	1263165117661	44920017980
chrUn0003	5787065	5798906	PLK1	1	+	25500	5787065	5798906	10	11149206732475297e24	4371671469221817e12
chr3	144018522	144023732	PLK2	1	+	25500	144018522	144023732	14	18251077139117384e35	2691071161258997e23
chr2	164890494	164894432	PLK3	1	-	25500	164890494	164894432	12	13405838251083127e25	19171128164839805e14
chr6	18755950	18780124	PLK4	1	-	25500	18755950	18780124	14	11322295253965586e41	10110414092134144e22
chrUn0080	1264439	1274071	PLK5	1	+	25500	1264439	1274071	4	184941089448	19771107185
chr20	21539746	21560689	PLLP	1	-	25500	21539746	21560689	4	11315386920810	113125173134
chr1	159222599	159222754	PLN	1	+	25500	159222599	159222754	1	1	155
chr2	199917302	199938139	PLOD1	1	-	25500	199917302	199938139	17	1900195432873994e56	15212514610471113e29
chr26	63376508	63471498	PLOD2	1	-	25500	63376508	63471498	19	13085541921304658e65	15212514610465113e34
chr12	65435129	65441702	PLOD3	1	-	25500	65435129	65441702	18	15039511742238722e50	15212214610765106e32
chrX	88931613	88936836	PLP1	1	+	25500	88931613	88936836	6	19742284293139853e3	188260173686568
chrX	45019156	45021336	PLP2	1	+	25500	45019156	45021336	3	112172092	8910489
chr25	39698274	39713322	PLPBP	1	-	25500	39698274	39713322	7	11002172184231132e11	1251041371436812300
chr3	147466243	147543772	PLPP1	1	+	25500	147466243	147543772	6	11837823534598372e9	1551582755917686
chrUn0080	85182	87446	PLPP2	1	-	25500	85182	87446	4	146914722113	122176278152
chr2	151597009	151696511	PLPP3	1	+	25500	151597009	151696511	7	15188368234682766e14	1371583823659176e3
chrUn0051	1516183	1637689	PLPP4	1	-	25500	1516183	1637689	7	11208948537505666e15	197167128628911330
chr25	39286845	39291355	PLPP5	1	+	25500	39286845	39291355	6	15581073160525615e3	1138962125167131
chr10	36118521	36118883	PLPP7	1	-	25500	36118521	36118883	1	1	362
chr10	67287887	67401037	PLPPR1	1	-	25500	67287887	67401037	6	13771771528295427e8	13117625113118862
chr2	222141929	222145490	PLPPR2	1	-	25500	222141929	222145490	5	134993831223374	38107176137188
chrUn0080	539610	547420	PLPPR3	1	-	25500	539610	547420	10	11995958152230248e17	17626920353173595e10
chr2	111222148	111267095	PLPPR4	1	+	25500	111222148	111267095	7	12778234716367014e14	2211851282306217e5
chr2	110800673	110934377	PLPPR5	1	-	25500	110800673	110934377	5	11570760870648543e5	134176248131236
chr17	18847281	18858084	PLRG1	1	-	25500	18847281	18858084	13	11968141687254733e31	56194137113951e19
chr26	59884818	59936204	PLS1	1	+	25500	59884818	59936204	15	1.3423542110325114e+68	6816412513480163e24
chrX	101646229	101689133	PLS3	1	+	25500	101646229	101689133	15	11577423027236663e54	7116412813177165e25
chr26	63703127	63712486	PLSCR1	1	-	25500	63703127	63712486	4	1235140509268	16116122192
chr11	61870347	61874743	PLSCR3	1	-	25500	61870347	61874743	5	1214334136974161	53161164215236
chr26	63505327	63528592	PLSCR4	1	-	25500	63505327	63528592	6	11994484661699698e5	15216722144233110
chr26	63769775	63780160	PLSCR5	1	-	25500	63769775	63780160	4	13472638910168	41155161218
chr23	8387593	8396779	PLTP	1	+	25500	8387593	8396779	12	11881034140525138e27	981011251556892e14
chr2	214358773	214363601	PLVAP	1	+	25500	214358773	214363601	5	14172434945294674	31489143134155
chr11	29080193	29146476	PLXDC1	1	+	25500	29080193	29146476	13	11003533574339966e44	741791446812212e18
chr4	26932264	27264458	PLXDC2	1	-	25500	26932264	27264458	11	1446468625997553e42	11316114968929811e12
chr19	31109487	31157031	PLXNA1	1	+	25500	31109487	31157031	32	19521058138491524e136	5931042661371009e74
chr21	13566165	13800783	PLXNA2	1	-	25500	13566165	13800783	30	11377192346476212e128	921522091701918e70
chrX	118369030	118381721	PLXNA3	1	+	25500	118369030	118381721	31	11879201212182733e108	11339225124517614e66
chr8	117909596	118356696	PLXNA4	1	-	25500	117909596	118356696	31	1133002057321557e144	9298167191981048e72
chr19	21904543	21925543	PLXNB1	1	+	25500	21904543	21925543	34	15481956258128287e132	5425601828310412e77
chrX	117750440	117761600	PLXNB3	1	+	25500	117750440	117761600	30	15718141303201729e103	488206224164801e69
chr4	147271544	147443282	PLXNC1	1	+	25500	147271544	147443282	27	1292214390548223e133	10521401349810196e60
chr19	36616981	36679247	PLXND1	1	+	25500	36616981	36679247	32	12577828959293573e139	11901791281011277e74
chr21	10857876	10877942	PM20D1	1	-	25500	10857876	10877942	5	14734182741932122e3	11917011986233
chr1	126356321	126383931	PM20D2	1	+	25500	126356321	126383931	8	11362854482862448e14	13117614014015511e7
chr13	64041513	64041608	PMAIP1	1	+	25500	64041513	64041608	1	1	95
chr4	156395922	156396996	PMCH	1	-	25500	156395922	156396996	3	1340908	44197167
chr4	104015846	104022712	PMEL	1	-	25500	104015846	104022712	8	11945031695258833e10	8920386686161133e5
chrUn0011	8241096	8249022	PMEPA1	1	-	25500	8241096	8249022	3	11397775	134413152
chr20	35614122	35652264	PMFBP1	1	+	25500	35614122	35652264	12	19624130051888313e38	14623618217612517e17
chrUn0030	214908	215012	PMIS2	1	-	25500	214908	215012	1	1	104
chr17	39772695	39819076	PML	1	+	25500	39772695	39819076	7	12404432657337705e14	4555781192481495e5
chrUn0009	3704227	3714315	PMM1	1	+	25500	3704227	3714315	7	13822556958638483e8	86119869874116130
chr12	58970040	58998398	PMM2	1	+	25500	58970040	58998398	8	1870510415115292e19	6511977891017412e3
chr15	31682417	31685069	PMP2	1	-	25500	31682417	31685069	3	13072591	9817362
chrUn0024	3322579	3332333	PMP22	1	-	25500	3322579	3332333	2	19567	230188
chrUn0261	75528	83528	PMPCA	1	-	25500	75528	83528	12	13372357268229046e27	16414365898992246e12
chr8	89727999	89746040	PMPCB	1	+	25500	89727999	89746040	11	1106915561200513e33	14089128200771137e12
chr5	86663543	86768381	PMS1	1	+	25500	86663543	86768381	14	13639194263380347e50	13418511316411616e25
chr12	74069477	74108635	PMS2	1	+	25500	74069477	74108635	11	12535316252056769e29	1821679598831585e13
chr2	26946592	26954670	PMVK	1	+	25500	26946592	26954670	4	1268563647945	62155128134
chrX	117645249	117647183	PNCK	1	-	25500	117645249	117647183	8	12924656351076135e9	13486808912212888e3
chr1	137739041	137755838	PNISR	1	-	25500	137739041	137755838	11	11018239636894441e28	10136817056951372e13
chr5	115466047	115560750	PNKD	1	+	25500	115466047	115560750	11	18248948789735902e32	5614311311062896e11
chr13	95960954	95966537	PNKP	1	-	25500	95960954	95966537	13	1354526906123314e30	11689107689277711e14
chr1	205570932	205571006	PNLDC1	1	+	25500	205570932	205571006	1	1	74
chr1	205571706	205596249	PNLDC1	1	+	25500	205571706	205596249	13	1726275331062614e43	7711386101771438e14
chr18	5647309	5656066	PNLIP	1	-	25500	5647309	5656066	7	12184280430204602e8	13111911911911914e4
chr18	5615870	5626987	PNLIPRP1	1	-	25500	5615870	5626987	9	17774873559258347e17	1821011191191191e11
chr18	5724525	5754397	PNLIPRP3	1	-	25500	5724525	5754397	10	12949521311542147e27	16795134110125115e12
chr9	60895010	60896068	PNMA1	1	-	25500	60895010	60896068	1	1	1058
chrUn0040	3366987	3368174	PNMA5	1	+	25500	3366987	3368174	4	14365291093	3745948595
chrX	117336718	117338496	PNMA6E	1	-	25500	117336718	117338496	5	167678414051669	521354585110
chrUn0040	3411064	3436743	PNMA6E	1	+	25500	3411064	3436743	7	17448281068254561e9	3745080341682617
chrUn0040	3184353	3185618	PNMA6F	1	+	25500	3184353	3185618	4	13046191006	27514155260
chr13	98118719	98119840	PNMA8A	1	+	25500	98118719	98119840	3	1664874	65353248
chr13	98096150	98098099	PNMA8B	1	+	25500	98096150	98098099	6	1457643131815731700	33517064420998148
chr11	28689512	28691078	PNMT	1	-	25500	28689512	28691078	3	15601367	431209200
chr9	25966109	25972463	PNN	1	+	25500	25966109	25972463	10	17511377192627643e19	11071688392771552e8
chr4	51696059	51696592	PNO1	1	-	25500	51696059	51696592	3	1229433	224200101
chr14	51183361	51197134	PNO1	1	-	25500	51183361	51197134	7	17965306566459208e9	6568119598314983
chr25	21258110	21281715	PNOC	1	-	25500	21258110	21281715	2	123478	395128
chrUn0047	1864961	1868796	PNP	1	-	25500	1864961	1868796	5	167898713763672	197191176101164
chr1	73838914	73898526	PNPLA1	1	+	25500	73838914	73898526	8	13559837225398557e19	2032366220653143e6
chrUn0152	334157	338877	PNPLA2	1	+	25500	334157	338877	8	12025234027773427e12	1612336519774119e6
chrUn0009	961254	980207	PNPLA3	1	-	25500	961254	980207	5	1437959521560419e3	8368185164155
chrX	6450626	6485515	PNPLA4	1	-	25500	6450626	6485515	5	1938211652146634800	12815514389179
chrUn0009	1047307	1058988	PNPLA5	1	+	25500	1047307	1058988	6	15512776513664093e4	17923321253185110
chrUn0043	1550087	1579369	PNPLA6	1	+	25500	1550087	1579369	30	12905312855307553e120	12286981371618005e63
chrUn0089	697600	768142	PNPLA7	1	+	25500	697600	768142	22	12191247226924241e84	6289140158801257e42
chr8	94900856	94931178	PNPLA8	1	-	25500	94900856	94931178	11	1390910024145402e34	2721971915617395e15
chr11	30114965	30118409	PNPO	1	+	25500	30114965	30118409	5	11092199125323284	12210150131161
chr27	43836655	43876739	PNPT1	1	-	25500	43836655	43876739	23	11458361048875026e87	1524480531076271e38
chr1	126290870	126293977	PNRC1	1	+	25500	126290870	126293977	2	12668	506440
chr2	187733549	187733968	PNRC2	1	-	25500	187733549	187733968	2	1223	215197
chr20	63290544	63290963	PNRC2	1	-	25500	63290544	63290963	3	192295	86128125
chr7	7324609	7324895	PNRC2	1	-	25500	7324609	7324895	2	1219	12268
chr12	7688151	7688315	PNRC2	1	+	25500	7688151	7688315	1	1	164
chr19	18486452	18551339	POC1A	1	+	25500	18486452	18551339	8	19421530366310443e15	8317317911312874e5
chr4	141373108	141461738	POC1B	1	-	25500	141373108	141461738	10	14202452715865853e28	10411080154681339e11
chr3	126370640	126400289	POC5	1	+	25500	126370640	126400289	10	1724073698713105e27	1281047717610418e12
chr2	155635162	155648477	PODN	1	-	25500	155635162	155648477	10	11511530165486956e24	1551526501161581e12
chr2	218959972	218961947	PODNL1	1	+	25500	218959972	218961947	5	117864512621770	65110158116206
chr8	117292321	117293955	PODXL	1	-	25500	117292321	117293955	2	11471	194164
chr19	31766612	31809967	PODXL2	1	+	25500	31766612	31809967	7	1224382263138747e15	2607753015562179e3
chrX	74882850	74992747	POF1B	1	-	25500	74882850	74992747	12	11828319200268987e40	11383125119155108e15
chr23	22232416	22250373	POFUT1	1	-	25500	22232416	22250373	7	12311411293361062e11	1852421941101821e4
chrUn0054	1883679	1903849	POFUT2	1	+	25500	1883679	1903849	8	11934287411915152e17	2541461106812518e7
chr2	12417093	12431569	POGK	1	-	25500	12417093	12431569	4	17013783614346	146689125131
chr5	16715006	16716621	POGK	1	+	25500	16715006	16716621	5	1235309662945	1975611062671
chr1	12842728	12869248	POGLUT1	1	+	25500	12842728	12869248	10	14469146381693318e28	9214013412259985e9
chr2	71437151	71469109	POGZ	1	+	25500	71437151	71469109	18	12310127291381221e68	1191611731102902e38
chrX	23886929	24199066	POLA1	1	+	25500	23886929	24199066	32	1283438401519415e148	13192801167720618e71
chrUn0007	4171482	4189627	POLA2	1	-	25500	4171482	4189627	13	1107614642753313e38	14612859101107711e17
chr25	34826160	34859139	POLB	1	-	25500	34826160	34859139	13	11352201796211041e41	9214062956274534e11
chr13	93642142	93656414	POLD1	1	-	25500	93642142	93656414	15	11834677502374665e47	9214214098194109e26
chr8	14892323	14904733	POLD2	1	-	25500	14892323	14904733	9	1526109614431846e17	12810112815580202e9
chrUn0014	2808951	2856729	POLD3	1	-	25500	2808951	2856729	11	15074720514082168e32	2007410710716121e13
chrUn0007	2247147	2247522	POLD4	1	+	25500	2247147	2247522	2	1314	4462
chr11	51730485	51737770	POLDIP2	1	-	25500	51730485	51737770	10	169413362499311e21	1108011313711072e10
chrUn0009	2577520	2610235	POLDIP3	1	+	25500	2577520	2610235	9	11392215294163376e24	5639892951797713e6
chrUn0042	2994003	3044409	POLE	1	-	25500	2994003	3044409	48	12017151180184236e214	11386125191200124e119
chr9	36386004	36409925	POLE2	1	-	25500	36386004	36409925	17	11878289759136067e57	6517611077598917e21
chr10	55701458	55702014	POLE3	1	+	25500	55701458	55702014	2	1387	116170
chr14	43798801	43799813	POLE4	1	-	25500	43798801	43799813	2	1930	4483
chrX	119772903	119773040	POLE4	1	+	25500	119772903	119773040	1	1	137
chr17	52004241	52022410	POLG	1	+	25500	52004241	52022410	23	11245330449195204e84	5031031911521527e46
chr11	20157979	20178105	POLG2	1	+	25500	20157979	20178105	9	11425331557696192e19	11341912510417312e9
chr1	81855874	81885232	POLH	1	+	25500	81855874	81885232	12	13693553148851664e36	12813421517010113e18
chr13	58582618	58606527	POLI	1	+	25500	58582618	58606527	11	12931524771441034e31	10416415223317989e14
chr3	126498510	126554250	POLK	1	-	25500	126498510	126554250	15	12265117811983357e45	17022126616117097e26
chr18	19698650	19704658	POLL	1	+	25500	19698650	19704658	6	11014212329105048e4	296317170131167360
chr8	14800651	14832792	POLM	1	-	25500	14800651	14832792	9	1404566123230443e19	8677182125116176e7
chr6	159908227	160142065	POLN	1	-	25500	159908227	160142065	16	13070101771449024e68	8668771101311222e23
chr1	14936971	15050470	POLQ	1	-	25500	14936971	15050470	39	15764579159772157e177	11095158125113178e94
chrUn0019	2279813	2359246	POLR1A	1	+	25500	2279813	2359246	35	19242018106541207e151	7720310411095891e77
chr14	33804852	33832142	POLR1B	1	+	25500	33804852	33832142	15	1334037505380665e49	12217014613113724e28
chr1	81794012	81795453	POLR1C	1	+	25500	81794012	81795453	5	13377579711311	107134116155131
chr26	23041377	23059365	POLR1D	1	-	25500	23041377	23059365	2	117912	26377
chr26	23089953	23090303	POLR1D	1	-	25500	23089953	23090303	1	1	350
chr10	71995308	72010630	POLR1E	1	-	25500	71995308	72010630	11	11638257035274142e28	14013180134921438e10
chr6	103558912	103604259	POLR2B	1	-	25500	103558912	103604259	21	18914200472655717e75	8919116111610494e42
chr20	21711996	21720120	POLR2C	1	+	25500	21711996	21720120	9	1271257527755966e16	865068531285017e6
chr5	14449195	14465895	POLR2D	1	-	25500	14449195	14465895	4	11061793716630	809217971
chrUn0080	775587	777486	POLR2E	1	-	25500	775587	777486	5	13024979541787	65775983113
chrUn0009	7593053	7618719	POLR2F	1	-	25500	7593053	7618719	5	11600516539220833e4	56867413380
chrUn0007	6749105	6751708	POLR2G	1	-	25500	6749105	6751708	6	123742260414002480	35716550158110
chr1	33622781	33626300	POLR2H	1	-	25500	33622781	33626300	5	11259188220573448	11386928371
chrUn0068	1182251	1183320	POLR2I	1	+	25500	1182251	1183320	6	11364075757471012	565372745059
chr1	189611397	189611633	POLR2J	1	-	25500	189611397	189611633	1	1	236
chr12	66762563	66764854	POLR2J	1	-	25500	66762563	66764854	3	111042239	1798653
chr15	49945674	49945814	POLR2K	1	+	25500	49945674	49945814	1	1	140
chr1	5383858	5384028	POLR2K	1	+	25500	5383858	5384028	1	1	170
chr17	23490042	23490305	POLR2M	1	+	25500	23490042	23490305	1	1	263
chr18	63370099	63435663	POLR3A	1	-	25500	63370099	63435663	31	1295044254867545e129	14613113195164931e69
chr4	161287135	161432266	POLR3B	1	+	25500	161287135	161432266	26	11271116700183605e118	7165749892116113e56
chrUn0055	1390034	1403781	POLR3C	1	+	25500	1390034	1403781	14	16531018222558588e38	14625418589101961e18
chr25	29268169	29272609	POLR3D	1	-	25500	29268169	29272609	8	1292884154019142e11	11914926616712514e6
```
