## Supplemental Data Files for "Pervasive duplication of tumor suppressors in Afrotherians during the evolution of large bodies and reduced cancer risk": palAntN_RBB.bed (part 2 of 2)

```
chrUn0003	4268924	4300287	POLR3E	1	+	25500	4268924	4300287	18	14144493755341127e66	4480116811071198e28
chr23	44143248	44161249	POLR3F	1	+	25500	44143248	44161249	9	11041767181639464e20	59119686511314325e6
chr3	109618984	109643355	POLR3G	1	-	25500	109618984	109643355	4	147522174924256	83134128116
chrUn0055	1568416	1571893	POLR3GL	1	+	25500	1568416	1571893	6	13801685209729905e3	10112865629583
chrUn0009	3745547	3754891	POLR3H	1	+	25500	3745547	3754891	5	13011697775729148	125988962197
chr12	49490930	49494548	POLR3K	1	-	25500	49490930	49494548	3	113413509	12586110
chr12	83123499	83149943	POM121C	1	-	25500	83123499	83149943	18	1556260530883724e62	9512241644010413e29
chrUn0038	3252599	3255550	POM121L2	1	+	25500	3252599	3255550	7	17219581339160025e6	69221536825475826e3
chr12	41096200	41099563	POMC	1	-	25500	41096200	41099563	4	12713413233	1616879131
chr2	163235380	163243700	POMGNT1	1	+	25500	163235380	163243700	20	1721968175618973e59	11611611965113121e33
chr19	27306095	27307834	POMGNT2	1	+	25500	27306095	27307834	1	1	1739
chr25	34164621	34172007	POMK	1	-	25500	34164621	34172007	2	17106	767281
chr26	21760602	21777164	POMP	1	-	25500	21760602	21777164	5	14811105671471014e3	65921015998
chr3	152145324	152145745	POMP	1	+	25500	152145324	152145745	1	1	421
chr10	35932592	35949056	POMT1	1	-	25500	35932592	35949056	18	1999209230553781e61	1701761221169212e32
chr9	64532174	64593655	POMT2	1	-	25500	64532174	64593655	21	11104138335703765e76	10489140104626876e36
chr8	70846756	70862963	PON1	1	+	25500	70846756	70862963	6	13139626077991266e6	16412520077134146
chr8	70723889	70767001	PON2	1	+	25500	70723889	70767001	8	12238628226292828e19	9210716412520377e6
chr8	70781455	70809367	PON3	1	+	25500	70781455	70809367	7	1821613878196872e14	655616411320313e4
chr15	47993363	48017110	POP1	1	+	25500	47993363	48017110	14	17631979411364643e40	1401641792458918e24
chr20	8834108	8839476	POP4	1	+	25500	8834108	8839476	5	11620186836505236	2248059101134
chrUn0006	3840786	3842411	POP5	1	+	25500	3840786	3842411	4	1107013981570	1431498356
chrUn0079	208976	209380	POP7	1	-	25500	208976	209380	1	1	404
chr1	13072823	13084860	POPDC2	1	-	25500	13072823	13084860	2	111547	506491
chr1	144198220	144201206	POPDC3	1	-	25500	144198220	144201206	3	114332505	278110482
chr12	67213552	67254753	POR	1	-	25500	67213552	67254753	15	12734076311207176e39	14053146269149175e25
chrX	44329811	44347278	PORCN	1	+	25500	44329811	44347278	10	1137320172460257e23	16719441686513112e7
chr16	5091292	5131857	POSTN	1	-	25500	5091292	5131857	20	14411248227155265e71	8377868977681011e36
chr8	111042377	111123547	POT1	1	-	25500	111042377	111123547	14	1173532136713101e47	11310110186137212e22
chr21	54222659	54239182	POU1F1	1	-	25500	54222659	54239182	6	11404220443191329e6	2095916422474137
chr7	1219597	1223730	POU2AF1	1	+	25500	1219597	1223730	4	16337603823	12541266311
chr2	11598688	11667873	POU2F1	1	-	25500	11598688	11667873	15	13500433922359242e52	30886338107179875e23
chr2	11740618	11740722	POU2F1	1	-	25500	11740618	11740722	1	1	104
chr13	103700501	103731391	POU2F2	1	+	25500	103700501	103731391	13	13874244215192165e41	6559182101651672e18
chr14	11076614	11144851	POU2F3	1	+	25500	11076614	11144851	9	14286644254466714e24	35125104831791426e8
chr2	172418085	172419441	POU3F1	1	+	25500	172418085	172419441	4	1311691752	19435650605
chr1	137115610	137117021	POU3F2	1	+	25500	137115610	137117021	4	124111101236	19127847176
chr14	63672335	63672922	POU3F3	1	-	25500	63672335	63672922	1	1	587
chrX	72066308	72067390	POU3F4	1	+	25500	72066308	72067390	3	1343487	29998596
chr2	58344552	58346488	POU4F1	1	+	25500	58344552	58346488	2	11362	53575
chr17	9124408	9126075	POU4F2	1	+	25500	9124408	9126075	2	1730	281938
chr3	46498417	46499313	POU4F3	1	-	25500	46498417	46499313	1	1	896
chr4	96217400	96236704	POU6F1	1	-	25500	96217400	96236704	9	11086182477498862e19	3441641402061253e11
chr8	34545559	34986212	POU6F2	1	-	25500	34545559	34986212	12	14401151133509167e44	50316416721211065e14
chr24	7467828	7500369	PP2D1	1	-	25500	7467828	7500369	5	1448314673183632400	143347278347104
chr18	54807651	54828686	PPA1	1	-	25500	54807651	54828686	8	12875360377868834e15	6583128125861196e3
chr6	46064739	46158638	PPA2	1	+	25500	46064739	46158638	5	1460144072800109e4	1198611312889
chr6	33890568	33891191	PPAN	1	-	25500	33890568	33891191	2	1493	179131
chr6	76658471	76659008	PPAN	1	-	25500	76658471	76659008	2	1440	17398
chr5	25533683	25534143	PPAN	1	-	25500	25533683	25534143	3	1157288	5386173
chrUn0032	1439828	1465621	PPARA	1	+	25500	1439828	1465621	6	18400109221220325e8	206161137203446240
chrUn0035	472355	486680	PPARD	1	-	25500	472355	486680	6	11013164131374022e5	245449203137158080
chr19	37294738	37346303	PPARG	1	-	25500	37294738	37346303	6	11778327971403165e9	245449200137167200
chr6	139168152	139276925	PPARGC1A	1	+	25500	139168152	139276925	12	16587368363693385e42	19719411920644746e17
chr3	41965522	42085599	PPARGC1B	1	-	25500	41965522	42085599	13	11034472569921105e42	9815811377167589e18
chr6	104211207	104255196	PPAT	1	+	25500	104211207	104255196	11	13498335556369025e34	12274215110146596e14
chr17	40720611	40737872	PPCDC	1	+	25500	40720611	40737872	5	11166312627165698e4	869512516783
chr2	167743641	167746857	PPCS	1	-	25500	167743641	167746857	3	122012711	323128506
chrUn0005	6837954	6838181	PPDPF	1	+	25500	6837954	6838181	2	1151	9577
chrUn0049	677395	678076	PPDPF	1	-	25500	677395	678076	3	1281626	1828056
chrX	17593152	17668401	PPEF1	1	+	25500	17593152	17668401	11	11414819109226862e34	12211611053167149e14
chr6	80874767	80919806	PPEF2	1	+	25500	80874767	80919806	14	1122351479516641e50	5012817311344172e23
chrUn0085	413800	538522	PPFIA1	1	+	25500	413800	538522	25	15754957956585324e112	26310116474101205e51
chr4	131722891	132276011	PPFIA2	1	-	25500	131722891	132276011	28	11442481057331275e128	5615871173981917e57
chr13	95128706	95149063	PPFIA3	1	+	25500	95128706	95149063	27	15069811545224227e100	23610416474712236e53
chr21	7379813	7443482	PPFIA4	1	+	25500	7379813	7443482	27	14556515756196612e108	23010416186182153e52
chr4	76016716	76082493	PPFIBP1	1	+	25500	76016716	76082493	24	12628163081755325e98	6221286107137928e46
chr7	40639408	40764192	PPFIBP2	1	+	25500	40639408	40764192	21	12108657637620535e96	6221589113134927e39
chr4	86523023	86665245	PPHLN1	1	+	25500	86523023	86665245	8	11434129892555699e20	9216462212771193e5
chr8	15985638	15989002	PPIA	1	+	25500	15985638	15989002	3	129193192	6889173
chr4	59259211	59259741	PPIB	1	-	25500	59259211	59259741	1	1	530
chr17	30040496	30046742	PPIB	1	-	25500	30040496	30046742	5	1696451652996113	11618592113134
chr3	71462838	71478808	PPIC	1	-	25500	71462838	71478808	5	127435611618615870	1251859211383
chrUn0001	9493865	9505528	PPID	1	+	25500	9493865	9505528	9	11491304649706206e18	831401041881221e9
chr2	170858097	170883375	PPIE	1	+	25500	170858097	170883375	8	12395644488191133e16	9844801011221853e4
chr2	170664893	170678213	PPIE	1	-	25500	170664893	170678213	2	113256	14365
chr18	64951957	64957463	PPIF	1	+	25500	64951957	64957463	5	12033309637505376	1918610777131
chr5	66432138	66465021	PPIG	1	+	25500	66432138	66465021	13	11466073077407516e38	59741084487149175e16
chr2	167579877	167592843	PPIH	1	-	25500	167579877	167592843	9	18571426496110576e20	6541869244441226e3
chr1	74451973	74467566	PPIL1	1	-	25500	74451973	74467566	4	17901278415541	2186815553
chrUn0018	1249006	1249326	PPIL1	1	+	25500	1249006	1249326	1	1	320
chr6	135805529	135807083	PPIL2	1	-	25500	135805529	135807083	3	1199326	381131229
chrUn0006	781774	809234	PPIL2	1	+	25500	781774	809234	15	14449101081330705e53	47655092867715576e16
chr5	98233236	98241078	PPIL3	1	-	25500	98233236	98241078	5	12447616764997768	122119689474
chr1	194194115	194236617	PPIL4	1	-	25500	194194115	194236617	12	18345125511432824e38	25814195110681225e13
chr1	148798027	148828424	PPIL6	1	-	25500	148798027	148828424	5	14964197312288231e3	9514314618892
chrUn0002	13233024	13264684	PPIP5K1	1	-	25500	13233024	13264684	28	1327275871294814e118	17011313762125885e60
chr3	95326193	95395188	PPIP5K2	1	-	25500	95326193	95395188	29	15806939612954158e122	11012214062119677e63
chr12	55041416	55093573	PPL	1	-	25500	55041416	55093573	23	14782308345446449e84	4401826359891172e49
chr9	47131387	47140365	PPM1A	1	+	25500	47131387	47140365	4	1316674748917	85411711162
chr27	32094072	32121999	PPM1B	1	+	25500	32094072	32121999	5	18357156021610928e3	84511611356302
chr11	42916089	42963623	PPM1D	1	-	25500	42916089	42963623	7	16054124662127827e13	55124219112522724e4
chr11	40372972	40577493	PPM1E	1	+	25500	40372972	40577493	11	11602953311838558e35	13180111191162e16
chrUn0006	1032456	1044180	PPM1F	1	-	25500	1032456	1044180	5	1296687901096411600	28498140158119
chr12	44052355	44075458	PPM1G	1	-	25500	44052355	44075458	10	15081078160022047e20	18810113123311042e11
chr4	110966276	111169273	PPM1H	1	-	25500	110966276	111169273	9	12571447124509639e28	14914610762119858e8
chr2	88813059	88818136	PPM1J	1	-	25500	88813059	88818136	10	12715608291096184e17	13114011062119856e11
chr6	66583492	66600429	PPM1K	1	+	25500	66583492	66600429	6	11890973910086115e7	440104164146134100
chrUn0064	257134	834065	PPM1L	1	+	25500	257134	834065	4	1443077554733576200	398173161344
chr19	18381195	18384427	PPM1M	1	-	25500	18381195	18384427	9	1444755111013322e15	14620010759119859e7
chr13	99265276	99265386	PPM1N	1	-	25500	99265276	99265386	1	1	110
chrUn0014	3195645	3263240	PPME1	1	-	25500	3195645	3263240	13	16907167773798242e39	6565441281226889e14
chr2	19736965	19740293	PPOX	1	-	25500	19736965	19740293	11	12203956338591664e20	13441146116831975e13
chrUn0007	2205779	2208712	PPP1CA	1	+	25500	2205779	2208712	8	15306158021674225e9	5383502241012212e5
chr12	45918374	45962523	PPP1CB	1	+	25500	45918374	45962523	8	1269762860230767e20	5013423310171148e6
chrUn0017	5413385	5422986	PPP1CC	1	-	25500	5413385	5422986	5	11592319272129460	89149104233143
chrUn0050	2291676	2293604	PPP1R11	1	+	25500	2291676	2293604	4	1116917321885	6811011644
chr4	129997779	130168317	PPP1R12A	1	-	25500	129997779	130168317	24	13094546788491158e98	8350501011377713e48
chr21	6658866	6699099	PPP1R12B	1	+	25500	6658866	6699099	6	12338424408280892e9	10162101565083
chr13	87592111	87612503	PPP1R12C	1	+	25500	87592111	87612503	14	11125008522313673e45	10498131119158148e19
chr9	92491059	92562074	PPP1R13B	1	-	25500	92491059	92562074	19	18162180297031737e63	3820016413413433e37
chr13	99389826	99399939	PPP1R13L	1	+	25500	99389826	99399939	11	1521111513081629e24	14043110183311304e15
chrUn0030	1435776	1438269	PPP1R14A	1	-	25500	1435776	1438269	2	12297	74197
chrUn0007	5227063	5229079	PPP1R14B	1	+	25500	5227063	5229079	3	114561952	2549865
chr15	31355713	31355883	PPP1R14B	1	-	25500	31355713	31355883	1	1	170
chr1	194848904	194951308	PPP1R14C	1	+	25500	194848904	194951308	3	1181102340	17612565
chrUn0002	10432495	10442853	PPP1R14D	1	-	25500	10432495	10442853	2	110105	66254
chr13	94957905	94960201	PPP1R15A	1	+	25500	94957905	94960201	4	1109914202091	149263272206
chr21	9102401	9108018	PPP1R15B	1	-	25500	9102401	9108018	4	1385250435196	2031160140422
chrUn0110	183446	187895	PPP1R16A	1	+	25500	183446	187895	11	11871207136824612e23	1617168146107123e13
chr23	15596953	15671201	PPP1R16B	1	-	25500	15596953	15671201	11	15563565358236796e29	5068677131771221e13
chr8	43001296	43006599	PPP1R17	1	-	25500	43001296	43006599	3	116355224	15515280
chrUn0077	1024940	1031163	PPP1R18	1	+	25500	1024940	1031163	4	16559616054	650299653170
chr4	99666149	99673255	PPP1R1A	1	-	25500	99666149	99673255	3	127277033	1526274
chr11	28715737	28721509	PPP1R1B	1	-	25500	28715737	28721509	4	1191148775714	1191648359
chr5	78998237	79142467	PPP1R1C	1	+	25500	78998237	79142467	4	1167681755144139	77625092
chr1	22239854	22264656	PPP1R2	1	+	25500	22239854	22264656	5	11383616765246272e4	119110929871
chr27	36786306	36860148	PPP1R21	1	+	25500	36786306	36860148	19	11414317513197062e74	566814698170925e33
chr11	4147507	4148338	PPP1R27	1	+	25500	4147507	4148338	3	1284710	188152122
chrUn0007	8117792	8127555	PPP1R32	1	-	25500	8117792	8127555	4	1346567569654	167110128110
chrUn0079	460517	461544	PPP1R35	1	+	25500	460517	461544	4	1435615861	191101137167
chr9	51337364	51371207	PPP1R36	1	+	25500	51337364	51371207	8	11247852622248321e17	8662101131411763e5
chr13	99676751	99729732	PPP1R37	1	-	25500	99676751	99729732	13	13696459691270157e30	8013715516716716e21
chr8	100067186	100117395	PPP1R3A	1	-	25500	100067186	100117395	5	122284262494255e4	146311012568692
chr25	48159674	48160525	PPP1R3B	1	+	25500	48159674	48160525	1	1	851
chr18	29791410	29792348	PPP1R3C	1	+	25500	29791410	29792348	1	1	938
chrUn0034	1970480	1971361	PPP1R3E	1	-	25500	1970480	1971361	2	1784	41998
chrX	45131728	45154794	PPP1R3F	1	+	25500	45131728	45154794	5	1499217602207522300	44649426674818
chr1	46318133	46319112	PPP1R3G	1	+	25500	46318133	46319112	5	1241333465759	16789110281221
chr15	16297068	16352863	PPP1R42	1	-	25500	16297068	16352863	7	16418158464791058e13	12214011011613717e4
chr5	141556178	141571228	PPP1R7	1	-	25500	141556178	141571228	8	13696449469017784e14	8610711616113164e5
chr2	183852207	183868585	PPP1R8	1	-	25500	183852207	183868585	7	12112562973338879e10	350651432211524740
chr15	63684695	63685654	PPP1R8	1	-	25500	63684695	63685654	4	1207505820	200296281140
chr8	70871474	71229093	PPP1R9A	1	-	25500	70871474	71229093	17	11554330028143599e70	20918211915817085e32
chr11	32187089	32203750	PPP1R9B	1	-	25500	32187089	32203750	11	1258683357237375e26	5095230531521371e13
chr3	60212612	60237808	PPP2CA	1	+	25500	60212612	60237808	7	11903121728225173e14	1012091709216111200
chr14	23186877	23187876	PPP2CB	1	+	25500	23186877	23187876	3	1524896	512203104
chr25	46225378	46239337	PPP2CB	1	+	25500	46225378	46239337	6	1336363096512915e6	2091709216111668
chr3	86576642	86585599	PPP2CB	1	-	25500	86576642	86585599	4	11653998719	161168179239
chr10	46974570	46975383	PPP2CB	1	-	25500	46974570	46975383	3	1450674	95128140
chr13	90326455	90361611	PPP2R1A	1	-	25500	90326455	90361611	14	13112429652275557e42	9214015559173134e21
chr7	736189	774744	PPP2R1B	1	+	25500	736189	774744	14	19841714575262706e44	11389101233143152e21
chr25	24003203	24085855	PPP2R2A	1	-	25500	24003203	24085855	9	11837602273389218e19	27892164161179115e7
chr3	45682486	45682566	PPP2R2B	1	+	25500	45682486	45682566	1	1	80
chr3	45865859	45865967	PPP2R2B	1	+	25500	45865859	45865967	2	156	5353
chr3	45865982	46189806	PPP2R2B	1	+	25500	45865982	46189806	10	12760018910819221e37	6862981641131792e10
chrUn0145	169437	169490	PPP2R2C	1	+	25500	169437	169490	1	1	53
chrUn0008	9070527	9093067	PPP2R2D	1	+	25500	9070527	9093067	8	16587713210547147e17	10116111317916115e6
chr27	7967992	8136215	PPP2R3A	1	-	25500	7967992	8136215	14	13215533072360096e55	11910711917689162e21
chrUn0090	24952	74065	PPP2R3B	1	-	25500	24952	74065	9	11176257150695885e18	11916786158837796e4
chr1	150623983	150625231	PPP2R3C	1	+	25500	150623983	150625231	6	1881913086051016	506268254320233
chr9	21882750	21906141	PPP2R3C	1	-	25500	21882750	21906141	14	11151554568680707e41	5320591377456292e16
chrUn0075	907283	942886	PPP2R5A	1	+	25500	907283	942886	12	12734155192026219e38	1971019212859108e15
chrUn0007	4554525	4560462	PPP2R5B	1	-	25500	4554525	4560462	11	15238761836219126e22	1431011311165911e13
chr9	85665045	85762206	PPP2R5C	1	-	25500	85665045	85762206	14	15853990012440165e47	12811668101140151e20
chr9	85798963	85799127	PPP2R5C	1	-	25500	85798963	85799127	1	1	164
chr9	85836771	85836827	PPP2R5C	1	-	25500	85836771	85836827	1	1	56
chr1	81312395	81330944	PPP2R5D	1	+	25500	81312395	81330944	15	11407014517147973e54	8021220010795129e24
chr9	50214431	50374120	PPP2R5E	1	-	25500	50214431	50374120	13	14711682411304137e43	9510112511950562e17
chr6	51228201	51583414	PPP3CA	1	+	25500	51228201	51583414	13	116896326021927e58	5620012511314314e17
chr18	58425604	58459381	PPP3CB	1	-	25500	58425604	58459381	12	1630272701453224e38	17622180771259283e15
chr25	28948257	29024291	PPP3CC	1	-	25500	28948257	29024291	12	1748881612558026e38	17698806512512877e15
chr14	51170374	51177404	PPP3R1	1	+	25500	51170374	51177404	4	1126526806987	1735918244
chr10	67010938	67011447	PPP3R2	1	+	25500	67010938	67011447	1	1	509
chrUn0003	11066347	11074437	PPP4C	1	-	25500	11066347	11074437	8	12141199141721882e11	1251911251731435e7
chr13	9373237	9472431	PPP4R1	1	+	25500	9373237	9472431	17	12678027695377145e64	47137107150146084e32
chr19	54120287	54193516	PPP4R2	1	-	25500	54120287	54193516	8	14021410180729724e13	14629014371389215e3
chr9	79587290	79627636	PPP4R3A	1	-	25500	79587290	79627636	15	1.2183284739275416e+66	1072241911401672e26
chr27	43762112	43827114	PPP4R3B	1	-	25500	43762112	43827114	17	11156911674135962e64	9295981851371668e28
chrX	26750690	26752666	PPP4R3C	1	-	25500	26750690	26752666	3	15081660	491995317
chr9	82195330	82329546	PPP4R4	1	+	25500	82195330	82329546	21	11473400035901757e88	9871104146741075e39
chr13	98382072	98405462	PPP5C	1	-	25500	98382072	98405462	11	12581458268228986e26	598017989143104e14
chr10	42150131	42180569	PPP6C	1	+	25500	42150131	42180569	7	11757824399256752e14	74956514080209250
chr13	87439244	87454069	PPP6R1	1	+	25500	87439244	87454069	15	11124142118205262e41	22718214065113116e24
chrUn0141	45003	74293	PPP6R2	1	+	25500	45003	74293	13	15257126151822714e43	2271821401131131e19
chrUn0007	1246589	1341264	PPP6R3	1	-	25500	1246589	1341264	20	11661347193870535e78	14311314912212855e37
chr18	19157844	19172884	PPRC1	1	-	25500	19157844	19172884	19	13947911035120715e56	1011491226815266e38
chr2	170311207	170335300	PPT1	1	+	25500	170311207	170335300	9	134474217471569e22	12811012868104897e6
chr3	96383626	96384357	PPT1	1	+	25500	96383626	96384357	1	1	731
chrUn0079	686053	686820	PPT1	1	-	25500	686053	686820	2	1347	335421
chrUn0065	988813	1012938	PPT2	1	-	25500	988813	1012938	8	13312177721979228e17	14056808310796153e3
chrUn0017	5268973	5305997	PPTC7	1	-	25500	5268973	5305997	7	11160289882631355e11	5612812520017614e3
chr3	136323098	136352812	PPWD1	1	-	25500	136323098	136352812	11	11695386751691385e31	14018577182191189e13
chr11	25248386	25248577	PPY	1	+	25500	25248386	25248577	1	1	191
chrX	44716289	44719811	PQBP1	1	+	25500	44716289	44719811	6	1196623122607315e5	6510110728459116
chr3	106606609	106607061	PQBP1	1	+	25500	106606609	106607061	2	1109	86344
chr13	82446304	82495867	PQLC1	1	-	25500	82446304	82495867	4	1146254210149361	122218128203
chr2	192827811	192844754	PQLC2	1	-	25500	192827811	192844754	5	17941771250016788	1918977125155
chr12	24034998	24048663	PQLC3	1	+	25500	24034998	24048663	3	1829913547	14350119
chr14	45577009	45580521	PRADC1	1	+	25500	45577009	45580521	5	11988262630123396	65101110167116
chrX	44913743	44913910	PRAF2	1	-	25500	44913743	44913910	1	1	167
chr25	48874985	48926471	PRAG1	1	+	25500	48874985	48926471	12	13155352138814223e33	3323473353352961e20
chrUn0043	2570993	2576645	PRAM1	1	-	25500	2570993	2576645	7	13034091428344337e7	16111017011322713e4
chr2	199122665	199122850	PRAME	1	-	25500	199122665	199122850	1	1	185
chr13	100219764	100219814	PRAME	1	-	25500	100219764	100219814	1	1	50
chr13	98138410	98138715	PRAMEF20	1	-	25500	98138410	98138715	3	1115262	687144
chr13	98260827	98261225	PRAMEF25	1	+	25500	98260827	98261225	2	1235	158164
chr13	100219072	100219257	PRAMEF7	1	-	25500	100219072	100219257	2	1157	11929
chr17	50984984	51009996	PRC1	1	-	25500	50984984	51009996	14	1159519602732118e47	7138176110110149e23
chr2	25219622	25251743	PRCC	1	-	25500	25219622	25251743	6	11536698810214318e7	86629856633598
chr11	9044505	9044579	PRCD	1	-	25500	9044505	9044579	1	1	74
chr7	31307658	31343947	PRCP	1	-	25500	31307658	31343947	9	11389015259277454e24	2091881611135314e10
chr1	145204511	145223242	PRDM1	1	+	25500	145204511	145223242	6	1669710587160152e9	1881192511106128400
chr14	25913531	25995766	PRDM10	1	-	25500	25913531	25995766	21	19349124631257413e83	20098807710116716e41
chr7	79217289	79270894	PRDM11	1	+	25500	79217289	79270894	7	1490112429440448e12	12210126065188664e4
chr10	36738248	36751378	PRDM12	1	-	25500	36738248	36751378	5	1180392011094612700	386110155191221
chr1	137942476	137949293	PRDM13	1	+	25500	137942476	137949293	6	1164451485268587e5	16412583566380536
chr15	19808214	19825961	PRDM14	1	-	25500	19808214	19825961	7	15609798214935168e12	14010120326915838e3
chrUn0005	8150599	8227180	PRDM15	1	-	25500	8150599	8227180	24	11928204272701209e96	4674195771767412e45
chr2	209734954	210047122	PRDM16	1	-	25500	209734954	210047122	18	11439240261266965e66	9215221817317074e33
chr2	198653743	198768647	PRDM2	1	-	25500	198653743	198768647	11	15240354074544707e36	1161658377860552e18
chr4	162833414	162864128	PRDM4	1	-	25500	162833414	162864128	10	15981764886019742e25	30817031412883126e12
chr6	27334946	27622783	PRDM5	1	+	25500	27334946	27622783	16	15768411659615347e73	9283119176173892e24
chrUn0080	31401	38323	PRDM7	1	+	25500	31401	38323	3	151966771	107149152
chr6	76152980	76156355	PRDM8	1	-	25500	76152980	76156355	5	1407137619793158	404107236230218
chr23	24640096	24641319	PRDM9	1	+	25500	24640096	24641319	4	1259715937	17328753287
chr23	25998703	25999581	PRDM9	1	-	25500	25998703	25999581	2	1616	530263
chr2	164137785	164144469	PRDX1	1	+	25500	164137785	164144469	5	12215273330696602	10415511614083
chr2	220049201	220050298	PRDX2	1	+	25500	220049201	220050298	3	12901015	11913183
chr18	3170345	3174647	PRDX3	1	+	25500	3170345	3174647	4	198219524136	14313498167
chrX	22824475	22838808	PRDX4	1	+	25500	22824475	22838808	7	14933577781329523e10	1851131281191313400
chrUn0007	5157469	5158729	PRDX5	1	-	25500	5157469	5158729	3	15171127	104137134
chr22	30724705	30733104	PRDX6	1	-	25500	30724705	30733104	4	1191638398230	125146146170
chr12	43672581	43675528	PREB	1	-	25500	43672581	43675528	9	1247600827119314e14	8915877167122803e8
chr3	9378876	9381992	PRELID1	1	-	25500	9378876	9381992	5	138256622113028	1468011022789
chr3	47050137	47135115	PRELID2	1	+	25500	47050137	47135115	4	1208095200584923	8616112256
chr13	5533718	5537421	PRELID3A	1	-	25500	5533718	5537421	4	119026023537	1017189167
chrUn0011	9786095	9789668	PRELID3B	1	-	25500	9786095	9789668	5	11455167622123408	119987189167
chr21	8013278	8017546	PRELP	1	+	25500	8013278	8017546	2	14135	941134
chr1	144308796	144443068	PREP	1	-	25500	144308796	144443068	14	14065619591801056e51	28715813195134112e22
chr27	32235778	32271280	PREPL	1	-	25500	32235778	32271280	13	11327185845586096e39	8312514921817322e21
chr23	5794751	5928675	PREX1	1	+	25500	5794751	5928675	38	15778157852866865e189	7411910410116116e85
chr15	17487972	17829781	PREX2	1	+	25500	17487972	17829781	37	19539998084100484e198	7471122104101161e83
chr18	55294900	55298214	PRF1	1	-	25500	55294900	55298214	3	127793007	1127200308
chr18	55334312	55336319	PRF1	1	-	25500	55334312	55336319	4	12514951856	101212212152
chrUn0044	1169009	1180870	PRG2	1	-	25500	1169009	1180870	5	1104791090111042e5	110110743556
chr22	16756176	16770585	PRG4	1	-	25500	16756176	16770585	10	16311231191924208e21	9511920015513777e11
chr4	86675979	86686332	PRICKLE1	1	-	25500	86675979	86686332	10	12685175653000468e18	2002124429386318e13
chr19	5038178	5452809	PRICKLE2	1	+	25500	5038178	5452809	8	13024913468383505e26	8318211613420619e7
chrX	45022273	45030353	PRICKLE3	1	-	25500	45022273	45030353	10	1325511140924452e19	2931616223644107e12
chr1	80108182	80110304	PRICKLE4	1	+	25500	80108182	80110304	3	111961914	119200209
chr4	104721831	104734521	PRIM1	1	-	25500	104721831	104734521	10	12275394648535924e22	9871134116561375e10
chr1	96828070	97184392	PRIM2	1	+	25500	96828070	97184392	12	11972758594688201e43	1521017712813766e15
chr9	81770456	81845143	PRIMA1	1	-	25500	81770456	81845143	3	11304674593	10114395
chr20	78915204	78951443	PRIMPOL	1	+	25500	78915204	78951443	11	13077527398511325e31	17995128143287165e12
chr3	159582753	159630099	PRKAA1	1	+	25500	159582753	159630099	9	1238152560828949e25	1251439214389224e9
chr2	151420708	151533368	PRKAA2	1	-	25500	151420708	151533368	9	11752352726852292e23	2361255062248614e8
chrUn0006	4627544	4641689	PRKAB1	1	-	25500	4627544	4641689	7	13133200573161099e8	746813411395161100
chrUn0055	80381	94913	PRKAB2	1	-	25500	80381	94913	7	12087286172007568e9	746813411995164200
chr2	218780299	218795534	PRKACA	1	+	25500	218780299	218795534	11	17699819597601083e31	41711319880125976e10
chr2	118440934	118576130	PRKACB	1	-	25500	118440934	118576130	10	16441179062131724e29	1221641229512881e9
chr4	94031203	94033725	PRKAG1	1	-	25500	94031203	94033725	10	1267660855112516e18	10414638164128533e8
chr19	63306470	63607178	PRKAG2	1	-	25500	63306470	63607178	14	13699573189251062e51	9514616713153446e17
chr5	116013888	116019002	PRKAG3	1	-	25500	116013888	116019002	9	16961964228626144e15	11614316712854628e6
chr11	16938555	16951248	PRKAR1A	1	-	25500	16938555	16951248	9	16921938307844017e16	1708012259158659e7
chr12	67742526	67884661	PRKAR1B	1	-	25500	67742526	67884661	9	18612107528488396e25	17080125561586586e6
chr19	21493828	21575076	PRKAR2A	1	+	25500	21493828	21575076	9	13596657764619531e24	16480107155101717e7
chr8	93416251	93510761	PRKAR2B	1	+	25500	93416251	93510761	11	16564427695867823e31	6220053831041552e12
chr11	18284217	18773055	PRKCA	1	+	25500	18284217	18773055	16	11946933342353376e74	1738311012215813e28
chrUn0003	5924463	6315481	PRKCB	1	+	25500	5924463	6315481	17	11001622381990201e77	4138801101221551e28
chr19	17446199	17460615	PRKCD	1	-	25500	17446199	17460615	15	13025378341046023e44	15212818814059835e24
chr27	33775395	34400324	PRKCE	1	+	25500	33775395	34400324	14	12379023986684028e62	3476216783131144e23
chr13	88879873	88909950	PRKCG	1	-	25500	88879873	88909950	16	16272273784999304e54	18513710780134624e25
chr9	48132573	48440071	PRKCH	1	+	25500	48132573	48440071	12	11109071749321818e50	3655915289128125e18
chr26	46635379	46737226	PRKCI	1	+	25500	46635379	46737226	18	11756762070635643e70	5611989508313455e26
chr4	43065282	43166866	PRKCQ	1	+	25500	43065282	43166866	16	14962835525292267e58	1162005916483128e28
chr2	222082895	222093742	PRKCSH	1	-	25500	222082895	222093742	12	12204067151030167e27	1439874926895778e12
chr9	16452771	16852530	PRKD1	1	-	25500	16452771	16852530	18	11031241392536028e71	21883269951611085e30
chr13	97931964	97962501	PRKD2	1	+	25500	97931964	97962501	15	16676693486618828e50	13715522177152835e21
chr27	23444040	23535718	PRKD3	1	-	25500	23444040	23535718	18	11248403467167053e65	17086269981641012e31
chr15	3341859	3659712	PRKDC	1	+	25500	3341859	3659712	74	Inf	6580104113981556e193
chr18	35331874	36727608	PRKG1	1	+	25500	35331874	36727608	18	11865675164008941e100	2631671131016578e28
chr6	74907890	75007297	PRKG2	1	+	25500	74907890	75007297	18	13356938241398085e69	45816711010765774e28
chr1	206691051	208015020	PRKN	1	-	25500	206691051	208015020	10	1973421816023203e41	11012215262137112e11
chr5	75401013	75414766	PRKRA	1	-	25500	75401013	75414766	7	12431337248876034e9	50173951167783184
chr12	66692997	66701537	PRKRIP1	1	+	25500	66692997	66701537	5	1844197871668482	125771018359
chrUn0103	61133	85487	PRKX	1	+	25500	61133	85487	5	18292144921686723e3	2661229556119
chr1	67807956	67815738	PRL	1	-	25500	67807956	67815738	3	156307613	18898170
chr18	3634017	3635031	PRLHR	1	+	25500	3634017	3635031	2	1662	659353
chr3	166295990	166333481	PRLR	1	+	25500	166295990	166333481	8	11723526351280506e19	7112517013795743e5
chr13	95788311	95799243	PRMT1	1	+	25500	95788311	95799243	11	1224128723616391e26	355610115562135e13
chrUn0039	3445311	3474053	PRMT2	1	-	25500	3445311	3474053	9	12801439711105189e22	17312812817617616e8
chr7	54277285	54393915	PRMT3	1	+	25500	54277285	54393915	15	12347377047418766e51	1348350101161144e22
chrUn0034	1604391	1611828	PRMT5	1	-	25500	1604391	1611828	17	11103135516351974e48	1496211992110173e29
chr2	82204466	82205590	PRMT6	1	+	25500	82204466	82205590	1	1	1124
chr20	31940862	31973177	PRMT7	1	+	25500	31940862	31973177	15	19429436119801406e51	953814910710724e24
chr4	50877482	50991733	PRMT8	1	+	25500	50877482	50991733	10	14389457392618027e32	741851556213786e11
chr17	10445331	10473319	PRMT9	1	-	25500	10445331	10473319	13	15122212592362774e38	20312515829936217e21
chr23	28346897	28347256	PRND	1	+	25500	28346897	28347256	1	1	359
chr23	28327937	28328689	PRNP	1	+	25500	28327937	28328689	2	179	74674
chr3	54323290	54326023	PROB1	1	+	25500	54323290	54326023	6	19081103161620357e3	902110374413143300
chr5	13851603	13865052	PROC	1	+	25500	13851603	13865052	5	12178117271291113e3	167113119209176
chr11	52189647	52193240	PROCA1	1	-	25500	52189647	52193240	4	12504693505	2451289589
chr23	19276879	19278571	PROCR	1	-	25500	19276879	19278571	3	13511454	113254239
chr25	14752610	14789420	PRODH	1	+	25500	14752610	14789420	13	14873119631328207e43	14921214965116804e16
chrUn0068	1498870	1521634	PRODH2	1	+	25500	1498870	1521634	8	11994861928019443e15	11918813780149162e5
chr2	86102965	86105920	PROK1	1	+	25500	86102965	86105920	2	12843	128113
chr19	55644186	55656701	PROK2	1	+	25500	55644186	55656701	3	1333812424	7112592
chr14	50665145	50675722	PROKR1	1	-	25500	50665145	50675722	2	110096	695482
chr23	28895677	28905171	PROKR2	1	-	25500	28895677	28905171	2	19040	695455
chr6	148645822	148707383	PROM1	1	+	25500	148645822	148707383	5	13312040695545037e4	2001499883113
chrUn0057	1092718	1106387	PROM2	1	+	25500	1092718	1106387	14	11533184022323498e41	20010111977771582e18
chr3	7538350	7539783	PROP1	1	-	25500	7538350	7539783	2	11210	218224
chr21	57220297	57273450	PROS1	1	-	25500	57220297	57273450	11	11186013291170088e34	14915516419411017e14
chr16	7352909	7386646	PROSER1	1	-	25500	7352909	7386646	14	110021624272829e46	1191491091155353e19
chr4	36558777	36581433	PROSER2	1	-	25500	36558777	36581433	4	1679296122520	92212245137
chrUn0030	14191	18946	PROSER3	1	-	25500	14191	18946	3	136884637	14677119
chrUn0010	1265556	1309677	PROX1	1	+	25500	1265556	1309677	4	186781543743940	1724107194182
chr9	62038183	62046782	PROX2	1	-	25500	62038183	62046782	8	11662287972757434e12	16720010113180427e6
chr26	3320479	3346702	PROZ	1	-	25500	3320479	3346702	5	19413841348526076	50365116128149
chr4	34576668	34630802	PRPF18	1	-	25500	34576668	34630802	10	11660719132193468e29	771557114068146e10
chrUn0007	8659791	8669074	PRPF19	1	+	25500	8659791	8669074	15	13301154137815734e39	14677140746241747e19
chr2	72456678	72472844	PRPF3	1	-	25500	72456678	72472844	15	12123396943335525e45	14362831191101008e24
chr13	88612687	88626881	PRPF31	1	-	25500	88612687	88626881	13	11940213540774255e37	11610112574125893e18
chr2	156477062	156500202	PRPF38A	1	-	25500	156477062	156500202	9	15421024186558878e19	4153921131108612e7
chr2	83908501	83916825	PRPF38B	1	+	25500	83908501	83916825	6	14042441446436943e4	2756814962221857
chr9	31937424	31958128	PRPF39	1	+	25500	31937424	31958128	12	17981575692013713e35	31712811916416415e18
chr10	55810061	55825460	PRPF4	1	-	25500	55810061	55825460	13	17409481165249747e32	1881161071228912e17
chr5	48632457	48688469	PRPF40A	1	-	25500	48632457	48688469	25	117022461260828e96	8913162958695138e48
chr4	94660543	94674483	PRPF40B	1	+	25500	94660543	94674483	22	1.8481329256729242e+91	8014365801191637e41
chr1	44717825	44748226	PRPF4B	1	+	25500	44717825	44748226	15	1651165951019413e53	11817192155772128e23
chrUn0049	266949	304891	PRPF6	1	-	25500	266949	304891	21	18603121393844857e75	14912511986134132e42
chr11	55337529	55367156	PRPF8	1	-	25500	55337529	55367156	42	13236049102240247e170	15220313714314018e108
chr4	94318900	94321998	PRPH	1	+	25500	94318900	94321998	9	18821128162218872e15	5335998167125217e6
chr1	81048034	81066250	PRPH2	1	-	25500	81048034	81066250	3	1749417639	209245578
chrX	93054106	93080764	PRPS1	1	+	25500	93054106	93080764	7	11031011604131417e14	11918211312217616e3
chr8	57286381	57286440	PRPS1L1	1	+	25500	57286381	57286440	1	1	59
chrX	11387573	11411540	PRPS2	1	+	25500	11387573	11411540	6	11209213543210202e9	1829814617615589
chr11	9236804	9275570	PRPSAP1	1	+	25500	9236804	9275570	9	12798895927717282e22	8350681165314669e6
chrUn0027	3195376	3251612	PRPSAP2	1	+	25500	3195376	3251612	10	11063518516818177e27	11950681701165668e7
chr11	40763366	40771160	PRR11	1	+	25500	40763366	40771160	8	11548264143175696e12	12812812520389113e4
chr13	95701546	95728396	PRR12	1	+	25500	95701546	95728396	17	14815711251149132e55	44953554203422394e29
chrUn0003	11807515	11812079	PRR14	1	+	25500	11807515	11812079	6	11164292137854158e4	1761825638971245
chr25	5598601	5668105	PRR14L	1	+	25500	5598601	5668105	18	13102843054433127e69	4647124214315231e35
chr8	45271716	45272066	PRR15	1	-	25500	45271716	45272066	2	1220	134131
chr11	30124117	30124401	PRR15L	1	-	25500	30124117	30124401	1	1	284
chr3	68421974	68676974	PRR16	1	+	25500	68421974	68676974	2	1254249	157752
chr1	212207608	212207691	PRR18	1	-	25500	212207608	212207691	1	1	83
chr13	103522610	103523805	PRR19	1	-	25500	103522610	103523805	3	15551047	443437149
chrUn0048	1604291	1605142	PRR22	1	+	25500	1604291	1605142	4	1202565757	13713712295
chr11	20711171	20711257	PRR29	1	-	25500	20711171	20711257	1	1	86
chrUn0077	1121075	1123668	PRR3	1	-	25500	1121075	1123668	3	13552532	10429062
chr12	43679020	43680407	PRR30	1	-	25500	43679020	43680407	5	138891810441242	290481119122146
chrUn0072	781127	781831	PRR33	1	-	25500	781127	781831	4	1103241472	68107197233
chrUn0032	1289533	1289631	PRR34	1	-	25500	1289533	1289631	1	1	98
chr12	49929444	49931234	PRR35	1	+	25500	49929444	49931234	4	162813651705	25123033886
chrUn0043	1980403	1986661	PRR36	1	-	25500	1980403	1986661	5	138867052086050	278122257179209
chrUn0009	112132	112524	PRR5	1	-	25500	112132	112524	2	1193	188200
chr7	70468034	70529969	PRR5L	1	+	25500	70468034	70529969	8	12241205133230736e18	16180475989140128e3
chr3	9191906	9192176	PRR7	1	-	25500	9191906	9192176	2	1230	22741
chr2	29261575	29261922	PRR9	1	-	25500	29261575	29261922	1	1	347
chr3	76540203	76566101	PRRC1	1	+	25500	76540203	76566101	8	17493668859510514e15	9839216110141104e6
chrUn0065	1474593	1487481	PRRC2A	1	-	25500	1474593	1487481	34	12294186099701152e119	1408992215952099e77
chr10	35958584	36014683	PRRC2B	1	-	25500	35958584	36014683	30	11451381646398502e124	131838614698862e68
chr2	8233186	8294773	PRRC2C	1	+	25500	8233186	8294773	41	12012351450867462e177	11017910712522153e99
chrUn0062	885167	960537	PRRG1	1	-	25500	885167	960537	3	110675210	59377161
chr13	95689465	95694647	PRRG2	1	+	25500	95689465	95694647	4	138830915094	8318214389
chrUn0040	1980505	1981451	PRRG3	1	+	25500	1980505	1981451	3	1423480	6226467
chr7	66677379	66690528	PRRG4	1	+	25500	66677379	66690528	3	1365612944	164131206
chrUn0065	1017218	1018693	PRRT1	1	+	25500	1017218	1018693	3	11121288	74428188
chr10	35896929	35899759	PRRT1B	1	-	25500	35896929	35899759	3	115262667	143149164
chrUn0003	11343467	11344885	PRRT2	1	-	25500	11343467	11344885	3	15141024	134461395
chr19	40000017	40003860	PRRT3	1	+	25500	40000017	40003860	6	1238496119820663800	1612334881551511e3
chr8	114608475	114617049	PRRT4	1	-	25500	114608475	114617049	8	12893971346184764e10	254742124766511e7
chr2	7150168	7224956	PRRX1	1	+	25500	7150168	7224956	4	1583676476274646	188170185143
chr10	37713475	37764313	PRRX2	1	-	25500	37713475	37764313	4	11756256250591	134179185248
chr6	30686933	30784451	PRSS12	1	+	25500	30686933	30784451	13	11374616818214772e44	18814017314916119e21
chrUn0038	3311253	3318007	PRSS16	1	-	25500	3311253	3318007	8	13115342948403751e10	53143181143248804e4
chr8	128335033	128337365	PRSS2	1	+	25500	128335033	128337365	4	1114717092205	143254131128
chr12	51983659	51986800	PRSS21	1	-	25500	51983659	51986800	4	113319752981	8920269161
chr12	51900085	51903098	PRSS22	1	+	25500	51900085	51903098	4	137518152817	182272158197
chr7	35332666	35333784	PRSS23	1	+	25500	35332666	35333784	1	1	1118
chr12	51846383	51849146	PRSS27	1	-	25500	51846383	51849146	3	113262606	173266158
chr12	52044304	52045623	PRSS33	1	+	25500	52044304	52045623	4	13088061189	119272164131
chr1	120793743	120794966	PRSS35	1	+	25500	120793743	120794966	1	1	1223
chrUn0003	12286775	12296986	PRSS36	1	-	25500	12286775	12296986	12	15467661314160422e27	27212226614023624e19
chr8	126926331	126932304	PRSS37	1	-	25500	126926331	126932304	4	1120318645826	137131248148
chrUn0039	2620768	2646330	PRSS38	1	+	25500	2620768	2646330	4	1792100525360	15818841203
chr19	23729174	23729892	PRSS42	1	+	25500	23729174	23729892	2	1594	128125
chr19	23763587	23765977	PRSS45	1	+	25500	23763587	23765977	5	1586169417752245	1072727783146
chr19	23800115	23815712	PRSS50	1	+	25500	23800115	23815712	3	11323315374	155278224
chr25	18323853	18324035	PRSS51	1	+	25500	18323853	18324035	1	1	182
chrUn0003	12248304	12251610	PRSS53	1	-	25500	12248304	12251610	8	14206679761877225e9	17014622415221815e7
chr20	22421982	22431298	PRSS54	1	-	25500	22421982	22431298	3	151819195	194260122
chr5	133088383	133092536	PRSS56	1	+	25500	133088383	133092536	10	16291337151918692e19	1041919815814316e12
chrUn0080	405868	410001	PRSS57	1	-	25500	405868	410001	4	1101722953979	143266143155
chr8	127330571	127331141	PRSS58	1	-	25500	127330571	127331141	2	1473	25498
chrUn0003	12281403	12282818	PRSS8	1	-	25500	12281403	12282818	4	14276811255	311164272161
chr4	21718270	21806326	PRTFDC1	1	+	25500	21718270	21806326	3	1349787983	10714974
chr2	104152872	104153708	PRTFDC1	1	+	25500	104152872	104153708	2	1715	547122
chr17	21636725	21763966	PRTG	1	-	25500	21636725	21763966	19	17683217648678712e70	24210416711618204e39
chrUn0080	569317	570874	PRTN3	1	+	25500	569317	570874	3	113161463	15811695
chr2	71829009	71839431	PRUNE1	1	-	25500	71829009	71839431	7	13115576869717626e9	422149951581822e4
chr10	25279545	25516631	PRUNE2	1	+	25500	25279545	25516631	27	1557383703019436e135	10420016415211617e61
chrUn0030	3533818	3543117	PRX	1	-	25500	3533818	3543117	16	11243495238891493e40	11018816435660551e28
chr18	56752956	56773542	PSAP	1	-	25500	56752956	56773542	10	14068001046156928e19	1018315218283152e11
chr10	23720234	23756315	PSAT1	1	-	25500	23720234	23756315	8	11421870618693209e17	1041341311701672e6
chr18	18927043	18940192	PSD	1	+	25500	18927043	18940192	18	19181510179529227e58	6411132547140722e30
chr3	53875278	53897782	PSD2	1	-	25500	53875278	53897782	10	12603389810343106e27	15514614013768593e10
chr25	32749734	33161020	PSD3	1	-	25500	32749734	33161020	18	1222903566340839e82	21214314315868192e32
chr26	15848185	15848364	PSD3	1	+	25500	15848185	15848364	1	1	179
chr14	34478643	34496853	PSD4	1	+	25500	34478643	34496853	17	12985233253340365e53	242194921311432e30
chr9	60392201	60449631	PSEN1	1	+	25500	60392201	60449631	10	12136024349365171e29	8624214080128989e10
chr22	50180243	50207990	PSEN2	1	-	25500	50180243	50207990	9	12292613513235151e22	15211686982186813e7
chrUn0030	56086	57135	PSENEN	1	-	25500	56086	57135	3	1299994	13412856
chr10	92726142	92761972	PSIP1	1	+	25500	92726142	92761972	14	1334717590213382e49	7177134107957423e19
chr20	31612435	31629217	PSKH1	1	+	25500	31612435	31629217	2	116469	962314
chr15	36163332	36179180	PSKH2	1	-	25500	36163332	36179180	4	1112721567315772	3026689277
chr7	48516730	48528645	PSMA1	1	-	25500	48516730	48528645	9	11393443967727018e19	5311077131688609e6
chr8	30532863	30544434	PSMA2	1	+	25500	30532863	30544434	8	14402562075798427e15	3877131125807159300
chr9	45059578	45078903	PSMA3	1	+	25500	45059578	45078903	8	17316108441103314e18	831251016877656400
chr17	43653527	43658759	PSMA4	1	-	25500	43653527	43658759	7	11707233929293334e8	1521221311017416200
chr2	84662945	84689225	PSMA5	1	-	25500	84662945	84689225	8	1800092819958102e17	748998591076812500
chr9	22078919	22097270	PSMA6	1	+	25500	22078919	22097270	7	1763583699367136e12	7495811581889256
chrUn0049	1958372	1965576	PSMA7	1	+	25500	1958372	1965576	7	13598464753145954e8	951221251251196200
chr13	28607546	28648624	PSMA8	1	+	25500	28607546	28648624	7	14734113321445337e13	1011251281221226200
chrUn0056	2260721	2277131	PSMB1	1	-	25500	2260721	2277131	5	1416101251253616400	18210712880107
chr20	31635644	31638102	PSMB10	1	-	25500	31635644	31638102	6	1847102113811632e4	152591161379556
chrUn0034	1728768	1729514	PSMB11	1	+	25500	1728768	1729514	1	1	746
chr2	175097355	175131173	PSMB2	1	+	25500	175097355	175131173	6	15563848930711326e7	891227116147104
chr11	29335480	29343818	PSMB3	1	-	25500	29335480	29343818	5	11085257258778154	4492179107185
chr12	15957014	15957244	PSMB3	1	-	25500	15957014	15957244	1	1	230
chr2	71472362	71474409	PSMB4	1	-	25500	71472362	71474409	6	1274775102714372e3	8611683143206140
chrUn0003	5510185	5510602	PSMB5	1	-	25500	5510185	5510602	2	1174	167244
chrUn0034	1717317	1722752	PSMB5	1	-	25500	1717317	1722752	3	140345221	275302215
chr11	60836434	60837824	PSMB6	1	-	25500	60836434	60837824	5	12666148611323	13714612812868
chr26	38071177	38071838	PSMB6	1	+	25500	38071177	38071838	2	1402	293260
chr10	42892508	42961434	PSMB7	1	+	25500	42892508	42961434	7	1280365899852373e12	629513711659149e3
chrUn0035	3155529	3158345	PSMB8	1	+	25500	3155529	3158345	6	19041228174122713e3	1461469213120383
chrUn0035	3141154	3143605	PSMB9	1	-	25500	3141154	3143605	4	170010832321	125140125131
chr9	78335743	78345872	PSMC1	1	+	25500	78335743	78345872	10	1651321235693947e20	50981251851289525e10
chr8	89788112	89820280	PSMC2	1	+	25500	89788112	89820280	12	11279813444142399e39	6838809813471953e12
chr7	81415728	81422288	PSMC3	1	-	25500	81415728	81422288	12	12641154153225517e27	10783143951341434e14
chr11	26254506	26256244	PSMC3IP	1	+	25500	26254506	26256244	6	1261635121914821600	921161251465359
chrUn0030	3218242	3224462	PSMC4	1	+	25500	3218242	3224462	10	12111906213323439e19	9818514610795169e10
chr11	20826886	20830495	PSMC5	1	-	25500	20826886	20830495	11	11633385257119913e19	50861109819112525e9
chr9	39429972	39451233	PSMC6	1	+	25500	39429972	39451233	15	11090126015303974e45	1467741506511687e18
chr5	131718804	131822482	PSMD1	1	+	25500	131718804	131822482	21	126338686016872e82	7716420914022714e40
chr4	144639616	144640019	PSMD10	1	-	25500	144639616	144640019	1	1	403
chr11	18077193	18077521	PSMD10	1	+	25500	18077193	18077521	2	1234	23095
chrX	93574012	93580895	PSMD10	1	-	25500	93574012	93580895	5	12507276840596772	14616714698113
chrUn0015	4612310	4615746	PSMD10	1	-	25500	4612310	4615746	2	13219	152218
chr11	48519607	48550765	PSMD11	1	-	25500	48519607	48550765	12	143712864158593e35	14050107655614617e13
chr11	19284500	19306778	PSMD12	1	-	25500	19284500	19306778	11	11352327042005108e27	20677173113134146e14
chrUn0123	58627	71991	PSMD13	1	+	25500	58627	71991	11	11379721775207742e29	9577564786170801e9
chr5	57702353	57750688	PSMD14	1	+	25500	57702353	57750688	9	1298390349732103e21	711196815210774e7
chr1	33686723	33695983	PSMD2	1	-	25500	33686723	33695983	21	13277241056123622e62	1821131288316786e41
chr11	28411966	28425204	PSMD3	1	-	25500	28411966	28425204	12	11617206223062525e31	741551041191131e19
chr2	71636509	71641102	PSMD4	1	-	25500	71636509	71641102	9	17488971196210128e14	16768131116215685e7
chr10	47632862	47662689	PSMD5	1	+	25500	47632862	47662689	10	11683018028184944e29	17014611512810715e13
chr19	5538276	5556211	PSMD6	1	+	25500	5538276	5556211	8	11018372341424478e15	14320314322110718e5
chr20	33501448	33510155	PSMD7	1	-	25500	33501448	33510155	7	11305327339234732e8	437928098929274
chrUn0030	1578180	1584392	PSMD8	1	+	25500	1578180	1584392	7	11266146127043758e8	2638910116110114e4
chrUn0017	4333768	4347730	PSMD9	1	-	25500	4333768	4347730	6	14249600261228732e5	891019811910495
chrUn0034	2809363	2811033	PSME1	1	+	25500	2809363	2811033	8	1185546868102012e10	68110986571538664
chrUn0034	2814988	2818349	PSME2	1	-	25500	2814988	2818349	9	1193587791101417e14	778653716512836e4
chr11	26051369	26054973	PSME3	1	-	25500	26051369	26054973	9	1749958111413131e15	778659657111347e5
chr27	42123680	42218280	PSME4	1	-	25500	42123680	42218280	44	11195525070808376e195	13113715815812583e97
chr23	24158321	24202939	PSMF1	1	+	25500	24158321	24202939	6	19475115531989816e8	125155808086155
chr6	154967233	154968034	PSMG1	1	-	25500	154967233	154968034	2	1356	290446
chrUn0005	4461610	4476573	PSMG1	1	-	25500	4461610	4476573	7	12248324878419889e10	711371976215210800
chr13	4993233	5019574	PSMG2	1	-	25500	4993233	5019574	6	19321562716635204e7	8612817312259170
chr12	68685285	68686265	PSMG3	1	-	25500	68685285	68686265	2	1766	149215
chr1	43535184	43535261	PSMG4	1	+	25500	43535184	43535261	1	1	77
chr1	43541664	43541783	PSMG4	1	+	25500	43541664	43541783	1	1	119
chrUn0077	580647	581000	PSORS1C2	1	+	25500	580647	581000	2	1127	89227
chr26	33901698	33971910	PSPC1	1	+	25500	33901698	33971910	10	1148784418769226e27	12822129995194838e9
chr12	75866603	75872634	PSPH	1	-	25500	75866603	75872634	5	12747423149565892	104149146131140
chr2	84542555	84544551	PSRC1	1	-	25500	84542555	84544551	4	14438761944	2698044353
chrUn0008	662556	666216	PSTK	1	+	25500	662556	666216	4	163811913584	19129019477
chr17	42156445	42178473	PSTPIP1	1	-	25500	42156445	42178473	9	1514262966994924e21	13110198779859105e4
chr13	50445041	50471177	PSTPIP2	1	-	25500	50445041	50471177	6	11877602794321595e6	9595986210477
chr2	183501724	183502749	PTAFR	1	+	25500	183501724	183502749	1	1	1025
chr10	33366176	33423129	PTAR1	1	+	25500	33366176	33423129	7	11622329292369973e14	8616765104212307e3
chrUn0080	532157	537497	PTBP1	1	+	25500	532157	537497	10	1151256478784426e17	7126152176599229e6
chrUn0001	11187149	11188701	PTBP1	1	+	25500	11187149	11188701	7	1259361579720122e5	122569811345538110
chr2	108231593	108288721	PTBP2	1	+	25500	108231593	108288721	11	12197123067282689e34	7417014616111319e14
chr10	56887499	56949530	PTBP3	1	+	25500	56887499	56949530	11	14848206383833138e33	16714916111317374e14
chr3	130559788	130578463	PTCD2	1	-	25500	130559788	130578463	6	13052376272461197e6	1138980122131116
chrUn0019	2244226	2272154	PTCD3	1	-	25500	2244226	2272154	11	12190283040384763e29	16114986771041497e12
chr10	11590173	11652820	PTCH1	1	+	25500	11590173	11652820	26	18818622401828137e105	47116621881049534e57
chr2	164854451	164868814	PTCH2	1	+	25500	164854451	164868814	22	16510665568067058e78	1941434768921911e45
chrX	22485127	22500309	PTCHD1	1	+	25500	22485127	22500309	2	113531	6591652
chr4	19010720	19020772	PTCHD3	1	+	25500	19010720	19020772	5	11721635094309748	386116146308305
chr1	86678711	86901247	PTCHD4	1	-	25500	86678711	86901247	4	1161387222115222300	163148250332
chr1	81242528	81244806	PTCRA	1	+	25500	81242528	81244806	2	12187	32392
chr6	87300481	87301866	PTDSS1	1	-	25500	87300481	87301866	3	13761249	365869137
chr15	46184022	46255541	PTDSS1	1	+	25500	46184022	46255541	13	11700627966310132e44	17695441251581516e16
chrUn0123	420695	457734	PTDSS2	1	+	25500	420695	457734	10	11199517676332752e29	9883621405011313e10
chr18	34012829	34117413	PTEN	1	-	25500	34012829	34117413	8	1758710160148464e20	1822241641402395e5
chr4	31450392	31488594	PTER	1	-	25500	31450392	31488594	4	163203508337772	209140263431
chr4	23613592	23614935	PTF1A	1	-	25500	23613592	23614935	2	1565	191779
chr9	38928025	38937110	PTGDR	1	+	25500	38928025	38937110	3	11488880	125674206
chrUn0007	8710796	8711812	PTGDR2	1	+	25500	8710796	8711812	1	1	1016
chrUn0121	316184	317676	PTGDS	1	-	25500	316184	317676	3	12301359	98116134
chr2	218470218	218471812	PTGER1	1	+	25500	218470218	218471812	3	14961341	475179254
chr9	39021681	39032831	PTGER2	1	+	25500	39021681	39032831	2	110957	557194
chr2	134363154	134450967	PTGER3	1	+	25500	134363154	134450967	3	13336987719	80019795
chr10	37690177	37700997	PTGES	1	+	25500	37690177	37700997	3	1350110573	9280248
chr10	39149989	39155360	PTGES2	1	+	25500	39149989	39155360	7	11665262930743584e8	2511915614919712e4
chr4	104648825	104653314	PTGES3	1	-	25500	104648825	104653314	5	12369351641524368	68899871122
chr11	25961948	25966543	PTGES3L-AARSD1	1	+	25500	25961948	25966543	4	11863604543	65689853
chr2	125276400	125317902	PTGFR	1	-	25500	125276400	125317902	2	140706	266797
chr2	93876933	93929610	PTGFRN	1	+	25500	93876933	93929610	8	13766103013133538e18	38041038042541594e7
chr13	98008806	98011572	PTGIR	1	+	25500	98008806	98011572	3	15432603	539227164
chr23	5096975	5124842	PTGIS	1	+	25500	5096975	5124842	8	12661818913200205e17	1731401521791702e8
chr10	57551355	57571231	PTGR1	1	+	25500	57551355	57571231	8	1300877491136312e18	10447167116155107e6
chr9	61040773	61053428	PTGR2	1	+	25500	61040773	61053428	7	14321678777539214e10	1191911702061228800
chr10	45847675	45877319	PTGS1	1	-	25500	45847675	45877319	9	11941188932168924e23	3591402842488019e10
chr22	16367762	16372987	PTGS2	1	+	25500	16367762	16372987	9	12461251199529192e15	11614014018283244e9
chr7	47477648	47477905	PTH	1	-	25500	47477648	47477905	1	1	257
chr19	23631933	23654423	PTH1R	1	-	25500	23631933	23654423	15	11878931053188833e40	13718844140926567e21
chr13	95533394	95533555	PTH2	1	-	25500	95533394	95533555	1	1	161
chr5	105920137	105979948	PTH2R	1	+	25500	105920137	105979948	12	1836385951383918e38	10411012295191151e14
chr4	76393558	76399759	PTHLH	1	-	25500	76393558	76399759	2	16101	410101
chr15	87763613	87950731	PTK2	1	-	25500	87763613	87950731	30	1250075401218014e140	20980152107621318e58
chr25	22576719	22661167	PTK2B	1	-	25500	22576719	22661167	27	12729306140926043e109	21280140413514613e49
chrUn0049	667343	674848	PTK6	1	+	25500	667343	674848	8	1198424943416415e13	19411616715215213e7
chr1	81431492	81455199	PTK7	1	+	25500	81431492	81455199	19	1755130015782831e62	29310119115214336e38
chr5	132363713	132364996	PTMA	1	+	25500	132363713	132364996	4	13069141240	74957444
chr8	122981644	123018276	PTN	1	-	25500	122981644	123018276	4	1327343543736523	53155176110
chr13	95955189	95959148	PTOV1	1	+	25500	95955189	95959148	6	19371106126319763e3	155837456104204
chr19	63733303	63733425	PTP4A1	1	-	25500	63733303	63733425	1	1	122
chr1	99852020	99854714	PTP4A1	1	+	25500	99852020	99854714	5	17664218182579	352612877116
chrUn0010	6284255	6284383	PTP4A1	1	+	25500	6284255	6284383	2	188	5041
chr2	179198718	179207735	PTP4A2	1	+	25500	179198718	179207735	5	12251612276258914	959512874104
chrUn0006	4740573	4740740	PTP4A2	1	+	25500	4740573	4740740	1	1	167
chr10	38247302	38271904	PTPA	1	-	25500	38247302	38271904	10	1142192442856217e22	8617125101125979e9
chrUn0037	290023	358542	PTPDC1	1	-	25500	290023	358542	9	1720792443529136e23	10711018520010014e10
chr7	81576461	81580201	PTPMT1	1	+	25500	81576461	81580201	3	12783538	19784203
chrUn0011	693605	769106	PTPN1	1	+	25500	693605	769106	10	15176655569587857e29	5992951011312062e9
chrUn0017	6852784	6902980	PTPN11	1	+	25500	6852784	6902980	14	1600980819901106e47	12219419411611387e21
chr8	88671869	88790354	PTPN12	1	-	25500	88671869	88790354	15	1657095171007211e54	6274449422839877e18
chr6	68183545	68387209	PTPN13	1	-	25500	68183545	68387209	43	12065318351747212e197	9262215332861491e100
chrUn0010	1673033	1805783	PTPN14	1	-	25500	1673033	1805783	19	14795119811451415e75	12516123312821813e32
chr5	4301486	4336130	PTPN18	1	-	25500	4301486	4336130	7	12170251131393074e11	6871681371047489
chr21	38165034	38165345	PTPN2	1	+	25500	38165034	38165345	1	1	311
chr13	4794405	4867567	PTPN2	1	+	25500	4794405	4867567	9	1358444691551056e25	8998104104209152e7
chr9	76540017	76614636	PTPN21	1	-	25500	76540017	76614636	20	11073167020444094e74	12515823311922414e34
chr2	89979987	90034967	PTPN22	1	-	25500	89979987	90034967	14	115165183352078e51	7412595632134898e17
chr19	23066164	23110618	PTPN23	1	-	25500	23066164	23110618	30	14175767589771202e98	41359951439818583e58
chr4	137254349	137256349	PTPN3	1	-	25500	137254349	137256349	5	1892103715491864	344134125164137
chr10	59431083	59530524	PTPN3	1	+	25500	59431083	59530524	24	16722107621772617e98	13410477445311694e44
chr5	18328754	18506407	PTPN4	1	-	25500	18328754	18506407	25	11654418011208202e111	8313714612814658e46
chr7	52661164	52676995	PTPN5	1	-	25500	52661164	52676995	11	1521728241330844e27	9211316710713787e13
chr4	54795653	54805991	PTPN6	1	+	25500	54795653	54805991	15	13965333343370033e39	12513456191116113e23
chr21	6240596	6249705	PTPN7	1	-	25500	6240596	6249705	9	11254314742394735e16	9211315810713777e8
chr17	41035410	41094079	PTPN9	1	-	25500	41035410	41094079	12	11025169530277901e35	21220614980659236e15
chr23	26507844	26575712	PTPRA	1	+	25500	26507844	26575712	19	12531420615493145e72	13441837413789746e31
chr4	119643678	119771282	PTPRB	1	-	25500	119643678	119771282	32	1662098291017713e140	11913716111913478e73
chr21	1959994	2095724	PTPRC	1	+	25500	1959994	2095724	19	15791910762311207e91	74158104104957485e34
chrUn0007	2165647	2166255	PTPRCAP	1	+	25500	2165647	2166255	2	1472	332137
chr10	99813167	100167353	PTPRD	1	+	25500	99813167	100167353	30	1670012720313096e157	14314019111026955e69
chrUn0008	5251401	5301997	PTPRE	1	+	25500	5251401	5301997	16	14155127761939416e58	8613789359811618e26
chr2	166220201	166296375	PTPRF	1	-	25500	166220201	166296375	29	1510752116815291e112	6213715212512815e66
chr19	7638852	8245266	PTPRG	1	-	25500	7638852	8245266	33	17171136912219174e157	14313414614312878e68
chr13	87464225	87541037	PTPRH	1	+	25500	87464225	87541037	8	16996771271730446e19	26380921491161644e5
chr7	82080338	82119809	PTPRJ	1	+	25500	82080338	82119809	11	1112012030920429e35	8324892921258997e10
chr1	169655072	170345869	PTPRK	1	-	25500	169655072	170345869	30	14492517511336114e140	5013416412513113e66
chr13	11122081	11846361	PTPRM	1	-	25500	11122081	11846361	30	11982032348342566e148	50134155128128155e65
chr5	116505194	116522053	PTPRN	1	-	25500	116505194	116522053	23	12904851163442854e78	6874655316411978e40
chrUn0029	2917542	3071028	PTPRN2	1	-	25500	2917542	3071028	10	11100032742355659e31	6874655316412274e8
chr4	63840430	63954415	PTPRO	1	+	25500	63840430	63954415	25	11406219703205707e110	26915514944616405e51
chr4	130802496	131056572	PTPRQ	1	+	25500	130802496	131056572	42	11778620911484134e210	16122468200245127e101
chr4	119774398	120111301	PTPRR	1	-	25500	119774398	120111301	14	1265673397835732e56	9211315511013777e22
chrUn0048	2171814	2244524	PTPRS	1	+	25500	2171814	2244524	28	11078169042332929e118	14614018811026956e63
chr23	11464220	12390076	PTPRT	1	+	25500	11464220	12390076	28	11035971173201276e146	1102698610717929e62
chr2	182317453	182399504	PTPRU	1	-	25500	182317453	182399504	28	1322420444779215e115	5913115812514014e62
chr8	108261293	108405938	PTPRZ1	1	+	25500	108261293	108405938	32	1468924953452924e156	6517915298155151e72
chr10	39534801	39536366	PTRH1	1	+	25500	39534801	39536366	4	14739131402	95218101164
chr11	41244838	41245374	PTRH2	1	-	25500	41244838	41245374	2	1409	374128
chr26	73896493	73896792	PTS	1	+	25500	73896493	73896792	1	1	299
chr3	29546823	29555117	PTTG1	1	-	25500	29546823	29555117	5	1854610577008209	711589214386
chrUn0005	12086294	12098937	PTTG1IP	1	-	25500	12086294	12098937	3	11110612594	17311050
chr26	73796231	73801443	PTX3	1	+	25500	73796231	73801443	2	14605	392608
chr12	50771559	50772052	PTX4	1	-	25500	50771559	50772052	2	1315	161179
chrX	5706157	5755572	PUDP	1	-	25500	5706157	5755572	3	12897349192	170212224
chr7	44788750	44789538	PUF60	1	-	25500	44788750	44789538	2	1311	304478
chrUn0073	448240	453583	PUF60	1	+	25500	448240	453583	11	12041120329835323e23	10186531619221228e11
chr2	180053965	180209251	PUM1	1	+	25500	180053965	180209251	23	1416742884832673e108	8611925168107176e50
chr12	34919395	34983019	PUM2	1	-	25500	34919395	34983019	21	11665235927303494e78	12819411912513998e43
chr10	5763768	5823593	PUM3	1	+	25500	5763768	5823593	16	1333740597872825e55	17913477926817304e22
chr10	51130115	51131940	PUM3	1	-	25500	51130115	51131940	6	1406940114013331500	15553019419192350
chr3	53533457	53534418	PURA	1	-	25500	53533457	53534418	3	1410447	40735515
chr25	46008496	46009536	PURG	1	+	25500	46008496	46009536	1	1	1040
chrUn0042	2500363	2509678	PUS1	1	+	25500	2500363	2509678	5	11288370986479200	134155101545116
chr14	20548585	20551252	PUS3	1	-	25500	20548585	20551252	5	1454163322972561	311188566251107
chr8	91842316	91907893	PUS7	1	-	25500	91842316	91907893	16	16740777410886126e57	13489125101125163e27
chr4	87950065	87988050	PUS7L	1	-	25500	87950065	87988050	8	16697187462355834e18	32628195194173554e6
chr2	211881745	211883777	PUSL1	1	-	25500	211881745	211883777	5	1252125215071842	16753164149191
chrUn0009	9017135	9020390	PVALB	1	+	25500	9017135	9020390	3	117073155	56134101
chr11	4729890	4729976	PVALEF	1	-	25500	4729890	4729976	1	1	86
chrUn0079	559261	560378	PVRIG	1	-	25500	559261	560378	2	1759	68359
chr4	162763685	162806370	PWP1	1	+	25500	162763685	162806370	15	13294349276498384e50	7159182869511013e21
chr3	29887693	29905070	PWWP2A	1	+	25500	29887693	29905070	3	18415696	385091682
chrUn0008	9450520	9451974	PWWP2B	1	+	25500	9450520	9451974	4	1358610814	305179152641
chr1	44181673	44194425	PXDC1	1	-	25500	44181673	44194425	4	127261169312661	11311611392
chr12	13242130	13375170	PXDN	1	-	25500	13242130	13375170	21	15166594763012122e81	6513420913414991e41
chr19	11849519	11935164	PXK	1	-	25500	11849519	11935164	18	11237715601161302e69	1916574837747801e26
chrUn0042	3049050	3057597	PXMP2	1	+	25500	3049050	3057597	5	12767452777298484	1196816111365
chr23	20809129	20823138	PXMP4	1	+	25500	20809129	20823138	3	1804713756	11362254
chrUn0006	4139199	4149753	PXN	1	+	25500	4139199	4149753	13	11027128122434663e33	2301372031341407e20
chr1	74004324	74004485	PXT1	1	-	25500	74004324	74004485	1	1	161
chr26	58626554	58669628	PXYLP1	1	+	25500	58626554	58669628	5	12295724440372296e4	77170125140809
chrUn0003	12351621	12352829	PYCARD	1	-	25500	12351621	12352829	2	1952	248257
chr11	4064525	4067127	PYCR1	1	+	25500	4064525	4067127	7	126510511332172e9	657117922159161100
chr22	51242418	51245722	PYCR2	1	+	25500	51242418	51245722	7	13272155243628692e7	6274179221924738
chr25	37785707	37786537	PYCR2	1	+	25500	37785707	37786537	5	1199298520760	146595014371
chrUn0073	679966	682773	PYCR3	1	+	25500	679966	682773	6	19261404187524006e3	596218221292179
chr23	53112173	53164046	PYGB	1	+	25500	53112173	53164046	16	1180630493946642e53	10480104128113803e26
chr9	37602777	37653518	PYGL	1	-	25500	37602777	37653518	21	12659317142506228e73	14374131209143533e39
chrUn0007	4724442	4736183	PYGM	1	+	25500	4724442	4736183	20	11249144816072058e63	24210177101131106e37
chr17	21599244	21601583	PYGO1	1	-	25500	21599244	21601583	2	12257	112483
chr2	26899749	26902048	PYGO2	1	+	25500	26899749	26902048	3	15571236	101501064
chr4	103977549	103978536	PYM1	1	-	25500	103977549	103978536	2	1893	47995
chr4	103984117	103992355	PYM1	1	-	25500	103984117	103992355	2	18100	65139
chr4	69701587	69724705	PYROXD1	1	+	25500	69701587	69724705	11	1345066809440118e32	838012213174165e14
chr18	22787382	22818087	PYROXD2	1	+	25500	22787382	22818087	14	19601977013834165e47	1409274158152981e21
chr6	66358421	66360065	PYURF	1	-	25500	66358421	66360065	2	11496	137149
chr4	57291608	57417861	PZP	1	-	25500	57291608	57417861	11	11155909161161621e35	7180167155921582e12
chr4	57296469	57309543	PZP	1	-	25500	57296469	57309543	8	16027413178654885e12	5695131771192212e5
chr19	21270433	21276999	QARS	1	+	25500	21270433	21276999	22	12527461012131432e66	11314911374746288e37
chr6	146820573	146836712	QDPR	1	+	25500	146820573	146836712	5	193995361214916030	9514611383101
chr1	209068382	209182071	QKI	1	+	25500	209068382	209182071	6	12289168650109013e12	1671161438629377
chr27	23621392	23650437	QPCT	1	+	25500	23621392	23650437	6	18259217592390726e8	14328117098116144
chr13	99011497	99017727	QPCTL	1	-	25500	99011497	99017727	7	1807143516424021e8	14311698155278141e3
chrUn0003	11448397	11449884	QPRT	1	-	25500	11448397	11449884	3	1275955	200131533
chr10	36517728	36518126	QRFP	1	+	25500	36517728	36518126	1	1	398
chr6	26805605	26870274	QRFPR	1	+	25500	26805605	26870274	6	15452957756616556e9	33815862233101392
chr19	21292476	21323667	QRICH1	1	+	25500	21292476	21323667	10	11598616034232604e29	3054498617615212e12
chr11	9278906	9313520	QRICH2	1	+	25500	9278906	9313520	24	12623056178201788e96	14010711029257168e48
chr1	145830110	145848124	QRSL1	1	+	25500	145830110	145848124	10	14712533489587195e23	1529898176176164e12
chr7	66740852	66788104	QSER1	1	+	25500	66740852	66788104	14	13514359242494776e45	9574650518235133e23
chr22	23593621	23639124	QSOX1	1	-	25500	23593621	23639124	12	15357302728644912e33	3981647418214013e17
chrUn0097	152329	168553	QSOX2	1	+	25500	152329	168553	6	1200253457093157e7	122128122152179220
chr2	222769218	222784266	QTRT1	1	-	25500	222769218	222784266	10	12354006128873294e19	1528311074140117e10
chr1	5991317	6017381	QTRT2	1	+	25500	5991317	6017381	8	11366389063361289e16	20053772121941523e5
chr25	28096504	28104682	R3HCC1	1	-	25500	28096504	28104682	8	1110425964030606e13	1229568173323197e6
chr18	22974151	23010710	R3HCC1L	1	-	25500	22974151	23010710	8	19119980810798175e17	6514095681766358e5
chr5	29562817	29667933	R3HDM1	1	+	25500	29562817	29667933	26	11052311031152405e113	16744861167762134e51
chr4	105263294	105306925	R3HDM2	1	-	25500	105263294	105306925	23	11214167029943499e88	3388398110167991e42
chrUn0080	609559	613388	R3HDM4	1	-	25500	609559	613388	7	11355149620022487e8	98598383119122160
chr23	10062437	10074937	R3HDML	1	-	25500	10062437	10074937	5	148736327832612220	128119113116260
chr12	42272085	42380493	RAB10	1	+	25500	42272085	42380493	6	1630069098510211e13	113621378910180
chr17	31623975	31632327	RAB11A	1	+	25500	31623975	31632327	4	146017928216	20319180137
chrUn0043	2501990	2507133	RAB11B	1	+	25500	2501990	2507133	4	1377343365001	19719186143
chr25	39585415	39617669	RAB11FIP1	1	+	25500	39585415	39617669	12	14901781319688186e37	1495644038618217e19
chr18	4215712	4260757	RAB11FIP2	1	+	25500	4215712	4260757	4	1142301537244822	353440467224
chr12	49816532	49896631	RAB11FIP3	1	+	25500	49816532	49896631	13	13853946192595755e44	14695712031499815e17
chr11	49428954	49514767	RAB11FIP4	1	-	25500	49428954	49514767	14	18412180241530615e39	11314315813783142e21
chr14	45707744	45757055	RAB11FIP5	1	+	25500	45707744	45757055	11	1345933514342883e35	4284346981673561e16
chr13	10803768	10815285	RAB12	1	-	25500	10803768	10815285	5	111292029404611440	1131018913762
chr27	25923652	25923987	RAB13	1	-	25500	25923652	25923987	1	1	335
chr2	27986610	27987513	RAB13	1	+	25500	27986610	27987513	5	1296494697851	5977896553
chr10	47204847	47216945	RAB14	1	+	25500	47204847	47216945	6	11174427781001015e6	47531736889173
chr5	138135614	138144317	RAB17	1	-	25500	138135614	138144317	3	150848546	86155158
chr4	18889488	18926288	RAB18	1	-	25500	18889488	18926288	7	13508365049061224e11	1736511971625665
chr8	125759349	125767907	RAB19	1	+	25500	125759349	125767907	3	123808293	200182266
chr14	54583643	54601192	RAB1A	1	+	25500	54583643	54601192	5	1913215382169972e4	719595131194
chrUn0007	3220682	3224753	RAB1B	1	-	25500	3220682	3224753	5	1336342936354001	191119929571
chr26	6423912	6464809	RAB20	1	+	25500	6423912	6464809	2	140407	170491
chr4	121139546	121164508	RAB21	1	+	25500	121139546	121164508	7	11227813035159518e14	13759107625686136
chrUn0011	8871812	8926389	RAB22A	1	+	25500	8871812	8926389	6	1.3732248394485561e+25	80807110411392
chr1	96682614	96697501	RAB23	1	-	25500	96682614	96697501	6	12737386759371329e6	137928015583155
chr3	9382647	9384164	RAB24	1	+	25500	9382647	9384164	8	1174487669823111e9	116957768101475970
chr2	25889108	25892170	RAB25	1	-	25500	25889108	25892170	4	144312052866	12580125197
chr12	51358582	51362559	RAB26	1	+	25500	51358582	51362559	3	137173880	1107798
chr17	21336966	21360179	RAB27A	1	-	25500	21336966	21360179	5	17934123371405222e3	19412210783152
chr13	59226926	59243633	RAB27B	1	+	25500	59226926	59243633	5	12090127101576215e3	15283107122185
chr6	151576959	151699783	RAB28	1	+	25500	151576959	151699783	7	1459010016363861e17	7495891311017492
chr21	10796852	10802495	RAB29	1	-	25500	10796852	10802495	5	139081319585522	9811918271122
chr15	8819622	8942678	RAB2A	1	+	25500	8819622	8942678	8	1506437011880072e22	44716877921137190
chr7	31454481	31467091	RAB30	1	-	25500	31454481	31467091	4	13246933712519	2481888392
chr13	9023121	9234844	RAB31	1	-	25500	9023121	9234844	5	1596181058651382e8	11371808038
chr1	190881928	190907103	RAB32	1	+	25500	190881928	190907103	3	11728525030	248278146
chrX	116990193	117000825	RAB33A	1	+	25500	116990193	117000825	2	110181	257452
chr6	4693012	4722581	RAB33B	1	-	25500	4693012	4722581	2	129331	437239
chr11	52200458	52204241	RAB34	1	-	25500	52200458	52204241	12	1143382550809995e24	5911089805362104e13
chrUn0006	4241769	4256828	RAB35	1	+	25500	4241769	4256828	5	13799121211233714e3	5096129125125
chr25	4748410	4755424	RAB36	1	-	25500	4748410	4755424	5	11076319464546956	83506210459
chr11	10658911	10729891	RAB37	1	-	25500	10658911	10729891	9	12831118229224473e17	9877655365411101e4
chr7	36604533	36676682	RAB38	1	+	25500	36604533	36676682	3	12084372001	200281149
chr7	5218149	5244191	RAB39A	1	-	25500	5218149	5244191	2	125822	428221
chrX	119337085	119341321	RAB39B	1	-	25500	119337085	119341321	2	14028	428209
chr2	213611557	213616504	RAB3A	1	+	25500	213611557	213616504	4	1149428734760	227119122188
chr2	156949850	157017420	RAB3B	1	+	25500	156949850	157017420	4	1494715274567386	227119122185
chr3	143581192	143850895	RAB3C	1	-	25500	143581192	143850895	4	135508146735269470	185122119230
chr2	222163269	222170021	RAB3D	1	+	25500	222163269	222170021	4	17349356595	227119122158
chr5	29070790	29175059	RAB3GAP1	1	+	25500	29070790	29175059	22	14340246378577518e91	981318011616499e41
chrUn0010	8159028	8218332	RAB3GAP2	1	-	25500	8159028	8218332	32	13591583205264677e133	1491582218921875e64
chrUn0007	7556174	7569314	RAB3IL1	1	+	25500	7556174	7569314	9	11057123520704068e18	23395771491281105e5
chr4	118820085	118853303	RAB3IP	1	+	25500	118820085	118853303	10	1136416550205642e29	2722039574206128e9
chr11	3340918	3364440	RAB40B	1	+	25500	3340918	3364440	6	11797220507213446e9	140625680222191
chr12	49951459	49968484	RAB40C	1	+	25500	49951459	49968484	6	1101041069916003e10	140625980221278
chr2	183020939	183022108	RAB42	1	-	25500	183020939	183022108	3	19361066	320119104
chr19	33423922	33464788	RAB43	1	+	25500	33423922	33464788	3	14006340619	200182248
chr1	74285073	74308959	RAB44	1	+	25500	74285073	74308959	13	16497868510281112e42	20910716415289947e18
chr2	10154017	10182797	RAB4A	1	-	25500	10154017	10182797	6	11806119448214061e9	116921556510783
chrUn0030	3911344	3915350	RAB4B	1	+	25500	3911344	3915350	6	13482019216037106e3	801106515595113
chrUn0038	1955422	1955963	RAB5A	1	-	25500	1955422	1955963	3	1250394	21289148
chr24	7442627	7466228	RAB5A	1	+	25500	7442627	7466228	6	1163751647416822e10	10441531199565
chr4	104042482	104045413	RAB5B	1	+	25500	104042482	104045413	5	11295170623802820	16115212392113
chr4	105133059	105133187	RAB5B	1	-	25500	105133059	105133187	1	1	128
chr11	26646715	26650534	RAB5C	1	+	25500	26646715	26650534	5	11699210931213708	16415211995113
chr23	17918689	17925325	RAB5IF	1	-	25500	17918689	17925325	2	16533	119104
chrUn0014	3668057	3734134	RAB6A	1	+	25500	3668057	3734134	7	14748749136510962e14	6856104109927159
chr27	11285196	11352535	RAB6B	1	+	25500	11285196	11352535	7	12978062642629058e14	6856561041079274
chr19	33151739	33171621	RAB7A	1	+	25500	33151739	33171621	5	1204615214180822e4	5312221812895
chr25	21036125	21036349	RAB7A	1	-	25500	21036125	21036349	2	1202	16423
chr21	11024455	11025511	RAB7B	1	-	25500	11024455	11025511	2	1938	227119
chr2	215439701	215458540	RAB8A	1	-	25500	215439701	215458540	7	1132418613426757e11	506589775962122
chr17	29126322	29140673	RAB8B	1	+	25500	29126322	29140673	7	13100739284401044e11	62597789655089
chr27	26355024	26355594	RAB9A	1	-	25500	26355024	26355594	3	1163407	122197164
chr25	13090777	13091379	RAB9A	1	+	25500	13090777	13091379	2	1556	51847
chrX	12391631	12392233	RAB9A	1	+	25500	12391631	12392233	1	1	602
chrX	88987565	88988167	RAB9B	1	-	25500	88987565	88988167	2	1163	95440
chr13	103886432	103888698	RABAC1	1	+	25500	103886432	103888698	4	154819992181	2129510186
chr11	60274571	60347056	RABEP1	1	-	25500	60274571	60347056	17	11083224153735962e59	10410710153188145e32
chrUn0003	10702308	10712464	RABEP2	1	+	25500	10702308	10712464	10	12431508952846597e21	19115811035092095e12
chr10	42125623	42141871	RABEPK	1	-	25500	42125623	42141871	8	1205574240150899e13	8992143149164146e5
chr10	44156658	44313962	RABGAP1	1	-	25500	44156658	44313962	25	11507336841635148e110	122194718998111e52
chr22	29344586	30006164	RABGAP1L	1	-	25500	29344586	30006164	25	1121999351382717e121	14919771831071077e52
chr12	76427765	76440627	RABGEF1	1	+	25500	76427765	76440627	4	11363720512468	13192257395
chrUn0034	2926993	2932323	RABGGTA	1	-	25500	2926993	2932323	15	17801138207022738e39	14089113116928952e22
chr2	128564373	128571286	RABGGTB	1	-	25500	128564373	128571286	8	19252255296831593e11	13714912511053118e6
chr21	7056454	7071287	RABIF	1	-	25500	7056454	7071287	2	114712	245122
chrUn0192	66475	72976	RABL2A	1	-	25500	66475	72976	5	140972854316428	83981108074
chr1	14303474	14336619	RABL3	1	-	25500	14303474	14336619	6	14407104071362528e8	741521251289544
chrUn0121	444968	476327	RABL6	1	-	25500	444968	476327	14	11151932249042308e40	8074119149771371e20
chr12	73695365	73708646	RAC1	1	-	25500	73695365	73708646	5	14501417994813212	1281586211671
chrUn0009	8386769	8403008	RAC2	1	+	25500	8386769	8403008	5	11000111009115913e4	6511662158128
chr4	95031236	95056079	RACGAP1	1	-	25500	95031236	95056079	15	14012342262529315e43	7471134134104194e23
chr9	29703586	29703732	RACK1	1	+	25500	29703586	29703732	1	1	146
chr3	7033417	7038671	RACK1	1	-	25500	7033417	7038671	8	15261137169428834e11	651071401109515e7
chr3	166518632	166525474	RAD1	1	+	25500	166518632	166525474	5	11501332762406660	19710725798182
chr3	131857628	131901630	RAD17	1	-	25500	131857628	131901630	13	11873520033214257e44	22411914914683144e19
chr19	40998972	41113458	RAD18	1	+	25500	40998972	41113458	9	11070612415410296e25	8059651799818861e4
chr15	66221744	66244035	RAD21	1	-	25500	66221744	66244035	13	11430352052876105e39	1918014914915823e22
chr23	24268302	24296651	RAD21L1	1	+	25500	24268302	24296651	8	1186539055977104e17	14013189104170225e5
chr2	219934414	219939200	RAD23A	1	-	25500	219934414	219939200	9	11921936217824961e15	11016712877128532e7
chr10	61530171	61554336	RAD23B	1	-	25500	61530171	61554336	9	13954563674449758e20	11017312513413152e7
chr3	81918455	82004452	RAD50	1	+	25500	81918455	82004452	25	11726214232553815e103	1288015518220613e56
chrUn0002	10330860	10356286	RAD51	1	+	25500	10330860	10356286	9	11597126981419519e23	8614011695921131e8
chr4	52083328	52097411	RAD51AP1	1	+	25500	52083328	52097411	6	13608567083831162e6	140113143164149100
chr12	31456440	31463786	RAD51AP2	1	-	25500	31456440	31463786	7	14282523356866043e8	14334124532913147e4
chr9	54667552	55357437	RAD51B	1	+	25500	54667552	55357437	8	1105002769440027e23	11010413411920094e5
chr11	40300563	40330130	RAD51C	1	+	25500	40300563	40330130	9	11938516712319161e22	13724814313413165e6
chr11	45663999	45677492	RAD51D	1	+	25500	45663999	45677492	4	12601306513357	6213174137
chr4	48847614	48854831	RAD52	1	+	25500	48847614	48854831	7	17921062304740756e7	101956811380143100
chr6	83841691	83841828	RAD54B	1	-	25500	83841691	83841828	1	1	137
chr15	44256602	44304214	RAD54B	1	-	25500	44256602	44304214	2	147479	119134
chr2	163184385	163207830	RAD54L	1	-	25500	163184385	163207830	17	13083285377942173e55	206158179801221e31
chr19	19006906	19084891	RAD54L2	1	-	25500	19006906	19084891	21	13231528565158612e79	992928919719717e45
chrUn0007	2209641	2214214	RAD9A	1	-	25500	2209641	2214214	11	11702301116134115e22	9253146137621101e12
chrUn0017	5241133	5263270	RAD9B	1	+	25500	5241133	5263270	8	15352107471423915e18	7111398104107651e4
chr12	72513429	72559579	RADIL	1	-	25500	72513429	72559579	4	11007124145618	1286556533
chrX	91841519	91891677	RADX	1	+	25500	91841519	91891677	9	11366817917216424e24	6051371851229216e10
chrUn0011	7925267	7938963	RAE1	1	+	25500	7925267	7938963	11	1126531146656763e28	8910489868671107e10
chr19	37076539	37106546	RAF1	1	+	25500	37076539	37106546	15	15934833987411068e51	20611310115895143e25
chr7	70634912	70638040	RAG1	1	+	25500	70634912	70638040	1	1	3128
chr7	70649490	70651067	RAG2	1	-	25500	70649490	70651067	1	1	1577
chrUn0027	2499297	2509812	RAI1	1	+	25500	2499297	2509812	11	13435418532419342e22	32917926315626885e17
chr3	166622914	166700527	RAI14	1	-	25500	166622914	166700527	15	18794238698995598e49	7465149153811653e21
chrX	16538518	16540104	RAI2	1	-	25500	16538518	16540104	4	18989791165	83929143422
chr8	34257105	34288716	RALA	1	-	25500	34257105	34288716	4	1227742923031499	119176206113
chr5	17915766	17932352	RALB	1	-	25500	17915766	17932352	4	12749637716474	116179206113
chr13	9516751	9541477	RALBP1	1	-	25500	9516751	9541477	9	1215525434528134e22	26312511911012818e10
chr9	22357799	22607383	RALGAPA1	1	-	25500	22357799	22607383	42	11947620995366268e220	12212815815512271e102
chr23	46565083	46946707	RALGAPA2	1	-	25500	46565083	46946707	35	17886696675103301e186	11913115815512267e81
chr23	15909082	15985644	RALGAPB	1	-	25500	15909082	15985644	29	16624598566211768e120	1911527410713412e69
chr10	34188240	34211518	RALGDS	1	+	25500	34188240	34211518	17	19490114611217712e63	1821101919519153e30
chr10	40081085	40411855	RALGPS1	1	-	25500	40081085	40411855	15	1210023714946188e59	9210492107501281e21
chr22	24949004	25059654	RALGPS2	1	-	25500	24949004	25059654	17	12847114621465613e66	9510492107561517e25
chr23	20419901	20425827	RALY	1	-	25500	20419901	20425827	5	1434127340725673	17911016771254
chr15	34777599	35179878	RALYL	1	+	25500	34777599	35179878	6	12903863556123665e14	2428347146110173
chr5	138460235	138460486	RAMP1	1	+	25500	138460235	138460486	1	1	251
chr11	26116113	26117619	RAMP2	1	-	25500	26116113	26117619	2	11436	25171
chr8	16406565	16411915	RAMP3	1	+	25500	16406565	16411915	2	15121	134230
chrUn0029	3541121	3541489	RAN	1	-	25500	3541121	3541489	3	1175274	535995
chrUn0042	1952038	1954265	RAN	1	+	25500	1952038	1954265	5	1167168720522193	831251852335
chr25	14560982	14571784	RANBP1	1	+	25500	14560982	14571784	6	1407764168526984e6	2451101551256280
chr20	31442346	31512331	RANBP10	1	-	25500	31442346	31512331	14	15599851609248825e39	12811014621220313e23
chr3	16882197	17264748	RANBP17	1	-	25500	16882197	17264748	27	1186038503258145e126	7412598167137213e55
chrUn0048	1367792	1414319	RANBP3	1	+	25500	1367792	1414319	12	1827616091276483e39	6871896865134803e14
chr3	165005490	165038823	RANBP3L	1	+	25500	165005490	165038823	8	15506665620491208e17	14010483681281159e5
chr10	102238522	102241836	RANBP6	1	+	25500	102238522	102241836	1	1	3314
chr1	57430802	57556409	RANBP9	1	-	25500	57430802	57556409	13	14405113401319516e45	1281101521221432e22
chrUn0009	3983094	4003127	RANGAP1	1	+	25500	3983094	4003127	13	14118625886951026e41	11012562179137155e19
chr2	87670039	87691921	RAP1A	1	+	25500	87670039	87691921	6	15634831793781108e6	56685614014383
chr4	117567646	117574623	RAP1B	1	+	25500	117567646	117574623	8	11033232233283439e12	5668565029415071
chr2	190227373	190250278	RAP1GAP	1	+	25500	190227373	190250278	21	11079236330236243e74	3550381851018054e39
chr11	56325102	56593861	RAP1GAP2	1	+	25500	56325102	56593861	21	12147014182919491e103	5011683471671017e37
chr6	54916495	55064863	RAP1GDS1	1	-	25500	54916495	55064863	14	12778814020223287e50	12213112214012509e25
chrUn0031	1961433	1964516	RAP2C	1	-	25500	1961433	1964516	2	12812	275272
chr10	35796322	35882511	RAPGEF1	1	+	25500	35796322	35882511	22	172211712167663e89	14011317615886142e40
chrUn0001	8662253	8757913	RAPGEF2	1	-	25500	8662253	8757913	23	13434454068939724e89	30555722715211028e50
chr4	92091253	92116145	RAPGEF3	1	-	25500	92091253	92116145	22	12926385742505358e80	11377658650891821e37
chr5	69547851	69889680	RAPGEF4	1	+	25500	69547851	69889680	29	15378156463759787e149	6214383149715316e54
chr8	52779790	53048456	RAPGEF5	1	+	25500	52779790	53048456	24	11595078561158637e115	7165104122170658e43
chr3	80553011	80805843	RAPGEF6	1	-	25500	80553011	80805843	28	12613280249227365e121	3141763112303952e64
chr11	28265153	28277320	RAPGEFL1	1	-	25500	28265153	28277320	15	1372800111721843e41	11956658689176125e20
chr5	100697960	100749922	RAPH1	1	-	25500	100697960	100749922	22	12054727339821593e75	197260257212432e45
chr7	81436512	81445166	RAPSN	1	-	25500	81436512	81445166	8	15271893247426952e11	7121847128981554e5
chr11	28146533	28168990	RARA	1	-	25500	28146533	28168990	9	11001002201835165e16	9212215820317616e10
chr4	98337143	98352720	RARG	1	-	25500	98337143	98352720	9	19711576232727282e16	17015820317616115e8
chr26	74983824	75023121	RARRES1	1	-	25500	74983824	75023121	4	1113241627939224	14613720074
chrUn0023	137094	138213	RARRES2	1	+	25500	137094	138213	2	11034	10486
chrUn0007	6026079	6026177	RARRES3	1	+	25500	6026079	6026177	1	1	98
chr3	20200875	20236527	RARS	1	-	25500	20200875	20236527	14	19421565109971996e46	10724817310111017e25
chr1	124595794	124648423	RARS2	1	-	25500	124595794	124648423	17	12047328938214014e58	8374951076512561e23
chr6	36156694	36159377	RASA1	1	-	25500	36156694	36159377	10	12654926176901031e16	19721562683112031e11
chr3	113035766	113157070	RASA1	1	-	25500	113035766	113157070	25	11733477581019687e102	8013477896883123e48
chr26	58909852	58995033	RASA2	1	+	25500	58909852	58995033	22	14901100532216237e88	11310495748074743e39
chr14	58238058	58409129	RASA3	1	-	25500	58238058	58409129	22	1426310309124863e91	7118510120983106e40
chr12	66776070	66801432	RASA4B	1	-	25500	66776070	66801432	13	11904240666847026e39	11314011317014014e18
chrUn0006	10511004	10538577	RASAL1	1	+	25500	10511004	10538577	19	13871625365769704e70	6553116591288311e35
chr22	25417099	25509455	RASAL2	1	-	25500	25417099	25509455	15	15422706589151958e51	16192197137860195e26
chr2	216139467	216146822	RASAL3	1	+	25500	216139467	216146822	11	11592180626462714e24	1641229853458149e15
chrUn0027	2147014	2148074	RASD1	1	-	25500	2147014	2148074	2	1777	551284
chrUn0009	10431596	10436741	RASD2	1	-	25500	10431596	10436741	2	14877	527269
chr10	18231356	18286065	RASEF	1	-	25500	18231356	18286065	16	11413315870215566e59	1047411911680111e23
chr8	3792765	3802335	RASGEF1A	1	-	25500	3792765	3802335	10	15331695274829195e19	741221917798952e11
chr6	73962588	74615135	RASGEF1B	1	+	25500	73962588	74615135	14	1252286626467629e63	6556182122158216e18
chr3	4469500	4512021	RASGEF1C	1	+	25500	4469500	4512021	13	13581797990199767e39	17612213762867182e14
chr17	44454075	44567765	RASGRF1	1	-	25500	44454075	44567765	27	1333857891175017e114	8968116771978308e56
chr3	120366421	120650214	RASGRF2	1	-	25500	120366421	120650214	29	14894549769301377e140	8968116771978309e61
chrUn0002	7893320	7963029	RASGRP1	1	-	25500	7893320	7963029	16	13364564164907239e53	13138315235146111e28
chrUn0007	4739872	4753893	RASGRP2	1	+	25500	4739872	4753893	15	16831349181927444e43	7110483140149173e24
chr27	17247769	17322251	RASGRP3	1	+	25500	17247769	17322251	15	11055654071758661e50	6810459131146173e25
chrUn0030	1610432	1622980	RASGRP4	1	-	25500	1610432	1622980	11	19321509176719507e26	13414311610480278e14
chr13	94769280	94780981	RASIP1	1	-	25500	94769280	94780981	11	16441811218132665e26	981431732421042e16
chr25	8395146	8397320	RASL10A	1	+	25500	8395146	8397320	3	114891909	209122266
chr11	45343635	45349362	RASL10B	1	-	25500	45343635	45349362	3	17095519	269128209
chr26	23499444	23501752	RASL11A	1	-	25500	23499444	23501752	4	1149616852190	4617159119
chr6	108466599	108470382	RASL11B	1	-	25500	108466599	108470382	4	1150829613665	4707459119
chr17	30866012	30877553	RASL12	1	-	25500	30866012	30877553	5	133034231953311440	3741887456101
chr19	20201861	20210633	RASSF1	1	+	25500	20201861	20210633	6	12149714474577874e4	251116104296116130
chr7	46981551	46983241	RASSF10	1	+	25500	46981551	46983241	2	1606	2001085
chr23	28391066	28415353	RASSF2	1	-	25500	28391066	28415353	9	19662557316650525e18	6598122501011553e6
chr4	112852152	113017042	RASSF3	1	+	25500	112852152	113017042	6	13916091660158928e12	137125110107236130
chr18	67902619	67926635	RASSF4	1	+	25500	67902619	67926635	6	11206615539205853e9	741371551049856
chr21	11640478	11740988	RASSF5	1	+	25500	11640478	11740988	8	12261151133727949e18	19712815511911328e7
chr6	83505308	83525269	RASSF6	1	+	25500	83505308	83525269	7	15092106731370513e13	7114068185101118e3
chrUn0152	31393	32740	RASSF7	1	+	25500	31393	32740	4	13556821214	122263386134
chr4	74414368	74425517	RASSF8	1	+	25500	74414368	74425517	4	16833981911031	101890143119
chr4	136935454	136981572	RASSF9	1	-	25500	136935454	136981572	2	146075	125944
chr2	223101802	223114697	RAVER1	1	+	25500	223101802	223114697	14	11001856476178529e41	9516168467194137e20
chr2	141316850	141387617	RAVER2	1	-	25500	141316850	141387617	12	11541216959258322e39	14313411026695108e16
chr13	63464252	63468599	RAX	1	-	25500	63464252	63468599	4	124734954088	209248251260
chr16	16196500	16398762	RB1	1	-	25500	16196500	16398762	20	13206376769007182e80	68501401881131035e37
chrX	65272443	65277108	RB1CC1	1	+	25500	65272443	65277108	17	12274119551192152e45	10418242823331743e31
chrUn0012	7102149	7182385	RB1CC1	1	+	25500	7102149	7182385	25	11273161122665228e102	711251676895272e49
chr12	73348025	73352662	RBAK-RBAKDN	1	-	25500	73348025	73352662	3	141434507	5986131
chr2	178575883	178586605	RBBP4	1	-	25500	178575883	178586605	11	17019041086176134e23	6211059747712518e13
chr21	10021972	10049757	RBBP5	1	-	25500	10021972	10049757	11	15967662083079035e28	1912306811671155e15
chrUn0003	6651352	6684533	RBBP6	1	+	25500	6651352	6684533	18	1517512418145411e69	1649844869513718e31
chrX	15547272	15574204	RBBP7	1	-	25500	15547272	15574204	12	1844339455926274e32	6511059747438502e14
chr10	91135629	91136918	RBBP7	1	+	25500	91135629	91136918	5	1203543743985	152287197233305
chr13	24784796	24868158	RBBP8	1	+	25500	24784796	24868158	17	11986535079481822e64	9211365267192866e22
chrUn0004	7107908	7110557	RBBP8	1	-	25500	7107908	7110557	6	11631173318401946e4	781479898134494
chrUn0049	1713966	1716848	RBBP8NL	1	+	25500	1713966	1716848	4	1118922482761	4711368122
chr23	23407462	23434460	RBCK1	1	+	25500	23407462	23434460	11	11511715330166638e34	14689194122173156e13
chr12	55704085	55704198	RBFOX1	1	+	25500	55704085	55704198	1	1	113
chr12	57633826	57782031	RBFOX1	1	+	25500	57633826	57782031	13	17886159831779928e48	1435392595380134e14
chrUn0009	10031796	10263597	RBFOX2	1	+	25500	10031796	10263597	12	1158617193638197e51	50224146539259525e10
chr11	6830779	6848664	RBFOX3	1	+	25500	6830779	6848664	10	16102841392161075e26	22113753925950137e6
chr12	44563236	44700850	RBKS	1	-	25500	44563236	44700850	8	14862653420622707e20	1701889216462621e4
chr23	17498441	17574709	RBL1	1	+	25500	17498441	17574709	20	13983124791305819e78	15513420062131163e40
chr20	17495617	17549490	RBL2	1	+	25500	17495617	17549490	22	1476572291031217e88	23912820065128158e45
chrX	42814001	42829818	RBM10	1	+	25500	42814001	42829818	23	11752194138395767e87	1851522968718946e40
chr21	41815038	41827465	RBM11	1	-	25500	41815038	41827465	3	1759312342	28117986
chr23	18831246	18834167	RBM12	1	+	25500	18831246	18834167	2	12347	2102575
chr23	4977073	4979499	RBM12B	1	-	25500	4977073	4979499	9	19817239060066603e10	9553749235200254e6
chr15	43608556	43611468	RBM12B	1	-	25500	43608556	43611468	4	136410122215	3595691193698
chrUn0007	2906906	2909328	RBM14	1	-	25500	2906906	2909328	3	19691191	191561232
chr4	43595727	43623328	RBM17	1	-	25500	43595727	43623328	11	12349032985911064e30	10171987414914053e11
chr10	46004334	46021984	RBM18	1	+	25500	46004334	46021984	5	1931512573143132e4	1131228983158
chrUn0006	9847323	9982521	RBM19	1	+	25500	9847323	9982521	22	15833495415274545e87	3518211619725781e40
chr18	11276797	11331089	RBM20	1	-	25500	11276797	11331089	13	14476871210456106e42	11011913424837767e19
chr3	41060976	41070054	RBM22	1	+	25500	41060976	41070054	10	14812442357837835e19	5353131101170202e11
chrUn0034	1592993	1598373	RBM23	1	-	25500	1592993	1598373	8	12142397262328715e11	9221514014911948e5
chr1	62030656	62040963	RBM24	1	+	25500	62030656	62040963	5	112242950994610080	16712256134224
chr2	91401243	91403687	RBM25	1	+	25500	91401243	91403687	11	12533375936951055e20	2392622189278651e14
chr9	60331959	60375056	RBM25	1	+	25500	60331959	60375056	18	15577747188099383e65	10450167561611857e28
chr2	57561268	57619216	RBM26	1	+	25500	57561268	57619216	20	17214641643472024e72	11613721826023612e39
chr3	46566534	46633474	RBM27	1	-	25500	46566534	46633474	22	11259817984931137e86	8062191104164773e44
chr8	114575569	114602808	RBM28	1	-	25500	114575569	114602808	16	12672408044616388e54	12225774149158622e23
chr1	207867852	207868058	RBM3	1	+	25500	207867852	207868058	1	1	206
chrX	44393409	44394638	RBM3	1	+	25500	44393409	44394638	3	13701123	101107107
chrUn0016	6817781	6818056	RBM3	1	-	25500	6817781	6818056	1	1	275
chrUn0104	50894	207072	RBM33	1	-	25500	50894	207072	21	1411210392958952e88	5380185206164952e40
chr22	37552161	37563003	RBM34	1	-	25500	37552161	37563003	8	11796223739284143e13	2811133865774459400
chrUn0011	7961756	7989244	RBM38	1	+	25500	7961756	7989244	2	127190	125299
chr23	18763288	18763356	RBM39	1	+	25500	18763288	18763356	1	1	68
chr23	18764292	18764426	RBM39	1	+	25500	18764292	18764426	1	1	134
chr23	18764827	18789942	RBM39	1	+	25500	18764827	18789942	16	12517455872057363e53	5017919162531191e23
chrUn0007	2893978	2894667	RBM4	1	-	25500	2893978	2894667	3	1253403	24886287
chrX	92429295	92472601	RBM41	1	-	25500	92429295	92472601	6	11774826241589419e7	161131407200191100
chrUn0030	164777	173121	RBM42	1	-	25500	164777	173121	12	11972983423074351e25	11086354411632918e12
chr5	47176477	47180830	RBM43	1	-	25500	47176477	47180830	2	14145	752209
chr5	138364424	138399066	RBM44	1	+	25500	138364424	138399066	12	12835981189346242e32	27531139830817023e16
chr5	75035261	75049936	RBM45	1	+	25500	75035261	75049936	8	11984517960421165e16	12212811918212579e6
chr17	19165036	19199450	RBM46	1	+	25500	19165036	19199450	4	11072241834218	149467782197
chr6	119827185	119840877	RBM47	1	+	25500	119827185	119840877	7	14910151908517507e8	4196210720317392e3
chr8	73469260	73473061	RBM48	1	-	25500	73469260	73473061	4	1117129643692	572143188110
chrUn0007	2876362	2877030	RBM4B	1	+	25500	2876362	2877030	1	1	668
chr19	20383554	20402341	RBM5	1	-	25500	20383554	20402341	23	11037124324042768e79	12212898741797112e37
chr19	20415117	20497856	RBM6	1	-	25500	20415117	20497856	18	19113810462262328e60	11914695742609512e28
chr14	4315764	4323061	RBM7	1	+	25500	4315764	4323061	4	1117348436951	95164101347
chr3	169890105	169890269	RBM7	1	-	25500	169890105	169890269	2	1109	5956
chr12	83412177	83412389	RBM7	1	+	25500	83412177	83412389	1	1	212
chrUn0055	1515341	1516600	RBM8A	1	+	25500	1515341	1516600	5	13355238101105	655977134155
chrUn0055	1474722	1531064	RBM8A	1	-	25500	1474722	1531064	3	15593056287	13713456
chr5	56518746	56616221	RBMS1	1	-	25500	56518746	56616221	12	11464268951568847e34	7480107538950117e12
chr4	104534833	104590164	RBMS2	1	+	25500	104534833	104590164	11	13660142109430572e34	6517056921558011e10
chr24	16802594	17595967	RBMS3	1	+	25500	16802594	17595967	14	11755262328103338e62	7417356921558008e17
chrUn0021	4432769	4436697	RBMX	1	+	25500	4432769	4436697	8	1304101525032704e12	11010715811312511e5
chrX	117175702	117183810	RBMX2	1	+	25500	117175702	117183810	6	11269344458707853e4	1135612817615541
chr2	79916680	79917304	RBMXL1	1	+	25500	79916680	79917304	2	1470	281155
chr13	7031793	7032254	RBMXL1	1	-	25500	7031793	7032254	2	1241	146221
chrUn0018	3240281	3240556	RBMXL1	1	+	25500	3240281	3240556	1	1	275
chr7	40234720	40235917	RBMXL2	1	+	25500	40234720	40235917	3	1569800	296221398
chr26	56839209	56868689	RBP1	1	-	25500	56839209	56868689	4	1285692922329407	1011857474
chr18	72120401	72131029	RBP3	1	+	25500	72120401	72131029	6	13131129594790219e4	2308091856194116600
chr4	54939547	54943175	RBP5	1	-	25500	54939547	54943175	3	127833558	10118671
chr2	202228304	202229252	RBP7	1	-	25500	202228304	202229252	2	1770	101179
chr20	37804815	37805200	RBP7	1	-	25500	37804815	37805200	1	1	385
chr6	135976985	136003159	RBPJ	1	-	25500	135976985	136003159	9	14929532174431343e16	31410415814011007e9
chr23	8992629	9001044	RBPJL	1	-	25500	8992629	9001044	12	11063665951430185e25	1011611011581499e17
chr25	46429957	46614218	RBPMS	1	-	25500	46429957	46614218	7	1132411633361941e17	62128272149717770
chr17	30575174	30577764	RBPMS2	1	-	25500	30575174	30577764	4	161410772514	1251496277
chr19	36136295	36161609	RBSN	1	-	25500	36136295	36161609	10	15831760357045854e24	5635631071018924e13
chr18	47658380	47658526	RBSN	1	+	25500	47658380	47658526	1	1	146
chr8	101209724	101209939	RBX1	1	-	25500	101209724	101209939	1	1	215
chrUn0009	4309144	4321619	RBX1	1	-	25500	4309144	4321619	4	131841039612399	86688077
chr22	30239931	30286400	RC3H1	1	+	25500	30239931	30286400	19	17826906997581344e71	22712223917619727e38
chr10	44367608	44408233	RC3H2	1	+	25500	44367608	44408233	21	12839564012798166e82	22711623617619997e42
chr21	21399671	21408449	RCAN1	1	+	25500	21399671	21408449	4	1389763678684	8617016495
chr1	84785215	84908211	RCAN2	1	-	25500	84785215	84908211	5	1611640318435123e3	4717017017386
chr2	187115282	187144793	RCAN3	1	-	25500	187115282	187144793	4	11355256429318	182170173194
chr16	14765488	14810723	RCBTB1	1	+	25500	14765488	14810723	11	15448717118791913e31	12514916715810415e16
chr16	16147010	16185527	RCBTB2	1	+	25500	16147010	16185527	12	13852532325135456e33	1551491671581072e18
chr2	183074367	183081226	RCC1	1	-	25500	183074367	183081226	9	11595209324633346e16	17315211915512588e8
chr12	81553345	81583700	RCC1L	1	-	25500	81553345	81583700	10	16859116991317924e28	7183176891798356e8
chr2	195027080	195052047	RCC2	1	+	25500	195027080	195052047	14	13756244991499728e44	21247925083131855e18
chr17	50969865	50980460	RCCD1	1	+	25500	50969865	50980460	7	11213218872993346e6	1044138910792176e3
chrUn0007	2690736	2695855	RCE1	1	-	25500	2690736	2695855	6	13623381645294836e4	233711707486110
chr6	81364068	81390967	RCHY1	1	+	25500	81364068	81390967	8	18765912720424224e17	8977113804459119e3
chr10	3835086	3892677	RCL1	1	-	25500	3835086	3892677	9	1144641882921444e25	14610415512512277e8
chr7	66006951	66020353	RCN1	1	+	25500	66006951	66020353	5	1691188451203713300	25417959200104
chr17	42251856	42264904	RCN2	1	-	25500	42251856	42264904	6	17051715545410254e5	14914095116191100
chr13	95650820	95659365	RCN3	1	+	25500	95650820	95659365	5	12667471878998442	239200170200104
chr9	84884577	85019261	RCOR1	1	-	25500	84884577	85019261	10	18841172615110143e26	23056771948011619e8
chrUn0007	5550195	5554130	RCOR2	1	+	25500	5550195	5554130	10	18451197160718824e19	12556801641222128e9
chr21	18751854	18806551	RCOR3	1	+	25500	18751854	18806551	11	1502762812615142e32	1465683161122802e12
chr2	11293265	11306993	RCSD1	1	-	25500	11293265	11306993	4	12594684213631	1942066898
chr11	64608229	64614059	RCVRN	1	-	25500	64608229	64614059	2	15451	92380
chrUn0075	3812	6307	RD3	1	-	25500	3812	6307	3	11452203	137152293
chr9	92675060	92675996	RD3L	1	-	25500	92675060	92675996	2	1644	299293
chr15	23133997	23161643	RDH10	1	+	25500	23133997	23161643	6	11895235012482228e8	287236104143131140
chr9	54506349	54518641	RDH11	1	-	25500	54506349	54518641	6	16007711878981033e6	104185209107153140
chr9	54536741	54544612	RDH12	1	+	25500	54536741	54544612	6	16601594249843937e3	125155104209185100
chr13	87660951	87679266	RDH13	1	+	25500	87660951	87679266	6	11333766814317164e7	11615598221101196
chr12	32734892	32740379	RDH14	1	-	25500	32734892	32740379	3	150965207	61480281
chr4	104950320	104966333	RDH16	1	-	25500	104950320	104966333	4	1971303415703	5356260311
chr4	103796645	103799810	RDH5	1	+	25500	103796645	103799810	4	168324952948	308257164218
chr2	223372750	223378916	RDH8	1	-	25500	223372750	223378916	5	1749181725426054	18292179146113
chr11	23837597	23871956	RDM1	1	+	25500	23837597	23871956	6	15024279479560765e4	9818512216710788
chr7	2484051	2541293	RDX	1	+	25500	2484051	2541293	12	14989555928278282e37	8395275801499518e15
chr17	39259259	39336225	REC114	1	+	25500	39259259	39336225	4	1448096600176812	9283209155
chrUn0034	2838690	2844632	REC8	1	+	25500	2838690	2844632	12	1142350575762284e25	56651406211980505e12
chr10	73382080	73464243	RECK	1	-	25500	73382080	73464243	19	1120121713750523e71	22115274212191164e34
chr4	69726396	69754012	RECQL	1	-	25500	69726396	69754012	12	14921807358742327e31	12822186140116149e17
chrUn0110	197928	203214	RECQL4	1	-	25500	197928	203214	14	12078321267163118e34	11010735312510426e21
chr11	9867060	9897459	RECQL5	1	+	25500	9867060	9897459	14	11013236435784765e43	13411352195113157e20
chr17	8647971	8664339	REELD1	1	+	25500	8647971	8664339	5	1562382181361116200	194224161314428
chr2	23741903	23742282	REEP1	1	+	25500	23741903	23742282	2	1231	193149
chrUn0019	2101841	2162469	REEP1	1	+	25500	2101841	2162469	8	1163122042623024e20	777711911317935e5
chr3	55314144	55314218	REEP2	1	-	25500	55314144	55314218	1	1	74
chr18	48145736	48188699	REEP3	1	+	25500	48145736	48188699	7	12341726460267516e14	717711611314614700
chr25	29370958	29373110	REEP4	1	+	25500	29370958	29373110	6	1515684123217022e3	717711911383155
chr3	84284925	84333598	REEP5	1	+	25500	84284925	84333598	5	11261299184249848e3	1169513716947
chr14	39277484	39277603	REG1B	1	+	25500	39277484	39277603	1	1	119
chr14	39262794	39263843	REG3A	1	+	25500	39262794	39263843	2	1919	80131
chr27	48877650	48902277	REL	1	+	25500	48877650	48902277	9	1238319993215802e24	14314914310121267e8
chrUn0007	3828461	3836032	RELA	1	+	25500	3828461	3836032	10	13271614206131084e19	15814692134982126e9
chr13	99785774	99821839	RELB	1	-	25500	99785774	99821839	9	15232545181551537e21	3838362215101132e7
chr6	122949955	122968700	RELL1	1	+	25500	122949955	122968700	4	121261389818612	20371236134
chr3	51887757	51889822	RELL2	1	-	25500	51887757	51889822	5	1646128914291887	3381915962179
chr8	89898402	90350553	RELN	1	-	25500	89898402	90350553	62	Inf	9598128622181585e159
chrUn0014	4060900	4064637	RELT	1	-	25500	4060900	4064637	5	142870521023571	2577780254167
chr23	22875274	22883026	REM1	1	-	25500	22875274	22883026	4	1212863607415	26920083338
chrUn0034	1573410	1576997	REM2	1	+	25500	1573410	1576997	5	11293185827543296	9834171209293
chr21	8819322	8826281	REN	1	-	25500	8819322	8826281	5	185113749046838	385098194122
chrX	117934208	117941060	RENBP	1	-	25500	117934208	117941060	7	13061436053415905e8	921311762211737700
chr4	76085387	76086090	REP15	1	+	25500	76085387	76086090	1	1	703
chrUn0023	77872	81065	REPIN1	1	-	25500	77872	81065	3	16433030	6291084164
chr1	182130751	182213072	REPS1	1	-	25500	182130751	182213072	19	1309539597204937e71	65107146185651215e34
chrX	15732850	15883466	REPS2	1	+	25500	15732850	15883466	11	11182814328310988e37	12514612898107595e12
chr2	210770208	210778401	RER1	1	-	25500	210770208	210778401	6	11245304249156542e4	86134839810480
chr2	203725733	204030474	RERE	1	+	25500	203725733	204030474	24	13316742341100005e120	32371125104951035e49
chr4	63425660	63573691	RERG	1	-	25500	63425660	63573691	4	1194413233147973	407895659
chr4	66526741	66537651	RERGL	1	-	25500	66526741	66537651	5	131604277982810860	281149745650
chr5	116536757	116536846	RESP18	1	-	25500	116536757	116536846	1	1	89
chr6	103648926	103661009	REST	1	-	25500	103648926	103661009	10	14037511306148914e20	37729610114053225e11
chr8	3603118	3633705	RET	1	+	25500	3603118	3633705	19	12164415954016437e69	25720624219119723e38
chr3	186211723	186339724	RETREG1	1	+	25500	186211723	186339724	7	11139661177951225e20	1071288313465125400
chr5	116403114	116407386	RETREG2	1	+	25500	116403114	116407386	8	1565178023242721e12	2661011358614092e6
chr11	26234679	26251552	RETREG3	1	+	25500	26234679	26251552	8	18960117601252314e18	15210112883134798e5
chrUn0019	3124430	3136766	RETSAT	1	+	25500	3124430	3136766	11	12845335752835887e29	14917924520019716e16
chr14	69217167	69294961	REV1	1	+	25500	69217167	69294961	22	11718119162600025e88	4412513115526644e49
chr1	150706681	150835209	REV3L	1	-	25500	150706681	150835209	35	15631938210315118e156	13720925118813409e87
chr18	26190285	26190743	REV3L	1	+	25500	26190285	26190743	2	194	68365
chr2	213280521	213282389	REX1BD	1	-	25500	213280521	213282389	3	112671780	6825489
chrUn0060	2038408	2069294	REXO1	1	+	25500	2038408	2069294	19	19119911201752039e71	5365239125290895e35
chr14	4356253	4365895	REXO2	1	+	25500	4356253	4365895	7	1108439654645606e9	146867711010753120
chr10	3271605	3283736	REXO4	1	+	25500	3271605	3283736	6	13554394058208612e5	11089191867768
chrUn0003	2606901	2607011	REXO5	1	+	25500	2606901	2607011	1	1	110
chr6	121033733	121104870	RFC1	1	+	25500	121033733	121104870	22	15229704928087294e87	12874122236747725e43
chr7	1971102	1971173	RFC2	1	-	25500	1971102	1971173	1	1	71
chr12	82229416	82256831	RFC2	1	+	25500	82229416	82256831	9	12591128441471716e23	7110410110115864e8
chr2	33894468	33917128	RFC3	1	-	25500	33894468	33917128	9	11957531654897056e20	18871951371829864e5
chr1	31141718	31154573	RFC4	1	+	25500	31141718	31154573	10	13950719291701043e26	12877801161401136e8
chrUn0027	4058164	4059081	RFC5	1	-	25500	4058164	4059081	1	1	917
chrUn0006	6202921	6212843	RFC5	1	-	25500	6202921	6212843	11	1116623182907344e25	9256741347716172e9
chr3	103856941	103859200	RFESD	1	-	25500	103856941	103859200	2	12099	260161
chr11	45750151	45761778	RFFL	1	+	25500	45750151	45761778	3	1746411545	17940783
chrUn0011	5967716	5968052	RFK	1	-	25500	5967716	5968052	2	1215	209122
chr10	25785323	25793596	RFK	1	+	25500	25785323	25793596	4	1110468438146	80152101128
chrUn0001	893675	894119	RFK	1	-	25500	893675	894119	2	1239	173206
chrUn0017	2373160	2375991	RFLNA	1	-	25500	2373160	2375991	2	12722	281110
chr11	54707976	54714192	RFLNB	1	+	25500	54707976	54714192	3	138485888	14686329
chr5	97855263	97855988	RFNG	1	+	25500	97855263	97855988	4	1219454610	110233137116
chr20	52446680	52447444	RFPL2	1	+	25500	52446680	52447444	2	1406	401359
chr1	152689516	152690037	RFPL4B	1	+	25500	152689516	152690037	3	1280412	10186110
chr19	17521244	17557060	RFT1	1	+	25500	17521244	17557060	12	14397654580591195e36	9511919110112878e17
chr24	3506339	3581441	RFTN1	1	-	25500	3506339	3581441	2	174960	185143
chr5	94570823	94666053	RFTN2	1	-	25500	94570823	94666053	10	17917457511185248e26	7117077101122207e12
chr20	37770361	37796504	RFWD3	1	-	25500	37770361	37796504	10	13586547772731285e26	1402151761491251e12
chr2	218883814	218909118	RFX1	1	+	25500	218883814	218909118	17	16756915910242133e62	17910711395922876e30
chrUn0048	1269862	1319428	RFX2	1	+	25500	1269862	1319428	16	14068765383741714e56	5689802607411912e25
chr10	5258554	5431710	RFX3	1	+	25500	5258554	5431710	16	14090462088869062e70	11310125774179116e28
chr4	161487813	161687819	RFX4	1	+	25500	161487813	161687819	18	13604672204902749e83	41866512262212774e30
chr2	71550877	71554133	RFX5	1	+	25500	71550877	71554133	8	17791116141516743e11	11680119122801982e4
chr1	157591238	157648875	RFX6	1	+	25500	157591238	157648875	17	13216504116825335e62	15812262831077719e30
chr17	22021870	22051932	RFX7	1	-	25500	22021870	22051932	7	12692507091029951e10	26875842962068315e4
chr14	67295747	67357282	RFX8	1	+	25500	67295747	67357282	8	1860510668460445e19	12259831131495913e3
chr2	212722712	212727493	RFXANK	1	-	25500	212722712	212727493	8	11026170723092749e12	6886591191016286e3
chr16	3719302	3740410	RFXAP	1	+	25500	3719302	3740410	3	11814021011	39810798
chr16	25619764	25627486	RGCC	1	-	25500	25619764	25627486	2	17535	104188
chr22	19361475	19508870	RGL1	1	-	25500	19361475	19508870	16	12516957213428224e58	1851132541859212e27
chrUn0035	2657921	2665275	RGL2	1	+	25500	2657921	2665275	16	11484181621162254e44	15586164501191164e26
chr2	222106380	222119200	RGL3	1	+	25500	222106380	222119200	10	1705132272077416e23	11022719410486738e10
chr17	58890606	58917853	RGMA	1	-	25500	58890606	58917853	4	1286745627129	272348440119
chr3	100303227	100323998	RGMB	1	-	25500	100303227	100323998	3	11506320521	662509251
chrX	42658703	42666482	RGN	1	+	25500	42658703	42666482	5	13151473069587624	158182203134155
chr10	73815141	73818700	RGP1	1	-	25500	73815141	73818700	9	1160108814961834e16	12562191122146153e8
chr14	60007446	60045996	RGPD8	1	-	25500	60007446	60045996	22	14312123719110915e85	36216826595134826e43
chr8	10292848	10300427	RGR	1	+	25500	10292848	10300427	4	1164238897458	155125152122
chr22	8898331	8901839	RGS1	1	-	25500	8898331	8901839	4	194329233375	18216177134
chrUn0051	2379509	2412032	RGS10	1	+	25500	2379509	2412032	4	115071439532381	14083146143
chr12	49728691	49728771	RGS11	1	-	25500	49728691	49728771	1	1	80
chr6	161420678	161534820	RGS12	1	+	25500	161420678	161534820	18	11178159316971774e68	1175351017122459e32
chr22	8768476	8787543	RGS13	1	-	25500	8768476	8787543	3	1145019009	17916459
chr3	9276763	9290941	RGS14	1	-	25500	9276763	9290941	13	14197779431276328e30	20011983125742042e17
chr22	20914075	20917981	RGS16	1	+	25500	20914075	20917981	4	191312643698	11062164209
chr1	197987110	198021259	RGS17	1	-	25500	197987110	198021259	4	1130031587534034	16723386116
chr22	9438945	9486712	RGS18	1	-	25500	9438945	9486712	4	178914617147649	25416759119
chrUn0049	233407	235798	RGS19	1	+	25500	233407	235798	4	1165518822204	6868233188
chr22	8614286	8616856	RGS2	1	-	25500	8614286	8616856	5	1495120113632497	1911495910174
chr15	5781508	5879454	RGS20	1	+	25500	5781508	5879454	4	1556569350197762	254143227185
chr22	9214236	9239977	RGS21	1	-	25500	9214236	9239977	3	12094725668	20016774
chr15	49773029	49897273	RGS22	1	-	25500	49773029	49897273	24	18849127991784823e104	9512217616168152e48
chr10	55512435	55651690	RGS3	1	-	25500	55512435	55651690	24	19491708215123508e98	17916759101626232e42
chr2	17418085	17420112	RGS4	1	-	25500	17418085	17420112	4	166215611918	23616465110
chr2	17232110	17314297	RGS5	1	+	25500	17232110	17314297	5	14137948582675287e4	4111653164155
chr9	59176561	59775756	RGS6	1	+	25500	59176561	59775756	17	1399488496370501e81	8398501075065778e22
chr22	43438792	43992712	RGS7	1	-	25500	43438792	43992712	16	12429595013389148e62	7189188125110629e20
chr3	137276661	137442270	RGS7BP	1	-	25500	137276661	137442270	6	11795521973545391e11	8971146128167152
chr22	20819308	20843826	RGS8	1	+	25500	20819308	20843826	4	110522254024343	10462167176
chr11	17324171	17381183	RGS9	1	+	25500	17324171	17381183	18	16762724675477949e65	9810750597483715e27
chr20	12164334	12165017	RGS9BP	1	+	25500	12164334	12165017	2	1568	536116
chr22	21010562	21081190	RGSL1	1	-	25500	21010562	21081190	14	11358917736222835e49	1401251311191821e24
chr1	88408525	88419841	RHAG	1	-	25500	88408525	88419841	7	13024852650776113e9	8071137167128146e3
chr5	127858320	127968114	RHBDD1	1	+	25500	127858320	127968114	5	1196334170471941e5	42514011914689
chr12	67347864	67356972	RHBDD2	1	-	25500	67347864	67356972	4	1202667128936	230149404173
chr25	8446011	8450398	RHBDD3	1	+	25500	8446011	8450398	5	12232357138354212	116383158287176
chr12	49497846	49504372	RHBDF1	1	-	25500	49497846	49504372	18	1580834100314682e51	416152104749266e33
chr11	9099146	9108717	RHBDF2	1	+	25500	9099146	9108717	18	11123121018762157e52	10480591942031283e31
chr12	50011716	50013448	RHBDL1	1	+	25500	50011716	50013448	7	13506419351119132e5	16722115210110462e3
chr2	171434283	171472321	RHBDL2	1	+	25500	171434283	171472321	6	13485767824302349e7	24514911010153176
chr11	48649332	48701511	RHBDL3	1	-	25500	48649332	48701511	8	13281137302038424e18	24559101110149223e6
chr2	25624179	25635054	RHBG	1	-	25500	25624179	25635054	10	19671618188119397e20	3811913423771671e11
chr2	186222745	186227355	RHCE	1	+	25500	186222745	186227355	2	14498	155113
chr17	51826239	51845693	RHCG	1	+	25500	51826239	51845693	7	11108012758161618e14	14318214914617013e4
chr19	63139790	63210761	RHEB	1	-	25500	63139790	63210761	8	18219907592351313e16	8983445983627453
chr10	46002988	46003115	RHEB	1	-	25500	46002988	46003115	1	1	127
chr4	94093290	94096108	RHEBL1	1	-	25500	94093290	94096108	8	12519571207135122e10	8980475683627150
chr21	11178421	11178513	RHEX	1	+	25500	11178421	11178513	1	1	92
chr4	50124953	50125441	RHNO1	1	+	25500	50124953	50125441	2	1148	89341
chr19	36702991	36708435	RHO	1	-	25500	36702991	36708435	5	1928129427765086	110236167167359
chr6	4700738	4701039	RHOA	1	+	25500	4700738	4701039	2	1150	113152
chr19	21040451	21048738	RHOA	1	+	25500	21040451	21048738	5	13514647781158244	1521221336244
chr3	64894711	64895321	RHOA	1	+	25500	64894711	64895321	3	1270483	68122128
chrUn0037	38983	39192	RHOA	1	-	25500	38983	39192	2	1175	5335
chrUn0020	5912261	6438626	RHOA	1	-	25500	5912261	6438626	8	11123676643680125e23	712307744419129100
chr12	35154282	35154869	RHOB	1	+	25500	35154282	35154869	1	1	587
chr18	45245863	45284647	RHOBTB1	1	-	25500	45245863	45284647	9	163232627983145e22	16410486149119972e9
chr25	28368125	28383879	RHOBTB2	1	-	25500	28368125	28383879	10	11605260787851147e26	2181019214611952e13
chr3	103696088	103759663	RHOBTB3	1	-	25500	103696088	103759663	12	11071620292232852e39	11395167565913117e16
chr2	88803567	88805898	RHOC	1	-	25500	88803567	88805898	4	1104914892177	170131122155
chrUn0007	2492782	2502315	RHOD	1	-	25500	2492782	2502315	5	1687345043729403	16413411083131
chrUn0017	4423147	4432217	RHOF	1	+	25500	4423147	4432217	4	1762778108910	92110134161
chrUn0014	8051791	8052363	RHOG	1	-	25500	8051791	8052363	1	1	572
chr6	120062490	120063062	RHOH	1	-	25500	120062490	120063062	1	1	572
chr9	50028457	50132943	RHOJ	1	+	25500	50028457	50132943	5	1826009389396191e6	17359164131134
chr27	34827270	34871224	RHOQ	1	+	25500	34827270	34871224	5	1719389853963543600	1436216495152
chr11	48736350	48778147	RHOT1	1	-	25500	48736350	48778147	18	11354614743176156e69	11320311983131976e28
chr12	50004419	50009185	RHOT2	1	+	25500	50004419	50009185	13	14031151150118623e31	7780531131019508e18
chr2	11149182	11156449	RHOU	1	-	25500	11149182	11156449	3	154617200	4555668
chrUn0002	10487395	10488455	RHOV	1	-	25500	10487395	10488455	3	1645855	44356206
chrUn0073	927748	934145	RHPN1	1	-	25500	927748	934145	6	12183173345251267e3	13714616712859124
chr20	12478674	12517950	RHPN2	1	-	25500	12478674	12517950	14	1535258216219835e46	2211521467719411e23
chrUn0018	1736538	1743519	RIBC1	1	+	25500	1736538	1743519	6	116431847654466e6	1011491311719477
chrUn0032	531684	544005	RIBC2	1	+	25500	531684	544005	4	139961050412158	80329227164
chr10	102474135	102583453	RIC1	1	-	25500	102474135	102583453	26	18513231649235016e104	7719717917619129e56
chr7	42029831	42067958	RIC3	1	-	25500	42029831	42067958	5	16427146591962739e3	43414986233113
chrUn0123	21416	25340	RIC8A	1	+	25500	21416	25340	5	11022154134843806	5938914368119
chr4	161700303	161832720	RIC8B	1	+	25500	161700303	161832720	10	1824743328700869e32	8347608922309214e10
chr3	161622984	161767270	RICTOR	1	+	25500	161622984	161767270	38	16816479865807949e198	4798621286512217e80
chr5	47364767	47417205	RIF1	1	+	25500	47364767	47417205	33	13836487761028503e139	951011341918914e75
chr2	71102080	71108147	RIIAD1	1	-	25500	71102080	71108147	2	15991	6577
chr11	55334734	55336570	RILP	1	-	25500	55334734	55336570	7	14709041042124414e6	1131318910710792200
chrUn0017	2972728	3020885	RILPL1	1	+	25500	2972728	3020885	8	18427216232239737e18	2811491192211709e6
chrUn0017	3040133	3047999	RILPL2	1	+	25500	3040133	3047999	3	146697754	302149113
chrUn0042	1612406	1674654	RIMBP2	1	-	25500	1612406	1674654	16	1140227687441899e56	13471104167173438e28
chr2	167812962	167845828	RIMKLA	1	-	25500	167812962	167845828	5	13977108711546733e3	48820386230116
chr4	56901418	56932891	RIMKLB	1	+	25500	56901418	56932891	6	12396926042288495e9	1732308620340453
chr1	108691105	109165422	RIMS1	1	+	25500	108691105	109165422	34	1916932163112516e182	8680212344698173e75
chr15	53273609	53912936	RIMS2	1	+	25500	53273609	53912936	34	11165841319041998e182	14686209308741619e75
chr2	169763941	169778010	RIMS3	1	+	25500	169763941	169778010	6	16122889311427116e7	21514311392134212
chr23	9622766	9639968	RIMS4	1	+	25500	9622766	9639968	6	11210812172124225e9	137624798140218
chrUn0007	3165662	3170023	RIN1	1	+	25500	3165662	3170023	12	12644656438321868e24	1701137192743158e17
chr23	45898744	46017650	RIN2	1	+	25500	45898744	46017650	14	15058978046819042e53	5695176110689218e22
chr9	80649638	80737260	RIN3	1	+	25500	80649638	80737260	11	12517034716453418e34	11074951312065575e13
chrUn0030	2104679	2108646	RINL	1	-	25500	2104679	2108646	8	13227278831481265e9	14012810715227263e5
chr8	91927852	91945886	RINT1	1	+	25500	91927852	91945886	13	1451974697909862e41	1762421731521461e22
chr1	49150469	49171956	RIOK1	1	+	25500	49150469	49171956	15	1457553159064108e52	68867492110808875e18
chr3	102009859	102038790	RIOK2	1	+	25500	102009859	102038790	10	1444658058215114e27	8313711317689191e11
chr13	25420721	25436929	RIOK3	1	+	25500	25420721	25436929	12	11104133216603358e34	11314010710714311e17
chr9	60724700	60726655	RIOX1	1	+	25500	60724700	60726655	3	1133502	1281911454
chr21	61953747	61989416	RIOX2	1	-	25500	61953747	61989416	8	16621880219725233e17	15280113101101127e6
chr1	43168070	43220714	RIPK1	1	+	25500	43168070	43220714	9	1994436510313123e22	16115213422714945e10
chr15	39714634	39747374	RIPK2	1	+	25500	39714634	39747374	10	18898114691495323e28	17315515515550158e9
chrUn0005	8090882	8122890	RIPK4	1	-	25500	8090882	8122890	9	1404771298143108e22	11182391131644713e10
chr20	31305393	31313922	RIPOR1	1	+	25500	31305393	31313922	19	12215151239182132e54	12516777531251454e35
chr1	70879905	71182638	RIPOR2	1	-	25500	70879905	71182638	24	142087584152132e100	9889832031581582e46
chrUn0011	774441	810606	RIPOR3	1	-	25500	774441	810606	20	15452206391245858e70	988980203158158e39
chrX	92186370	92186525	RIPPLY1	1	-	25500	92186370	92186525	1	1	155
chr1	121134487	121134624	RIPPLY2	1	+	25500	121134487	121134624	1	1	137
chrUn0005	1424393	1435529	RIPPLY3	1	+	25500	1424393	1435529	2	111027	101110
chr2	26077868	26082788	RIT1	1	+	25500	26077868	26082788	5	1272292032234694	1045674191227
chr13	47037451	47433642	RIT2	1	-	25500	47037451	47433642	5	1172670250271315e9	224195895998
chrUn0006	10463058	10464123	RITA1	1	-	25500	10463058	10464123	3	1454767	42253299
chr17	52131431	52139782	RLBP1	1	+	25500	52131431	52139782	6	11698351267227761e4	128203179152116160
chr2	170159550	170251473	RLF	1	-	25500	170159550	170251473	12	16882656313941864e33	6681964479103448e21
chrX	61659496	61663847	RLIM	1	-	25500	61659496	61663847	4	1122831864185	122334783167
chrUn0016	2517023	2520919	RLIM	1	-	25500	2517023	2520919	5	1673119212913712	27548856320185
chr2	218851551	218853244	RLN3	1	-	25500	218851551	218853244	2	11515	227179
chr13	25446865	25468906	RMC1	1	+	25500	25446865	25468906	18	16773449436182603e63	9880865614010487e29
chr15	36564852	36581832	RMDN1	1	-	25500	36564852	36581832	7	1483162258687113e12	14083568916189116
chr27	24398220	24473385	RMDN2	1	+	25500	24398220	24473385	6	12874130919593615e9	443176113717798
chrUn0002	10359262	10374069	RMDN3	1	-	25500	10359262	10374069	10	15799361175267853e21	8010174805610712e10
chr10	17139680	17141557	RMI1	1	-	25500	17139680	17141557	2	1589	5841289
chr12	61419298	61426278	RMI2	1	+	25500	61419298	61426278	2	16835	251146
chr1	196196958	196236214	RMND1	1	-	25500	196196958	196236214	10	18839118821271612e28	11912274681011014e9
chrUn0019	1626922	1677171	RMND5A	1	-	25500	1626922	1677171	8	11540381365577605e15	59155104164164084e6
chr3	8731429	8742591	RMND5B	1	-	25500	8731429	8742591	9	11453911654265533e15	5915510416416409e10
chrUn0047	1350854	1351318	RNASE1	1	+	25500	1350854	1351318	2	1235	197230
chrUn0047	1824899	1825546	RNASE10	1	-	25500	1824899	1825546	2	1409	371239
chrUn0047	1753496	1754116	RNASE11	1	+	25500	1753496	1754116	2	1463	410158
chrUn0047	1747568	1747963	RNASE12	1	+	25500	1747568	1747963	1	1	395
chrUn0047	1180847	1181299	RNASE13	1	+	25500	1180847	1181299	2	191	59362
chrUn0047	1510940	1511377	RNASE4	1	-	25500	1510940	1511377	1	1	437
chrUn0047	1380325	1380726	RNASE6	1	-	25500	1380325	1380726	1	1	401
chrUn0047	1434087	1434521	RNASE6	1	-	25500	1434087	1434521	1	1	434
chrUn0047	1490496	1490861	RNASE6	1	-	25500	1490496	1490861	1	1	365
chrUn0047	1782585	1782776	RNASE9	1	+	25500	1782585	1782776	1	1	191
chr12	15431036	15442466	RNASEH1	1	-	25500	15431036	15442466	7	1107227703350468e11	80125835310111660
chr2	220041036	220044597	RNASEH2A	1	-	25500	220041036	220044597	7	11086127927172937e8	12586137897171124
chr16	12744018	12804088	RNASEH2B	1	-	25500	12744018	12804088	7	12474152562889545e13	10180837411611074
chrUn0007	3775426	3776193	RNASEH2C	1	+	25500	3775426	3776193	2	1625	173143
chr11	61453147	61454541	RNASEK	1	+	25500	61453147	61454541	3	17601258	11077137
chr22	20939959	20965969	RNASEL	1	+	25500	20939959	20965969	5	15021228893825958	4706717420053
chr4	93900771	93906987	RND1	1	-	25500	93900771	93906987	5	11185219552166048	24513111086170
chr11	25924040	25926854	RND2	1	-	25500	25924040	25926854	5	1457127421772714	24813111383101
chr5	46306143	46324144	RND3	1	-	25500	46306143	46324144	5	1190852791729817900	25113111086149
chrUn0006	3845662	3877272	RNF10	1	-	25500	3845662	3877272	17	1250283545215662e55	16456101152101117e31
chrUn0019	1769090	1791035	RNF103	1	+	25500	1769090	1791035	4	132901396820378	2211431131568
chr2	157724111	157728602	RNF11	1	-	25500	157724111	157728602	2	14319	167173
chr17	24810024	24853367	RNF111	1	+	25500	24810024	24853367	14	1672010149121872e49	8781251641942996e23
chrUn0027	3633834	3637492	RNF112	1	+	25500	3633834	3637492	7	14548401142257727e6	2782098310415847400
chrX	106261704	106262723	RNF113A	1	-	25500	106261704	106262723	2	1895	890125
chrUn0011	120539	130589	RNF114	1	+	25500	120539	130589	5	11717237085389988	14610411910762
chrUn0055	1321201	1388017	RNF115	1	-	25500	1321201	1388017	7	110713854490316e13	12811692681225668
chrUn0014	7766067	7809824	RNF121	1	-	25500	7766067	7809824	7	11822275612439155e12	11610113411911016e4
chr25	43733661	43745466	RNF122	1	+	25500	43733661	43745466	4	196661134111696	1555083110
chr19	20730653	20755352	RNF123	1	-	25500	20730653	20755352	37	1203405655437647e150	11686891378377181e73
chr13	35242913	35275490	RNF125	1	+	25500	35242913	35275490	6	1211882508127793e10	164152869210783
chrUn0080	377289	387583	RNF126	1	-	25500	377289	387583	6	12521844218728271e4	134116245655674
chrX	91959190	92035572	RNF128	1	+	25500	91959190	92035572	8	13435474969132696e17	31414924571809527e4
chr26	66911159	67008898	RNF13	1	+	25500	66911159	67008898	9	15143234244723863e23	11380125958910493e5
chr2	98559038	98559955	RNF130	1	-	25500	98559038	98559955	3	1241769	68450149
chr3	4606480	4859151	RNF130	1	+	25500	4606480	4859151	10	15199893407145528e36	2271942517183957e9
chr11	48820457	48843421	RNF135	1	-	25500	48820457	48843421	4	1166992269022816	521170107149
chr4	40044806	40045453	RNF138	1	+	25500	40044806	40045453	2	1520	314128
chr13	35299567	35332255	RNF138	1	+	25500	35299567	35332255	7	12305724594278646e14	1101611165611310700
chr15	73214977	73239676	RNF139	1	+	25500	73214977	73239676	2	122907	1791793
chr3	51488653	51509996	RNF14	1	-	25500	51488653	51509996	6	11306420312938201e7	131173230524155170
chrUn0021	6058088	6065777	RNF14	1	-	25500	6058088	6065777	5	14799561159867556	119239362146134
chr7	44342143	44367999	RNF141	1	-	25500	44342143	44367999	5	16941112662000925e3	146110179107143
chr12	19126712	19181147	RNF144A	1	+	25500	19126712	19181147	7	12007320337280614e14	1341045920614986e3
chr1	63270519	63334997	RNF144B	1	+	25500	63270519	63334997	7	12479736797527307e14	1581045920314686e3
chr3	30950606	31005777	RNF145	1	+	25500	30950606	31005777	10	11305426329317506e29	18210792233176139e12
chr1	168767718	168768794	RNF146	1	+	25500	168767718	168768794	2	1649	644428
chr14	67462508	67504952	RNF149	1	+	25500	67462508	67504952	6	12383146333359393e7	191164251688395
chr17	3002087	3297611	RNF150	1	-	25500	3002087	3297611	8	16491371613978296e22	11321210177742484e5
chr12	51196697	51198397	RNF151	1	+	25500	51196697	51198397	3	15381285	14398416
chr13	65809275	65809883	RNF152	1	-	25500	65809275	65809883	1	1	608
chr11	9365632	9429903	RNF157	1	+	25500	9365632	9429903	16	13534640363411048e59	12889143119654447e23
chr13	50803318	50917577	RNF165	1	+	25500	50803318	50917577	9	19891999850999155e29	4131459471281049e7
chr20	51269737	51275983	RNF166	1	-	25500	51269737	51275983	6	11166154722583757e4	62116119107155160
chr11	60694794	60698392	RNF167	1	-	25500	60694794	60698392	10	1136347120116412e19	13113480921049287e7
chr11	63104850	63106474	RNF168	1	+	25500	63104850	63106474	6	12841011121812892e3	2811851226819489
chr1	20983046	21016874	RNF168	1	-	25500	20983046	21016874	6	11186491210414372e5	9847024818865302
chrUn0014	2570139	2700817	RNF169	1	-	25500	2570139	2700817	6	11607254935323485e9	11819511914377496
chr26	35904510	36126079	RNF17	1	+	25500	35904510	36126079	26	1309095517157976e127	10417929315219416e59
chr25	34367290	34387267	RNF170	1	+	25500	34367290	34387267	6	14563805914907178e7	1347411074110266
chr17	17623710	17671198	RNF175	1	-	25500	17623710	17671198	8	11810721727265468e19	1161011341191109e6
chr3	137580977	137832267	RNF180	1	-	25500	137580977	137832267	7	14744659399209429e18	19712521860833276e3
chrUn0019	2878197	2879512	RNF181	1	-	25500	2878197	2879512	4	12485021233	8910713483
chr1	57857593	57858075	RNF182	1	+	25500	57857593	57858075	2	179	41404
chr10	55805422	55805991	RNF183	1	+	25500	55805422	55805991	2	1433	398137
chr25	6170072	6182785	RNF185	1	-	25500	6170072	6182785	5	123955939748712540	98113164113173
chr2	192326354	192326959	RNF186	1	+	25500	192326354	192326959	1	1	605
chrUn0039	2084563	2088881	RNF187	1	-	25500	2084563	2088881	3	123884176	22192143
chr15	50052801	50078874	RNF19A	1	-	25500	50052801	50078874	9	11666297765207212e20	6861462121611161e11
chr2	178328161	178338885	RNF19B	1	+	25500	178328161	178338885	9	11655316737774966e18	2031431641131401e11
chr22	18055507	18061059	RNF2	1	-	25500	18055507	18061059	8	13654551562179644e10	593283713813735200
chr10	67047210	67072412	RNF20	1	-	25500	67047210	67072412	19	14431217150924982e63	17310413712521216e39
chr2	206400606	206412826	RNF207	1	-	25500	206400606	206412826	15	15465645368357832e44	17611918218598716e20
chrUn0432	27896	28633	RNF208	1	+	25500	27896	28633	3	191223	8695515
chr6	158598622	158621793	RNF212	1	-	25500	158598622	158621793	2	123065	62107
chrUn0034	1916276	1930469	RNF212B	1	+	25500	1916276	1930469	5	119598243897614140	98531165947
chr11	5470120	5578582	RNF213	1	-	25500	5470120	5578582	41	12578461614283225e175	14389170772031698e98
chr14	7726690	7780430	RNF214	1	+	25500	7726690	7780430	14	1581420668294474e44	44504071371409894e17
chr25	7120219	7126603	RNF215	1	+	25500	7120219	7126603	10	15611954311111264e16	5017110140748615e9
chr12	73105700	73235771	RNF216	1	-	25500	73105700	73235771	16	11218299104029996e68	3176822195801431e28
chr1	166095298	166237186	RNF217	1	+	25500	166095298	166237186	10	12143614636531008e26	18295951676823615e8
chr2	58286333	58331394	RNF219	1	+	25500	58286333	58331394	7	11465416857187041e14	6813495248893592e3
chr2	165076063	165350671	RNF220	1	-	25500	165076063	165350671	13	17991037574159527e38	6874107805383981e15
chr2	165094926	165094988	RNF220	1	-	25500	165094926	165094988	1	1	62
chr11	62938874	62939533	RNF222	1	-	25500	62938874	62939533	1	1	659
chr2	212135843	212136466	RNF223	1	+	25500	212135843	212136466	2	1472	380152
chr13	83097108	83098001	RNF225	1	-	25500	83097108	83098001	3	1592694	23962200
chr11	62431340	62431546	RNF227	1	-	25500	62431340	62431546	1	1	206
chr23	27540476	27562039	RNF24	1	-	25500	27540476	27562039	5	1110179761007221500	134804441140
chr5	115847959	115852431	RNF25	1	-	25500	115847959	115852431	10	12144547421170181e17	2032005313489117e8
chr14	9982836	9984122	RNF26	1	+	25500	9982836	9984122	2	11024	1019263
chrUn0034	2819471	2828804	RNF31	1	+	25500	2819471	2828804	20	12795501054136618e58	19714315271179385e37
chrUn0029	1439741	1487866	RNF32	1	+	25500	1439741	1487866	7	11392239422780468e12	1311251341101678300
chrUn0017	4682099	4694048	RNF34	1	-	25500	4682099	4694048	5	1545677921012811500	236187197371215
chr10	73082478	73156311	RNF38	1	+	25500	73082478	73156311	11	12706134470588368e34	14619421516717015e13
chrUn0050	2295280	2299279	RNF39	1	-	25500	2295280	2299279	3	114923503	57592497
chr6	160412635	160433397	RNF4	1	+	25500	160412635	160433397	5	12549193832016919e3	1168015850146
chrUn0003	11913989	11924971	RNF40	1	+	25500	11913989	11924971	19	15248211655241832e55	13116414320312211e39
chr4	104252997	104259285	RNF41	1	-	25500	104252997	104259285	5	11188169825266196	34710713127292
chr11	39994540	40058904	RNF43	1	-	25500	39994540	40058904	10	17661234204229145e21	7464641371011549e13
chr3	10552265	10555243	RNF44	1	+	25500	10552265	10555243	11	12768761347146713e22	981971678653158e12
chr26	24854280	24860866	RNF6	1	+	25500	24854280	24860866	4	198148395676	19177776911
chr26	59093111	59099976	RNF7	1	+	25500	59093111	59099976	3	151616750	17347116
chr1	74954335	74992251	RNF8	1	+	25500	74954335	74992251	7	15708274522791731e13	11012839827580109e3
chr11	41460726	41470148	RNFT1	1	-	25500	41460726	41470148	9	1824372244945279e16	1349865158155988e7
chrUn0006	7249397	7318854	RNFT2	1	-	25500	7249397	7318854	10	1748677319295475e27	13410162149155987e9
chr1	125871786	126223326	RNGTT	1	-	25500	125871786	126223326	16	11612645261332116e71	1611226510168162e26
chrUn0123	461375	469214	RNH1	1	-	25500	461375	469214	4	1546272857664	170122164176
chr18	33304567	33636154	RNLS	1	+	25500	33304567	33636154	7	19581719130192716e14	11610714015217615e4
chr13	3295637	3327999	RNMT	1	-	25500	3295637	3327999	9	11335650920592217e22	3510111616417959e9
chr2	78192492	78228959	RNPC3	1	+	25500	78192492	78228959	13	12322810894341073e41	19144119861106513e17
chr21	6061568	6086873	RNPEP	1	+	25500	6061568	6086873	11	1361510055731383e31	28416114014611328e16
chr5	142085018	142091069	RNPEPL1	1	-	25500	142085018	142091069	8	1100213542357285e13	27514323010711308e7
chr12	51446202	51450627	RNPS1	1	-	25500	51446202	51450627	7	17152305281231873e7	9814015510119416e3
chr21	44817304	45368824	ROBO1	1	-	25500	44817304	45368824	28	1681514784187162e126	1973081524072479e64
chr21	43215770	43863364	ROBO2	1	+	25500	43215770	43863364	26	16414445792246802e133	5932616111913709e59
chr14	19107036	19123446	ROBO3	1	+	25500	19107036	19123446	23	1406048665511571e83	15833815811913707e49
chr14	19136275	19148262	ROBO4	1	-	25500	19136275	19148262	15	1521924121653776e43	35914912210112566e26
chr13	22378414	22555385	ROCK1	1	-	25500	22378414	22555385	30	11071149297871008e128	20626077896815807e59
chr12	24064269	24219321	ROCK2	1	-	25500	24064269	24219321	30	1301231128093544e122	2122607786711672e62
chr12	54961206	54966939	ROGDI	1	-	25500	54961206	54966939	9	12313588492196344e13	12547114989877629e3
chrUn0007	6875899	6877342	ROM1	1	-	25500	6875899	6877342	3	1225860	113242584
chr14	58850757	58850993	ROMO1	1	+	25500	58850757	58850993	1	1	236
chr23	18793237	18794454	ROMO1	1	-	25500	18793237	18794454	2	11090	107128
chr1	17875766	17887689	ROPN1	1	-	25500	17875766	17887689	4	15982742211811	176164113113
chr3	204986411	205020926	ROPN1L	1	+	25500	204986411	205020926	4	119922534434343	131116167173
chr2	142123832	142620144	ROR1	1	-	25500	142123832	142620144	8	12077238640408162e22	14242122423171254e6
chrUn0020	3352407	3394965	ROR2	1	-	25500	3352407	3394965	7	16429104401064114e13	14451971614431412e4
chr17	26256384	26296432	RORA	1	-	25500	26256384	26296432	9	12035480997011044e21	16111311010713113e9
chr10	27592647	27668772	RORB	1	-	25500	27592647	27668772	10	11297016449191291e29	15211311310413416e11
chr2	71008158	71017628	RORC	1	+	25500	71008158	71017628	9	14272021275537448e15	8314044611313111e10
chr1	157932293	158054601	ROS1	1	-	25500	157932293	158054601	41	11175322122234914e189	305164134149569e100
chrUn0012	5633975	6068771	RP1	1	-	25500	5633975	6068771	38	1536811653413137e205	10115268155152922e91
chr25	18091137	18115009	RP1L1	1	+	25500	18091137	18115009	14	11676218702208505e49	6081433982394434e19
chrX	42346017	42398574	RP2	1	+	25500	42346017	42398574	5	13064842805503436e4	1016651138677
chr11	55491537	55540971	RPA1	1	+	25500	55491537	55540971	14	17461794232457348e47	7411092134101683e21
chr4	164071004	164071741	RPA2	1	+	25500	164071004	164071741	3	1207340	203131398
chr2	183753150	183773850	RPA2	1	+	25500	183753150	183773850	8	13742573499601053e16	10410111374113109e4
chr8	67730838	67731829	RPA3	1	+	25500	67730838	67731829	2	1885	74107
chrUn0013	4985160	4985366	RPA4	1	-	25500	4985160	4985366	1	1	206
chr11	60206068	60210448	RPAIN	1	-	25500	60206068	60210448	4	1133815604214	16162113167
chrUn0002	11115878	11130900	RPAP1	1	-	25500	11115878	11130900	21	14612135381642237e69	14818075215519411e45
chr4	92024638	92056326	RPAP3	1	-	25500	92024638	92056326	15	12903346845186031e50	71981011822391e28
chr5	107085215	107099553	RPE	1	+	25500	107085215	107099553	6	15038104111094412e8	1227714013486119
chr2	137369738	137388851	RPE65	1	+	25500	137369738	137388851	13	11298292231177751e37	8014910714014979e20
chr2	8238726	8239067	RPEL1	1	+	25500	8238726	8239067	1	1	341
chr2	118108863	118124762	RPF1	1	-	25500	118108863	118124762	8	128410224741567e16	12817980152951017e4
chr1	150388954	150430085	RPF2	1	+	25500	150388954	150430085	7	19217100001435535e13	131807798104143120
chrX	30650938	30703780	RPGR	1	-	25500	30650938	30703780	12	11812118319186186e39	10417921210112817e17
chrUn0047	838984	883051	RPGRIP1	1	-	25500	838984	883051	14	11955109942228221e48	10412819117318833e24
chr20	17648782	17758535	RPGRIP1L	1	-	25500	17648782	17758535	20	1679114127385233e80	17080188921883769e37
chrUn0006	10680572	10746208	RPH3A	1	-	25500	10680572	10746208	16	14029697979691053e56	10480155531281076e24
chr11	54831092	54942192	RPH3AL	1	+	25500	54831092	54942192	5	13033725240687112e3	7714312886173
chrUn0019	624757	657867	RPIA	1	-	25500	624757	657867	9	14468661675311166e21	9298146626562538e4
chr17	35304147	35305656	RPLP1	1	+	25500	35304147	35305656	3	110681423	7411687
chrUn0152	327761	329002	RPLP2	1	+	25500	327761	329002	3	19691168	479874
chr19	32996330	33035408	RPN1	1	-	25500	32996330	33035408	10	1146059276321765e26	17924511913710115e12
chr23	17323524	17391645	RPN2	1	-	25500	17323524	17391645	15	11740315552286517e49	13174988319411689e22
chr19	11945742	11949298	RPP14	1	-	25500	11945742	11949298	4	147711893474	53777483
chr14	57508707	57508931	RPP21	1	-	25500	57508707	57508931	1	1	224
chrUn0077	1271817	1272996	RPP21	1	-	25500	1271817	1272996	2	11106	13174
chrUn0063	1793566	1793798	RPP21	1	-	25500	1793566	1793798	2	1171	8362
chr17	40647750	40648346	RPP25	1	-	25500	40647750	40648346	1	1	596
chr10	74939462	74939947	RPP25L	1	+	25500	74939462	74939947	2	1400	35386
chr11	31336930	31337624	RPP30	1	+	25500	31336930	31337624	3	1431627	25719468
chr18	30580695	30615041	RPP30	1	-	25500	30580695	30615041	9	1120101246813538e25	10777381168671777e3
chr4	33047122	33047946	RPP38	1	-	25500	33047122	33047946	2	194	89731
chr1	46166035	46191640	RPP40	1	-	25500	46166035	46191640	7	11952222046625547e9	1941371881229868e3
chr13	39445272	39511084	RPRD1A	1	-	25500	39445272	39511084	8	12555525837276847e19	14617612595107865e4
chr23	16426463	16487776	RPRD1B	1	-	25500	16426463	16487776	7	1235243168133787e15	14617612510413413e4
chr2	72319531	72433165	RPRD2	1	-	25500	72319531	72433165	14	15142482597377084e43	4791964293200102e25
chr5	49391085	49391411	RPRM	1	-	25500	49391085	49391411	1	1	326
chr11	23814563	23814919	RPRML	1	-	25500	23814563	23814919	1	1	356
chr24	26402272	26406432	RPSA	1	+	25500	26402272	26406432	7	11370143027812982e8	128267112544128160
chr2	70551214	70554310	RPTN	1	+	25500	70551214	70554310	6	1954236325432717e4	131431173149134240
chr11	4909394	5348985	RPTOR	1	-	25500	4909394	5348985	33	1311710185880062e152	6512811683137103e72
chr12	50105076	50106992	RPUSD1	1	-	25500	50105076	50106992	6	191930111213171700	683089895134179
chrUn0002	10217527	10221480	RPUSD2	1	+	25500	10217527	10221480	5	113919022553226	11341386293728
chr19	40083097	40088886	RPUSD3	1	+	25500	40083097	40088886	6	11833202423344618e4	10110183122137172
chr14	21043595	21051863	RPUSD4	1	-	25500	21043595	21051863	6	17651466607775568e3	23698143203164168
chr20	30665955	30668965	RRAD	1	-	25500	30665955	30668965	4	1128916242649	27520671362
chr10	89294839	89295777	RRAGA	1	-	25500	89294839	89295777	1	1	938
chrUn0018	5039028	5082257	RRAGB	1	+	25500	5039028	5082257	11	13194788798671276e31	9898806522195123e8
chr2	171494343	171515847	RRAGC	1	+	25500	171494343	171515847	7	12457362653487595e10	10120020011614313e4
chr1	126577249	126618730	RRAGD	1	-	25500	126577249	126618730	7	1424288231014611e13	14914614311619727e3
chr7	48301027	48309814	RRAS2	1	-	25500	48301027	48309814	5	11913715274448692	861191079895
chr23	43130156	43168565	RRBP1	1	-	25500	43130156	43168565	15	11927199031143932e47	14332418310192931e22
chr1	48907106	48982836	RREB1	1	+	25500	48907106	48982836	16	11185184685735794e55	1135086164143137e30
chr6	40954977	40984589	RRH	1	-	25500	40954977	40984589	7	12631678178849515e10	11017917015289192e3
chrUn0014	8307190	8339220	RRM1	1	+	25500	8307190	8339220	18	11692293451045976e64	8917610159381614e31
chr12	22704520	22710137	RRM2	1	+	25500	22704520	22710137	8	14169943660387157e10	14011613195134099e6
chr15	52076095	52103522	RRM2B	1	-	25500	52076095	52103522	8	14726627519539223e17	861131041349513e7
chrUn0052	2186545	2210832	RRN3	1	-	25500	2186545	2210832	14	12077468773768459e44	14013111017912812e21
chr2	25285900	25291565	RRNAD1	1	-	25500	25285900	25291565	8	1551115621102502e12	11918249115859194e6
chrUn0005	10743717	10761088	RRP1	1	+	25500	10743717	10761088	9	1162526064166101e22	13180598362128599e4
chr18	23746106	23775848	RRP12	1	+	25500	23746106	23775848	33	16572845403946929e133	13423383771041168e66
chr1	133490629	133491097	RRP15	1	-	25500	133490629	133491097	1	1	468
chrUn0010	5964158	5997545	RRP15	1	+	25500	5964158	5997545	4	13259643033245	263104200143
chrUn0005	10568357	10596528	RRP1B	1	+	25500	10568357	10596528	12	17908110881170514e38	12883895912862139e12
chr1	81341839	81343522	RRP36	1	+	25500	81341839	81343522	5	128343010531553	14665107119131
chrUn0009	2624725	2629816	RRP7A	1	+	25500	2624725	2629816	6	1190728413363411e5	1431251109519780
chr7	39049731	39052014	RRP8	1	-	25500	39049731	39052014	7	1341519820103919e6	1169511012845514e4
chr19	18691816	18699006	RRP9	1	+	25500	18691816	18699006	15	13722974346236105e39	8680110684112512e20
chr15	15716014	15717108	RRS1	1	+	25500	15716014	15717108	1	1	1094
chr11	32472706	32478109	RSAD1	1	+	25500	32472706	32478109	6	12512840339138945e3	13120336562149116
chr12	18994621	19013527	RSAD2	1	+	25500	18994621	19013527	5	1585193191127718700	143161230149161
chr2	89928268	89977188	RSBN1	1	-	25500	89928268	89977188	8	11272243916479165e17	46710717014014075e6
chr8	88553881	88622243	RSBN1L	1	-	25500	88553881	88622243	15	18214571412890175e47	7159482107170139e22
chr2	196320851	196322698	RSC1A1	1	-	25500	196320851	196322698	5	163786511921636	629224281440212
chr25	49255234	49256760	RSC1A1	1	+	25500	49255234	49256760	3	113511426	18244101
chr7	25701843	25867031	RSF1	1	-	25500	25701843	25867031	21	15023220554873453e79	4646818821820968e39
chr2	195782210	195786408	RSG1	1	+	25500	195782210	195786408	4	1198135913966	110155137233
chr12	61984572	61996402	RSL1D1	1	-	25500	61984572	61996402	6	15034519584629635e5	1827795149134140
chr17	21316172	21331288	RSL24D1	1	-	25500	21316172	21331288	5	1132635881037415e3	65865614680
chrUn0005	9146178	9168951	RSPH1	1	-	25500	9146178	9168951	7	1874891998511715e11	92681378910711040
chr12	74113071	74198232	RSPH10B2	1	+	25500	74113071	74198232	16	11367129251580123e58	13165681738311615e26
chr25	4769727	4840914	RSPH14	1	+	25500	4769727	4840914	5	1175839257062571e3	194107113137161
chr1	204610093	204629180	RSPH3	1	-	25500	204610093	204629180	8	11885375851856804e15	8616120314613786e5
chr1	157369296	157384556	RSPH4A	1	+	25500	157369296	157384556	7	15118104971078509e13	2698027844989119500
chr1	157180284	157184326	RSPH4A	1	-	25500	157180284	157184326	3	114703924	113104119
chr13	98907398	98921794	RSPH6A	1	+	25500	98907398	98921794	6	1311459408334944e6	167203758146119200
chr1	81909502	81923598	RSPH9	1	+	25500	81909502	81923598	5	138716247683313940	224170125146158
chr2	172832845	172854692	RSPO1	1	+	25500	172832845	172854692	5	11784720074207022e4	92188143191161
chr15	57489212	57672966	RSPO2	1	-	25500	57489212	57672966	5	16034562597852052e5	7419114018892
chr1	168520355	168557612	RSPO3	1	+	25500	168520355	168557612	4	1296033299037058	95188143200
chr23	23938457	23996995	RSPO4	1	-	25500	23938457	23996995	5	1462795131037658e3	9517914018577
chr20	21493647	21526112	RSPRY1	1	+	25500	21493647	21526112	15	11096312761098303e49	104236501131256e26
chr26	74467244	74846112	RSRC1	1	+	25500	74467244	74846112	8	11101770192198841e23	19112517650681073e4
chrUn0017	3800970	3815611	RSRC2	1	+	25500	3800970	3815611	8	13392471264281088e16	15518520312277235e5
chr2	186314933	186318889	RSRP1	1	+	25500	186314933	186318889	3	121533874	34111983
chr4	31113809	31362606	RSU1	1	+	25500	31113809	31362606	7	1642196874170323e17	1071191168011313400
chr4	159374731	159375678	RSU1	1	+	25500	159374731	159375678	2	1799	149149
chr2	74485365	74514946	RTCA	1	+	25500	74485365	74514946	9	11190447876988092e19	10114612514312259e7
chr4	162913282	162933972	RTCB	1	-	25500	162913282	162933972	12	12898436953916094e33	10411911318517617e15
chrUn0002	11017027	11085870	RTF1	1	+	25500	11017027	11085870	18	11268828840310406e69	1971101462031102e32
chr14	44309769	44326724	RTKN	1	+	25500	44309769	44326724	12	11012612191123417e39	1102005311620992e17
chr18	46731535	46807148	RTKN2	1	-	25500	46731535	46807148	10	11879673321328227e27	5151131671341049e12
chr9	86867224	86871106	RTL1	1	+	25500	86867224	86871106	3	116913410	1161376473
chr25	14245841	14246481	RTL10	1	-	25500	14245841	14246481	3	1196402	50119239
chrX	66045188	66046718	RTL3	1	-	25500	66045188	66046718	6	11152494296251312	8677158191404218
chrX	98372261	98373178	RTL4	1	+	25500	98372261	98373178	3	1562793	533164125
chrX	58270752	58272338	RTL5	1	-	25500	58270752	58272338	3	13971165	350755422
chrUn0009	337200	337913	RTL6	1	+	25500	337200	337913	1	1	713
chrX	96018024	96022449	RTL9	1	+	25500	96018024	96022449	7	11129148021162363e8	11213175902154588e4
chr9	46481020	46604424	RTN1	1	-	25500	46481020	46604424	11	11145811603121666e39	3859476813720925e12
chr13	99277167	99284828	RTN2	1	+	25500	99277167	99284828	7	11667443712430543e6	414191492091377200
chrUn0007	5706105	5770839	RTN3	1	-	25500	5706105	5770839	11	12386288366533416e31	6268137212143337e14
chr27	43219913	43290323	RTN4	1	-	25500	43219913	43290323	11	1248754185802252e31	6244681402091807e14
chr1	145764477	145819583	RTN4IP1	1	-	25500	145764477	145819583	9	11912325476300006e24	10492182137441258e7
chr25	14694513	14695811	RTN4R	1	-	25500	14694513	14695811	1	1	1298
chr11	55577823	55579145	RTN4RL1	1	-	25500	55577823	55579145	3	1307784	293431539
chrUn0044	1268552	1269302	RTN4RL2	1	+	25500	1268552	1269302	2	1209	206542
chr1	30807822	30810529	RTP1	1	-	25500	30807822	30810529	3	14542439	41362269
chr1	30359467	30363213	RTP2	1	-	25500	30359467	30363213	4	11394453586	13426971161
chr19	23995537	23998340	RTP3	1	-	25500	23995537	23998340	2	12667	335137
chr1	30648258	30651972	RTP4	1	-	25500	30648258	30651972	2	13584	329131
chr5	140962842	140962979	RTP5	1	-	25500	140962842	140962979	1	1	137
chr9	38651184	38668925	RTRAF	1	+	25500	38651184	38668925	7	11255603610899119e12	5912598868971152
chr3	84541160	84543567	RTRAF	1	+	25500	84541160	84543567	4	13143952286	1254471122
chr13	73553296	73760658	RTTN	1	-	25500	73553296	73760658	41	11432664399401486e204	68104266203125775e96
chr1	20233756	20273915	RUBCN	1	+	25500	20233756	20273915	18	11183713439144101e69	1528615810715253e32
chr16	19005300	19039696	RUBCNL	1	+	25500	19005300	19039696	8	16154881111100225e17	9512514662233561e4
chr3	5197139	5272340	RUFY1	1	-	25500	5197139	5272340	17	11434108581464015e63	14077951281199517e27
chr18	52977744	53039633	RUFY2	1	-	25500	52977744	53039633	17	12362660431484317e62	14374478912812298e26
chr6	86630221	86689490	RUFY3	1	-	25500	86630221	86689490	13	11658228643686284e40	7198164868968627e15
chr5	115291927	115303901	RUFY4	1	+	25500	115291927	115303901	7	11326199624194355e9	1041281041463258e4
chr11	25954418	25960872	RUNDC1	1	-	25500	25954418	25960872	5	11311185530056028	860113197158428
chr11	24961821	24966765	RUNDC3A	1	-	25500	24961821	24966765	10	11147136523332603e20	14010713415816781e9
chr8	78162863	78305936	RUNDC3B	1	-	25500	78162863	78305936	11	11704325252460752e36	14311914615817071e12
chr21	20826442	20826501	RUNX1	1	+	25500	20826442	20826501	1	1	59
chr21	21013282	21120284	RUNX1	1	+	25500	21013282	21120284	6	16093275925934305e9	263155104125161150
chr15	41796354	41941956	RUNX1T1	1	-	25500	41796354	41941956	13	11508921486295145e47	26919168200862512e16
chr1	83750255	84141653	RUNX2	1	+	25500	83750255	84141653	9	1107452113543173e33	5615610417016165e9
chr2	186728064	186755573	RUNX3	1	+	25500	186728064	186755573	6	180215410637223e7	65215155104158520
chr2	26532701	26540762	RUSC1	1	-	25500	26532701	26540762	9	12356262935963805e16	16724227844104173e7
chr10	73954227	73966586	RUSC2	1	-	25500	73954227	73966586	13	18021057174524961e34	20317624844104168e21
chr19	32316374	32362854	RUVBL1	1	-	25500	32316374	32362854	11	11143503114154158e32	1588910719765147e13
chr13	95060240	95070706	RUVBL2	1	+	25500	95060240	95070706	12	11970475650256204e29	5371131651078913e15
chr1	156936072	156958044	RWDD1	1	+	25500	156936072	156958044	7	18052114271756515e13	657112814313162100
chr1	120450730	120452620	RWDD2A	1	+	25500	120450730	120452620	2	11226	197665
chr21	27160247	27162140	RWDD2B	1	+	25500	27160247	27162140	4	12974811661	20659362233
chr12	40804292	40805365	RWDD2B	1	-	25500	40804292	40805365	3	1700931	233158143
chr2	106442355	106470803	RWDD3	1	+	25500	106442355	106470803	4	1257902812428336	83488113113
chr20	77491627	77499458	RWDD4	1	-	25500	77491627	77499458	4	1284342757749	5011614683
chrUn0014	6460943	6461050	RWDD4	1	-	25500	6460943	6461050	1	1	107
chrUn0001	9579747	9694647	RXFP1	1	-	25500	9579747	9694647	13	11451384814753165e43	14015221840723071e16
chr2	35774323	35836373	RXFP2	1	-	25500	35774323	35836373	11	1213164997814187e32	1.5821540723077715e+26
chr3	167190879	167192246	RXFP3	1	-	25500	167190879	167192246	3	18291207	800359161
chr2	26015742	26016872	RXFP4	1	-	25500	26015742	26016872	2	1415	401716
chrUn0115	313719	337166	RXRA	1	+	25500	313719	337166	4	16881747123302	185152179146
chrUn0035	2739246	2744695	RXRB	1	+	25500	2739246	2744695	9	19241659218240596e15	16424515817912812e9
chr2	14223654	14268559	RXRG	1	+	25500	14223654	14268559	9	12140424000350334e24	2451461791611252e10
chr4	112149121	112177820	RXYLT1	1	+	25500	112149121	112177820	6	12147115942196724e8	16715595317167410
chr19	54868058	54953337	RYBP	1	+	25500	54868058	54953337	4	1842358450185029	12517995251
chr2	223297916	223301823	RYDEN	1	-	25500	223297916	223301823	5	1733103317873783	188122104152125
chr27	10815526	10925695	RYK	1	+	25500	10815526	10925695	14	11777520356228919e51	12298134471401034e20
chrUn0050	335778	336981	RYK	1	+	25500	335778	336981	5	1337682727968	9234132236236
chrUn0030	1642381	1767046	RYR1	1	+	25500	1642381	1767046	94	Inf	11610774771139282e227
chr22	39518896	40271877	RYR2	1	+	25500	39518896	40271877	103	Inf	4711910489741163e255
chrUn0002	2166969	2774971	RYR3	1	-	25500	2166969	2774971	100	Inf	9547101651551376e249
chr2	28303265	28304577	S100A1	1	-	25500	28303265	28304577	2	11164	140149
chr2	70746890	70750532	S100A10	1	+	25500	70746890	70750532	2	13485	131158
chr17	60287075	60287356	S100A10	1	-	25500	60287075	60287356	2	1181	173101
chr2	70701566	70702776	S100A11	1	+	25500	70701566	70702776	2	11083	152128
chr2	28308646	28318828	S100A13	1	+	25500	28308646	28318828	2	110043	152140
chr2	28322879	28323372	S100A14	1	+	25500	28322879	28323372	2	1372	146122
chr2	28329944	28330595	S100A16	1	+	25500	28329944	28330595	2	1497	149155
chr2	28362803	28364455	S100A2	1	+	25500	28362803	28364455	2	11525	146128
chr2	28377215	28378008	S100A3	1	+	25500	28377215	28378008	2	1636	140158
chr2	28380632	28381881	S100A4	1	+	25500	28380632	28381881	2	11089	140161
chr2	28385405	28387948	S100A5	1	+	25500	28385405	28387948	2	12407	137137
chr2	28390316	28390967	S100A6	1	+	25500	28390316	28390967	2	1524	137128
chrUn0039	3539000	3542548	S100B	1	+	25500	3539000	3542548	2	13412	137137
chr2	178416601	178459811	S100PBP	1	-	25500	178416601	178459811	6	12325395744144642e8	898010789401221
chr3	125081576	125083630	S100Z	1	-	25500	125081576	125083630	2	11915	155140
chr2	75640045	75641141	S1PR1	1	+	25500	75640045	75641141	1	1	1096
chr2	223183536	223184591	S1PR2	1	+	25500	223183536	223184591	1	1	1055
chrUn0046	1302669	1303709	S1PR3	1	+	25500	1302669	1303709	1	1	1040
chrUn0053	1356496	1357608	S1PR4	1	+	25500	1356496	1357608	2	1700	695413
chr2	222958206	222959399	S1PR5	1	+	25500	222958206	222959399	2	11018	986176
chr13	88104576	88104887	SAA2	1	-	25500	88104576	88104887	1	1	311
chr7	52168071	52189879	SAAL1	1	-	25500	52168071	52189879	9	1465612307125852e24	9519719780182116e6
chrUn0007	4439070	4441469	SAC3D1	1	-	25500	4439070	4441469	6	1118324169121192300	921979540717032
chr19	24782803	24818415	SACM1L	1	-	25500	24782803	24818415	18	12595346436654478e62	13456929868711379e23
chr26	28081500	28152476	SACS	1	+	25500	28081500	28152476	9	11286489724425271e22	8686110143122625e11
chr13	97419445	97504600	SAE1	1	-	25500	97419445	97504600	9	14494176484527265e23	8971143104981432e8
chrUn0048	1737613	1771624	SAFB	1	-	25500	1737613	1771624	18	14671454527055281e59	1256812241137224e29
chrUn0048	1772450	1805558	SAFB2	1	+	25500	1772450	1805558	13	15999614811967128e42	11662209509815214e18
chr5	133821189	133853890	SAG	1	+	25500	133821189	133853890	10	11047912960148595e29	7719459771318073e7
chr20	15201934	15206944	SALL1	1	-	25500	15201934	15206944	2	11592	4373419
chrUn0047	655602	668587	SALL2	1	+	25500	655602	668587	4	193731182112858	712441476128
chr13	81694186	81699382	SALL3	1	+	25500	81694186	81699382	8	14399901605188728e10	2632696082397911e8
chrUn0011	1919999	1939034	SALL4	1	-	25500	1919999	1939034	5	137314980600918910	41628410221307130
chr2	218798599	218800123	SAMD1	1	+	25500	218798599	218800123	5	160198311751367	17929098107158
chrUn0049	306535	309545	SAMD10	1	+	25500	306535	309545	4	1181120632871	89176176140
chr2	212273743	212290922	SAMD11	1	-	25500	212273743	212290922	9	1306732113533256e17	14910410716489177e7
chr15	67702938	67886914	SAMD12	1	-	25500	67702938	67886914	3	152450183798	158128179
chr2	118312465	118360151	SAMD13	1	-	25500	118312465	118360151	2	147607	14080
chr11	32164052	32177109	SAMD14	1	-	25500	32164052	32177109	9	18761139245227167e16	15215512215871895e7
chr9	64649648	64661915	SAMD15	1	+	25500	64649648	64661915	4	11021217812038	41315295230
chr1	172198696	172251781	SAMD3	1	-	25500	172198696	172251781	10	14651253904129186e25	23677176191167833e10
chr9	41325729	41553807	SAMD4A	1	+	25500	41325729	41553807	11	11407911783881906e44	19451826010789324e13
chrUn0030	2685463	2707469	SAMD4B	1	+	25500	2685463	2707469	12	11099014866156608e39	18847623910789892e15
chr1	191994623	192058431	SAMD5	1	+	25500	191994623	192058431	3	132563756	24511053
chr26	46336516	46350379	SAMD7	1	+	25500	46336516	46350379	5	1.1149316996521379e+17	8059312811053
chr18	60056506	60124692	SAMD8	1	+	25500	60056506	60124692	6	14606858649646244e9	15559092122149300
chr8	72902789	72907519	SAMD9L	1	+	25500	72902789	72907519	3	13164039	2963719692
chr1	78157642	78163027	SAMD9L	1	+	25500	78157642	78163027	5	112124438975198	9235104167188
chr23	17619690	17651131	SAMHD1	1	+	25500	17619690	17651131	13	1119430905162649e40	16111368140981107e17
chrUn0009	895106	928645	SAMM50	1	-	25500	895106	928645	13	1756884141239814e43	44140146688077125e16
chr21	41471248	41530756	SAMSN1	1	+	25500	41471248	41530756	8	1252183087234191e20	5671801341492061e5
chr5	14603807	14707255	SAP130	1	-	25500	14603807	14707255	20	14061053252612575e77	15811010412524838e40
chr21	29470188	29470460	SAP18	1	-	25500	29470188	29470460	1	1	272
chr26	31114082	31123382	SAP18	1	-	25500	31114082	31123382	4	192588949173	155119110128
chrUn0057	143385	143742	SAP18	1	+	25500	143385	143742	2	1200	197158
chrUn0079	329050	329653	SAP25	1	+	25500	329050	329653	2	1509	13195
chr20	65225942	65228920	SAP30	1	+	25500	65225942	65228920	3	15432860	12598119
chr11	9832175	9866030	SAP30BP	1	-	25500	9832175	9866030	11	14408361732271837e25	17983835950629887e8
chr3	36331669	36339972	SAP30L	1	-	25500	36331669	36339972	4	1164339498107	12598122197
chr18	54768317	54777585	SAR1A	1	-	25500	54768317	54777585	6	1132248098466897e5	1131311076212550
chr2	103881825	103882344	SAR1B	1	+	25500	103881825	103882344	2	1353	299167
chr3	59796762	59811866	SAR1B	1	+	25500	59796762	59811866	5	18237106911185715e3	11962107131110
chr25	46844399	46851311	SARAF	1	+	25500	46844399	46851311	3	142756764	176419149
chr10	3008830	3016646	SARDH	1	+	25500	3008830	3016646	4	191940267695	161161152122
chrUn0151	282315	326243	SARDH	1	+	25500	282315	326243	16	19114953171810577e52	4423318517612509e27
chr21	12327540	12332528	SARG	1	-	25500	12327540	12332528	6	17031087114424422e3	42534120404107104
chr11	51752403	51774255	SARM1	1	+	25500	51752403	51774255	9	16649939899021003e21	470323212892361e11
chr4	103833644	103863660	SARNP	1	-	25500	103833644	103863660	7	1203582339324322e15	956574506547101
chr10	30740699	30741303	SARNP	1	-	25500	30740699	30741303	2	1103	71502
chr2	84472579	84501876	SARS	1	+	25500	84472579	84501876	10	112006169171807e31	13768167143155224e12
chrUn0030	2162461	2174185	SARS2	1	-	25500	2162461	2174185	9	11973675463628395e14	11365929512468146e5
chrUn0007	3529640	3544726	SART1	1	-	25500	3529640	3544726	19	11183185020922758e65	1.2289134928611013e+48
chrUn0006	2682635	2711945	SART3	1	+	25500	2682635	2711945	20	11605211644082989e73	1551071251071826e40
chr1	192902605	193125871	SASH1	1	+	25500	192902605	193125871	22	1471071059481061e110	8912850503886111e44
chrX	116641704	116647947	SASH3	1	+	25500	116641704	116647947	9	18292676477148643e15	9514613756231372e7
chr2	74280058	74318685	SASS6	1	-	25500	74280058	74318685	14	12061442215283158e47	10489137771798923e19
chr25	31445178	31445677	SAT1	1	+	25500	31445178	31445677	3	1230357	224122143
chrX	22928048	22930580	SAT1	1	+	25500	22928048	22930580	5	1425200321912366	659510141167
chr24	5675526	5754435	SATB1	1	-	25500	5675526	5754435	10	13151336284223056e28	50620315521245515e13
chr5	96416139	96611877	SATB2	1	-	25500	96416139	96611877	10	13462850932570988e33	4611941552154701e14
chrX	74620770	74622997	SATL1	1	-	25500	74620770	74622997	3	18072142	1703886
chr9	37352048	37374038	SAV1	1	-	25500	37352048	37374038	5	12826189551929422e3	1462723359892
chr10	89371543	89389666	SAXO1	1	+	25500	89371543	89389666	3	11414117135	176203989
chr17	48099324	48115500	SAXO2	1	+	25500	48099324	48115500	4	15417557615236	8915547941
chr1	76858277	76863749	SAYSD1	1	-	25500	76858277	76863749	2	15417	34156
chr12	76545107	76550023	SBDS	1	-	25500	76545107	76550023	5	11121311039134788	125164203125128
chrUn0141	80206	111764	SBF1	1	-	25500	80206	111764	31	11853967071022157e127	9513486209107194e69
chr7	43611524	44122165	SBF2	1	-	25500	43611524	44122165	39	1135460966921851e186	9513486188101235e93
chrUn0003	10573817	10577490	SBK1	1	+	25500	10573817	10577490	5	11781285533453432	19720048880242
chr13	87159222	87163722	SBK2	1	+	25500	87159222	87163722	4	1393140614454	25712836547
chrUn0017	3101856	3137713	SBNO1	1	+	25500	3101856	3137713	30	16592497902310565e125	1281073119515514e65
chrUn0080	797399	816397	SBNO2	1	-	25500	797399	816397	26	11785001425162414e91	7410716195951438e51
chrUn0030	311818	312914	SBSN	1	+	25500	311818	312914	5	1312534771870	2574721256227
chr15	22883283	22921685	SBSPON	1	-	25500	22883283	22921685	5	1244957161454338e3	11317692191209
chr14	12286381	12290490	SC5D	1	+	25500	12286381	12290490	4	199732273658	20913489452
chr13	95746363	95760376	SCAF1	1	+	25500	95746363	95760376	19	13411098170018733e58	10756956512856414e32
chr4	90319595	90373671	SCAF11	1	-	25500	90319595	90373671	14	14279072131221832e36	1431192214125733e24
chr21	24242473	24278535	SCAF4	1	+	25500	24242473	24278535	20	1601251037674414e74	8344161137134175e39
chr1	199895642	199990628	SCAF8	1	+	25500	199895642	199990628	23	13793024433629424e92	12512283441611517e45
chr10	42262225	42363997	SCAI	1	+	25500	42262225	42363997	16	1272062785429104e61	13195869598981488e22
chr3	123324479	123434543	SCAMP1	1	-	25500	123324479	123434543	9	110003133313424e27	16111610115512807e7
chr17	40569763	40590893	SCAMP2	1	-	25500	40569763	40590893	9	1325344245895399e17	1311229883128117e6
chr2	26604547	26608620	SCAMP3	1	+	25500	26604547	26608620	9	14011069126120464e15	6280113119134155e9
chrUn0060	1950136	1964844	SCAMP4	1	-	25500	1950136	1964844	4	184541282714581	155119101128
chr17	40706176	40711674	SCAMP5	1	+	25500	40706176	40711674	5	13095428349265308	125155185116191
chr23	18588923	18589426	SCAND1	1	+	25500	18588923	18589426	2	182	26422
chr19	23002929	23065549	SCAP	1	+	25500	23002929	23065549	25	1311544823549174e105	1221281552211071e54
chr17	42333203	42787615	SCAPER	1	+	25500	42333203	42787615	28	11344226052676755e139	1167120098119159e64
chr25	22288558	22322294	SCARA3	1	-	25500	22288558	22322294	6	11202621183613581e5	65140161104398120
chr25	21728405	21911216	SCARA5	1	+	25500	21728405	21911216	8	1346561199081352e26	11012567780985917e4
chrUn0017	1955962	1992157	SCARB1	1	+	25500	1955962	1992157	10	12480303449877406e25	16114320095113168e11
chr6	80490658	80566671	SCARB2	1	+	25500	80490658	80566671	9	12786744798463444e24	11615514618289117e9
chr11	55324248	55331758	SCARF1	1	-	25500	55324248	55331758	6	11342157248706388e4	662149107221482100
chr22	49377008	49425326	SCCPDH	1	+	25500	49377008	49425326	12	12076885110440132e37	18511680128501278e15
chr18	20864097	20875480	SCD	1	-	25500	20864097	20875480	5	132104938667711100	197233206116281
chr6	73009395	73174585	SCD5	1	+	25500	73009395	73174585	5	19197211731716032e7	230128209230188
chr2	59497997	59594802	SCEL	1	-	25500	59497997	59594802	8	13258726036978564e17	1071107456508065300
chr9	17624241	17704836	SCFD1	1	+	25500	17624241	17704836	22	12889486991971085e86	7189921228689565e31
chr6	107907881	108456528	SCFD2	1	+	25500	107907881	108456528	8	13057666206965903e23	833170128176251e8
chr5	120926780	120928636	SCG2	1	-	25500	120926780	120928636	2	11555	1547302
chrUn0022	1753516	1806710	SCG3	1	+	25500	1753516	1806710	9	11353914478170783e24	21814314617611683e8
chrUn0002	3530682	3615390	SCG5	1	-	25500	3530682	3615390	5	15719108481626184e3	9253110149197
chr3	44728212	44728364	SCGB3A2	1	-	25500	44728212	44728364	1	1	152
chr1	71965579	72018471	SCGN	1	+	25500	71965579	72018471	9	11114813766142464e24	7186597753475965e3
chr8	62758570	62832981	SCIN	1	-	25500	62758570	62832981	16	1744247672857679e55	1256280116176174e27
chr6	17578873	17758634	SCLT1	1	+	25500	17578873	17758634	15	14507246873352384e62	7465137122928917e21
chr5	138549516	138590993	SCLY	1	+	25500	138549516	138590993	8	1949617491263053e19	11310165128161108e6
chr2	169229726	169353567	SCMH1	1	+	25500	169229726	169353567	18	11053910758412569e76	6814017894114067e24
chr1	44766431	44775419	SCMH1	1	+	25500	44766431	44775419	10	18820252677787864e16	355028438381978e10
chrX	16500154	16503122	SCML1	1	+	25500	16500154	16503122	2	12859	122110
chrX	17077230	17155107	SCML2	1	-	25500	17077230	17155107	7	11309115281302158e13	12215217020323615e3
chr1	146904314	146972243	SCML4	1	-	25500	146904314	146972243	7	12891181123498845e13	12214621520019712e4
chr24	25673424	25774323	SCN10A	1	-	25500	25673424	25774323	28	1928103924799164e116	8157113727210113e62
chr24	25836838	25929731	SCN11A	1	-	25500	25836838	25929731	26	1112578910729171e107	8991127210413119e58
chr5	62745963	62837488	SCN1A	1	-	25500	62745963	62837488	32	1748865112032686e131	6027792562841042e70
chrUn0030	841563	850103	SCN1B	1	-	25500	841563	850103	4	142969878374	6274275167
chr5	62068737	62164612	SCN2A	1	+	25500	62068737	62164612	32	11197124831349615e138	27511989128892626e70
chr14	8795625	8806109	SCN2B	1	-	25500	8795625	8806109	4	11253178110417	19720916768
chr5	61848967	61936424	SCN3A	1	-	25500	61848967	61936424	31	17841159207241266e125	59620935269104165e69
chr14	15045184	15065584	SCN3B	1	-	25500	15045184	15065584	5	1514093761293520400	598322416453
chr11	20735758	20764277	SCN4A	1	+	25500	20735758	20764277	26	11413817571369394e95	531168912883261e58
chr14	8760190	8773053	SCN4B	1	-	25500	8760190	8773053	4	178631088412676	89128221188
chr24	25496327	25612694	SCN5A	1	-	25500	25496327	25612694	28	1253985109934093e114	24864474143269087e61
chr5	63221077	63281736	SCN7A	1	-	25500	63221077	63281736	22	1494868317381834e86	10319813753278107e45
chr4	96692582	96847343	SCN8A	1	+	25500	96692582	96847343	27	14824750512513636e128	275119891281139e63
chr5	63010421	63113889	SCN9A	1	-	25500	63010421	63113889	30	1148502437960052e125	14332052727210417e67
chr2	71726080	71728403	SCNM1	1	-	25500	71726080	71728403	6	12491197159719401e3	9819486897150
chr4	54200555	54233798	SCNN1A	1	-	25500	54200555	54233798	10	18801114133715222e22	37777565680119168e9
chrUn0003	5475663	5505359	SCNN1B	1	+	25500	5475663	5505359	8	12450439217649195e17	30828117610416415e6
chr2	211904319	211904414	SCNN1D	1	-	25500	211904319	211904414	1	1	95
chrUn0003	5284220	5309280	SCNN1G	1	+	25500	5284220	5309280	9	1431954886561176e22	3171881041649512e8
chr11	65504962	65522353	SCO1	1	-	25500	65504962	65522353	6	16559106741151816e8	1311169219489230
chrUn0141	188999	189727	SCO2	1	-	25500	188999	189727	1	1	728
chr6	3587256	3589635	SCOC	1	-	25500	3587256	3589635	3	119022312	1408368
chr17	61929357	61929623	SCOC	1	-	25500	61929357	61929623	2	1118	83149
chrUn0062	366937	367107	SCOC	1	-	25500	366937	367107	1	1	170
chr2	155668289	155795335	SCP2	1	-	25500	155668289	155795335	11	1296893154026886e36	9280128134110147e13
chr23	44547497	44547961	SCP2D1	1	+	25500	44547497	44547961	1	1	464
chr11	38552980	38579168	SCPEP1	1	+	25500	38552980	38579168	12	16718973410246116e37	13992155746838124e13
chr20	65234851	65237441	SCRG1	1	-	25500	65234851	65237441	2	12349	50242
chrUn0073	455028	480131	SCRIB	1	+	25500	455028	480131	26	11141135415271732e99	13411377895662467e50
chr8	44942626	44990791	SCRN1	1	+	25500	44942626	44990791	7	12210230215335511e14	15818820319416117e4
chr11	30027138	30030261	SCRN2	1	-	25500	30027138	30030261	8	1326587851154725e10	8317316422120119e5
chr5	71213507	71229345	SCRN3	1	+	25500	71213507	71229345	7	16451404344714148e10	15818220020916111e3
chrUn0110	9293	12301	SCRT1	1	-	25500	9293	12301	4	14727812959	41310115850
chr23	23655053	23668184	SCRT2	1	-	25500	23655053	23668184	2	113001	767131
chr5	18902843	18962901	SCTR	1	+	25500	18902843	18962901	7	13170041846438273e14	1191049510715289300
chrUn0009	1688791	1855117	SCUBE1	1	+	25500	1688791	1855117	22	13431664394102337e108	1311281281311138e48
chr19	4134551	4136446	SCUBE2	1	-	25500	4134551	4136446	4	1115617121798	11425468398
chr7	42917594	43006636	SCUBE2	1	-	25500	42917594	43006636	22	11082609776941015e86	14980149194164172e45
chrUn0035	623238	658140	SCUBE3	1	-	25500	623238	658140	22	11823202926803281e74	14680149194161172e46
chrUn0007	3957174	3969546	SCYL1	1	-	25500	3957174	3969546	14	11540190923572552e42	11986167771851551e22
chr4	154186184	154256552	SCYL2	1	+	25500	154186184	154256552	16	1206312737531815e60	17615514614922106e30
chr2	5983625	6042140	SCYL3	1	-	25500	5983625	6042140	13	1851929134051545e37	5374401200170177e19
chr1	63431663	63433458	SCYL3	1	-	25500	63431663	63433458	12	11332433085966978e22	12810459218831348e14
chr6	80804081	80835021	SDAD1	1	+	25500	80804081	80835021	22	16723720710015126e87	8911010111071102e36
chrUn0003	7558138	7558251	SDAD1	1	-	25500	7558138	7558251	1	1	113
chrX	43267443	43267586	SDAD1	1	-	25500	43267443	43267586	1	1	143
chr12	34834387	34843393	SDC1	1	-	25500	34834387	34843393	5	1353742275428924	16713410123683
chr15	46439445	46575209	SDC2	1	+	25500	46439445	46575209	5	11198931279501337e8	62110134134161
chr10	46843372	46843638	SDC2	1	+	25500	46843372	46843638	1	1	266
chr2	180259598	180266043	SDC3	1	+	25500	180259598	180266043	5	12362488350816282	11648216495164
chr23	8972829	8980654	SDC4	1	+	25500	8972829	8980654	3	133377677	137185149
chr15	6586276	6600214	SDCBP	1	+	25500	6586276	6600214	8	12670425468079786e15	6268107161173174e4
chr23	24347950	24352367	SDCBP2	1	-	25500	24347950	24352367	4	1321334664272	92173176146
chrUn0261	85475	94545	SDCCAG3	1	+	25500	85475	94545	8	15158553657377034e12	1498918821211062e5
chr22	45847271	46078656	SDCCAG8	1	+	25500	45847271	46078656	14	12067924005266736e54	65929812519113716e22
chr22	51174858	51185974	SDE2	1	+	25500	51174858	51185974	8	1407251805626657e14	11611911316759208e6
chr11	52144926	52153100	SDF2	1	-	25500	52144926	52153100	3	147318026	287194149
chrUn0006	759454	759732	SDF2L1	1	+	25500	759454	759732	1	1	278
chr2	211967303	211972270	SDF4	1	+	25500	211967303	211972270	4	1365841604798	137168176170
chrUn0095	615273	639122	SDHA	1	-	25500	615273	639122	13	11291195723024826e40	8611013110711917e22
chrUn0068	1297534	1297782	SDHAF1	1	-	25500	1297534	1297782	1	1	248
chrUn0007	8155455	8175939	SDHAF2	1	-	25500	8155455	8175939	3	12003320264	128149221
chr8	68844840	68882810	SDHAF3	1	-	25500	68844840	68882810	2	137798	200173
chr1	107442575	107455158	SDHAF4	1	+	25500	107442575	107455158	2	112480	149104
chr2	150861236	150861834	SDHB	1	+	25500	150861236	150861834	3	1307426	299113173
chr2	195411133	195435107	SDHB	1	+	25500	195411133	195435107	7	19020153501622718e13	131831371169812290
chr2	19548387	19578462	SDHC	1	-	25500	19548387	19578462	3	11733029978	1646298
chr7	363452	366814	SDHD	1	-	25500	363452	366814	3	115403316	16314047
chr12	70880365	71635358	SDK1	1	+	25500	70880365	71635358	42	12265925762233165e228	16110114913110734e103
chr11	12055991	12220789	SDK2	1	+	25500	12055991	12220789	40	1343994766656985e203	158104149131982e100
chrUn0012	3753097	3763984	SDR16C5	1	+	25500	3753097	3763984	4	14843800210745	29013498143
chrUn0034	3149368	3151703	SDR39U1	1	-	25500	3149368	3151703	5	122370517522256	20918814312280
chr6	87964435	87965388	SDR42E1	1	+	25500	87964435	87965388	3	1303480	218149474
chr20	45112703	45113815	SDR42E1	1	-	25500	45112703	45113815	1	1	1112
chr4	104876553	104887761	SDR9C7	1	-	25500	104876553	104887761	4	15882672910925	212164257284
chrUn0006	10309890	10316198	SDS	1	+	25500	10309890	10316198	6	18141053233445466e3	14914074224125206
chr11	51744116	51744319	SEBOX	1	-	25500	51744116	51744319	1	1	203
chr17	50249727	50292948	SEC11A	1	+	25500	50249727	50292948	6	12507429890369312e9	471101521225647
chr13	63386327	63392671	SEC11C	1	+	25500	63386327	63392671	5	11530427554056296	1101521195650
chr19	39687438	39702764	SEC13	1	+	25500	39687438	39702764	8	12688532159551117e16	4411614913413411e7
chr11	8482364	8546760	SEC14L1	1	-	25500	8482364	8546760	16	1130226745117687e54	10417924813413414e27
chr25	7080097	7105654	SEC14L2	1	-	25500	7080097	7105654	11	1821685271373015e33	12517077835992191e8
chr25	7030773	7040806	SEC14L3	1	+	25500	7030773	7040806	11	11022153626013759e24	5374591888659831e11
chr12	55109274	55167443	SEC14L5	1	+	25500	55109274	55167443	13	13075431402381407e44	6214913112817611e20
chrUn0261	22678	49217	SEC16A	1	+	25500	22678	49217	20	11081160016452318e74	5001342366546712e39
chr22	25970693	26012854	SEC16B	1	+	25500	25970693	26012854	17	16432727393029936e60	149140143137231e31
chr1	16993323	17055287	SEC22A	1	+	25500	16993323	17055287	6	11968420814387596e9	18216119411365200
chr2	97443138	97460152	SEC22B	1	+	25500	97443138	97460152	5	17147104651301714e3	71110158146152
chr19	27818826	27833047	SEC22C	1	+	25500	27818826	27833047	5	1458673521003513900	182166179125200
chr9	25839663	25903457	SEC23A	1	-	25500	25839663	25903457	19	14654771192721138e71	8665155861647414e32
chr23	44197183	44232122	SEC23B	1	+	25500	44197183	44232122	19	12263436760796423e67	21853892368314615e31
chrUn0051	2033932	2068547	SEC23IP	1	-	25500	2033932	2068547	18	17981661716076336e63	7716418898155193e33
chr3	59664401	59771742	SEC24A	1	-	25500	59664401	59771742	25	17503196359598915e100	1131018610714018e54
chr6	41320047	41400146	SEC24B	1	-	25500	41320047	41400146	25	13441005611195118e102	10110489107137173e54
chr18	58633056	58651726	SEC24C	1	+	25500	58633056	58651726	24	1133270784018754e93	12547131143266735e50
chr6	30470270	30576597	SEC24D	1	+	25500	30470270	30576597	22	18273166841819923e90	11913114926912818e46
chr6	72921765	72995180	SEC31A	1	+	25500	72921765	72995180	25	18052250403250977e98	7712219798140141e52
chr18	20731110	20757656	SEC31B	1	+	25500	20731110	20757656	23	16418447886199034e89	7712520095146139e46
chr19	32292751	32305450	SEC61A1	1	+	25500	32292751	32305450	11	12240239538615957e27	6862801311041553e13
chr4	36216684	36240844	SEC61A2	1	-	25500	36216684	36240844	11	12886347057056219e29	18574191197161157e11
chr10	69227590	69242145	SEC61B	1	-	25500	69227590	69242145	3	1336914461	8310495
chr8	28618768	28620113	SEC61G	1	-	25500	28618768	28620113	2	11254	10492
chr26	46392852	46405109	SEC62	1	+	25500	46392852	46405109	7	19755038543862758e8	1101072069259119400
chr1	147117083	147194848	SEC63	1	-	25500	147117083	147194848	21	17213869774695488e79	14010498101158159e38
chrUn0046	1817097	1846203	SECISBP2	1	+	25500	1817097	1846203	13	15785775878781197e41	1462482683200891e18
chr9	9005382	9054636	SECISBP2L	1	-	25500	9005382	9054636	16	1854020259213142e59	674218155218164e32
chr13	4577716	4635590	SEH1L	1	-	25500	4577716	4635590	8	12587308893973323e16	15215814010120616e6
chr9	69053549	69107212	SEL1L	1	-	25500	69053549	69107212	19	1100160857189839e69	20612817371164143e31
chr23	38492126	38565806	SEL1L2	1	-	25500	38492126	38565806	16	11147156342093125e58	10712817371167149e22
chr6	136707941	136822765	SEL1L3	1	+	25500	136707941	136822765	22	11649618924193746e95	5691281191165615e43
chr2	5838751	5843520	SELE	1	-	25500	5838751	5843520	8	13997101833211135e10	17618818816118514e7
chr2	71529446	71535388	SELENBP1	1	+	25500	71529446	71535388	10	13751467349839594e19	11019411618517674e11
chr2	115359154	115403227	SELENOF	1	+	25500	115359154	115403227	5	11575531059424094e4	771676250128
chrUn0044	1497773	1498144	SELENOH	1	+	25500	1497773	1498144	2	1280	14692
chr12	42661193	42704622	SELENOI	1	+	25500	42661193	42704622	10	1175131802019812e30	5668107742631252e9
chr19	16694358	16697391	SELENOK	1	+	25500	16694358	16697391	3	120392948	898386
chr25	6279853	6280221	SELENOM	1	+	25500	6279853	6280221	2	1214	83155
chr2	185785094	185799769	SELENON	1	-	25500	185785094	185799769	12	11950214932633658e30	18210711010419178e17
chrUn0382	42458	46366	SELENOO	1	-	25500	42458	46366	5	11466204326273692	155284116185218
chr3	157220925	157227304	SELENOP	1	+	25500	157220925	157227304	6	19532914577558385e3	20320911626203328
chr17	68714561	68723503	SELENOS	1	-	25500	68714561	68723503	4	1166464108809	839898134
chr26	67649792	67668797	SELENOT	1	+	25500	67649792	67668797	5	11487615522173274e4	13710712886122
chr2	5815516	5825234	SELL	1	-	25500	5815516	5825234	5	12363371581849352	128185185107368
chr2	5717740	5744313	SELP	1	-	25500	5717740	5744313	12	14394528766711373e36	5311618520918519e19
chrUn0006	2625228	2625419	SELPLG	1	+	25500	2625228	2625419	1	1	191
chr8	69277458	69293731	SEM1	1	+	25500	69277458	69293731	2	116179	7795
chr8	82047227	82277535	SEMA3A	1	+	25500	82047227	82277535	17	16547167905884316e77	11015862119921188e28
chr19	20244967	20250839	SEMA3B	1	-	25500	20244967	20250839	14	18841109125917704e35	4011375615592218e21
chr8	85318013	85495503	SEMA3C	1	+	25500	85318013	85495503	17	19580197432105835e78	10416162119861223e28
chr8	81039835	81186340	SEMA3D	1	+	25500	81039835	81186340	17	13178050580506454e72	16156625083128145e26
chr8	82577168	82848353	SEMA3E	1	+	25500	82577168	82848353	17	11657001800771828e80	1131615911989119e29
chr19	20325320	20349332	SEMA3F	1	-	25500	20325320	20349332	16	1311109414971776e45	30898134681552196e26
chr19	18169975	18176990	SEMA3G	1	+	25500	18169975	18176990	15	1322640105612301e39	16162125801131458e22
chr2	25790987	25809139	SEMA4A	1	-	25500	25790987	25809139	12	13701436172135736e34	33221816111917615e17
chr17	51090379	51100790	SEMA4B	1	-	25500	51090379	51100790	13	1574318736353852e34	5661731671162061e22
chrUn0057	2018865	2025771	SEMA4C	1	-	25500	2018865	2025771	11	11108228625242849e24	827158113221143e17
chrUn0046	1865580	1900668	SEMA4D	1	-	25500	1865580	1900668	14	1493231377969147e45	4824371071192212e23
chr14	44089202	44122837	SEMA4F	1	-	25500	44089202	44122837	14	18654339461448287e40	6085615810722114e21
chr18	20260876	20267929	SEMA4G	1	-	25500	20260876	20267929	12	11725198622623614e28	9265164110164172e16
chr3	203465188	203750671	SEMA5A	1	-	25500	203465188	203750671	20	11002951911529152e86	1162124715517321e39
chr1	16514663	16557151	SEMA5B	1	-	25500	16514663	16557151	21	13911465169927328e74	1552061491702182e41
chr3	63775534	63842648	SEMA6A	1	-	25500	63775534	63842648	17	12342328927317549e64	11961795059140181e28
chr2	71751124	71760199	SEMA6C	1	+	25500	71751124	71760199	18	12028243526563103e52	11611365561018916e30
chr9	7145815	7158225	SEMA6D	1	+	25500	7145815	7158225	19	150411601343151e59	9510762591018916e33
chr17	40163022	40171897	SEMA7A	1	-	25500	40163022	40171897	11	1602886123840564e23	35365143131194106e14
chr4	92471686	92525433	SENP1	1	-	25500	92471686	92525433	17	1106636595213617e61	6295808020313114e26
chr1	32416821	32447505	SENP2	1	-	25500	32416821	32447505	15	13822590083488996e50	62928380203131185e19
chr11	62085522	62091931	SENP3	1	+	25500	62085522	62091931	11	12261483182322953e23	14047924210714648e11
chr1	21347248	21397552	SENP5	1	+	25500	21347248	21397552	10	11426170541730615e28	14218910413750774e9
chr1	112682422	112781074	SENP6	1	+	25500	112682422	112781074	22	12078127251367444e88	9559143107146301e42
chrUn0004	3629122	3728370	SENP7	1	-	25500	3629122	3728370	16	12774440076278413e55	13414971119921216e29
chr17	38090526	38091158	SENP8	1	+	25500	38090526	38091158	1	1	632
chr4	35012591	35034100	SEPHS1	1	+	25500	35012591	35034100	8	16014918510331114e17	19110410715589984e5
chrUn0003	11623985	11625322	SEPHS2	1	-	25500	11623985	11625322	2	1961	917377
chr6	137643703	137686848	SEPSECS	1	+	25500	137643703	137686848	12	1919476552047955e35	11315511915815208e15
chrUn0003	11565779	11568977	SEPT1	1	-	25500	11565779	11568977	10	11895769631164185e17	7792149951041131e9
chr14	58974765	59002070	SEPT10	1	+	25500	58974765	59002070	7	15285375119161455e11	1221941881618917e4
chr6	79513951	79567468	SEPT11	1	-	25500	79513951	79567468	8	16278144821587623e18	18813416786161188e6
chr12	54942609	54951596	SEPT12	1	-	25500	54942609	54951596	8	11636381640244316e12	11910111911913485e6
chr12	75687835	75717715	SEPT14	1	-	25500	75687835	75717715	8	13598623917641204e17	17613416489143188e6
chr4	19856224	19857294	SEPT2	1	+	25500	19856224	19857294	4	1424544796	37168167275
chr5	141389301	141417810	SEPT2	1	-	25500	141389301	141417810	11	1579974239392985e31	7459807410141352e8
chrUn0009	3269199	3285170	SEPT3	1	-	25500	3269199	3285170	10	12203259644207047e24	6283539895119135e8
chr11	40145724	40157173	SEPT4	1	-	25500	40145724	40157173	12	13245818371130133e26	56981649510111644e13
chr25	14071139	14078973	SEPT5	1	+	25500	14071139	14078973	11	14151487150655412e24	41809589122134113e11
chrX	106033956	106084207	SEPT6	1	-	25500	106033956	106084207	9	13500747011066217e22	1881341679216119e8
chr27	3978318	3979098	SEPT7	1	+	25500	3978318	3979098	4	174494677	68226173104
chr8	38627635	38631336	SEPT7	1	-	25500	38627635	38631336	2	13616	14686
chr3	82128884	82143910	SEPT8	1	-	25500	82128884	82143910	9	19882102171057005e23	14919114016195162e9
chr11	8242966	8417511	SEPT9	1	-	25500	8242966	8417511	13	11186705974688863e40	1315095951191348e18
chr1	203773647	203818817	SERAC1	1	-	25500	203773647	203818817	14	11976305459648111e45	13414318298921435e21
chr2	138489808	138504284	SERBP1	1	+	25500	138489808	138504284	9	12924300522654797e16	23620149140927136e5
chrUn0213	96042	96770	SERBP1	1	+	25500	96042	96770	2	1679	14050
chr3	131564094	131564165	SERF1B	1	+	25500	131564094	131564165	1	1	71
chr21	28981233	28981313	SERF2	1	-	25500	28981233	28981313	1	1	80
chr9	3068426	3074025	SERF2	1	+	25500	3068426	3074025	3	17465460	10756140
chr7	51837934	52101328	SERGEF	1	-	25500	51837934	52101328	8	11872682302782466e26	3021701616211395e6
chr1	163345827	163361206	SERINC1	1	-	25500	163345827	163361206	10	11505185834333638e22	13423014389170134e10
chr2	179668467	179682992	SERINC2	1	-	25500	179668467	179682992	8	11818791883881011e16	1312001378316715e7
chr23	9902836	9915405	SERINC3	1	+	25500	9902836	9915405	9	16332253298671717e17	16119471134170892e8
chr9	3070456	3074481	SERINC4	1	-	25500	3070456	3074481	11	13041081158516687e23	11615371504186207e10
chr3	121401239	121463184	SERINC5	1	+	25500	121401239	121463184	9	12714327806298212e24	16717980952068912e6
chr26	67597035	67597082	SERP1	1	-	25500	67597035	67597082	1	1	47
chr16	21733058	21759097	SERP2	1	-	25500	21733058	21759097	3	11885225957	417483
chr9	82403012	82408444	SERPINA1	1	-	25500	82403012	82408444	4	1169131404933	179158230500
chr9	82337387	82343907	SERPINA10	1	-	25500	82337387	82343907	4	1248541375988	188152272533
chr9	82455509	82465206	SERPINA11	1	-	25500	82455509	82465206	4	1213737489057	206143272641
chr9	82502574	82510324	SERPINA12	1	-	25500	82502574	82510324	4	1476871227695	14920352156
chr9	82622325	82636776	SERPINA3	1	+	25500	82622325	82636776	3	1866614255	350248197
chr9	82566670	82570709	SERPINA4	1	+	25500	82566670	82570709	4	1173538373948	3742729292
chr9	82588017	82590416	SERPINA5	1	+	25500	82588017	82590416	4	192615952260	452263146140
chr9	82355933	82361571	SERPINA6	1	-	25500	82355933	82361571	3	129475112	152254527
chrX	91373827	91377229	SERPINA7	1	-	25500	91373827	91377229	4	171615852846	200146275557
chr9	82480102	82480374	SERPINA9	1	-	25500	82480102	82480374	1	1	272
chr1	42800865	42808253	SERPINB1	1	-	25500	42800865	42808253	6	12841309352205815e4	401167143116137200
chr13	67869899	67890580	SERPINB10	1	+	25500	67869899	67890580	5	1603615721179232e4	170116140152404
chr13	67667708	67676901	SERPINB11	1	+	25500	67667708	67676901	6	12921457561957889e4	170128119143155400
chr13	67549838	67559198	SERPINB12	1	+	25500	67549838	67559198	6	12384353470737659e4	17098119146167400
chr13	67578737	67591500	SERPINB13	1	+	25500	67578737	67591500	7	17141763693751014e11	16712511614015527e4
chr13	67852177	67862239	SERPINB2	1	+	25500	67852177	67862239	6	14799719180039186e4	167116116137149400
chr13	67485351	67504599	SERPINB5	1	+	25500	67485351	67504599	6	1131456977420149e7	164140116143167400
chr1	42970040	42982234	SERPINB6	1	-	25500	42970040	42982234	6	12143295661597221e4	2.0318815511912518e+17
chr13	67731971	67765525	SERPINB7	1	+	25500	67731971	67765525	4	1188722872033160	167113143395
chr13	67929121	67936996	SERPINB8	1	+	25500	67929121	67936996	6	12008417156616838e4	164137113140149400
chr1	42899781	42910168	SERPINB9	1	-	25500	42899781	42910168	5	11725299578410242	140230119140146
chr22	30316096	30326025	SERPINC1	1	+	25500	30316096	30326025	6	12243367954496913e4	29321513738668168
chr12	65346186	65350859	SERPINE1	1	+	25500	65346186	65350859	6	18451775257140716e3	1882301941978986
chr5	121259294	121287441	SERPINE2	1	-	25500	121259294	121287441	7	12544496071091273e11	838998200194227200
chr16	12153287	12186729	SERPINE3	1	-	25500	12153287	12186729	6	16208278196502466e6	10186101197188242
chr11	55421833	55428492	SERPINF1	1	+	25500	55421833	55428492	7	11336223328114141e8	62197155200143204e3
chr11	55408780	55412078	SERPINF2	1	+	25500	55408780	55412078	6	1659932165921213200	182146203140206270
chrUn0044	1385084	1399479	SERPING1	1	+	25500	1385084	1399479	6	1225981048494128e7	65128206152215250
chrUn0014	1878006	1881524	SERPINH1	1	-	25500	1878006	1881524	4	1112314812971	30224592548
chr26	43669011	43698729	SERPINI1	1	+	25500	43669011	43698729	8	12321411160001684e16	24823019120398807e3
chr26	43269215	43303231	SERPINI2	1	-	25500	43269215	43303231	6	17204231142338922e8	7489194194230245
chrUn0030	3559663	3560370	SERTAD1	1	-	25500	3559663	3560370	1	1	707
chr14	55090249	55091187	SERTAD2	1	+	25500	55090249	55091187	4	1370457634	31774146305
chrUn0030	3571520	3572110	SERTAD3	1	-	25500	3571520	3572110	2	1556	55135
chr21	17053216	17058628	SERTAD4	1	+	25500	17053216	17058628	3	113574694	173116719
chr2	30621326	30621646	SERTM1	1	-	25500	30621326	30621646	1	1	320
chrX	97402991	97403260	SERTM2	1	+	25500	97402991	97403260	1	1	269
chr1	148334658	148354447	SESN1	1	-	25500	148334658	148354447	10	1732221150127316e23	8314619111314324e12
chr2	183348067	183354434	SESN2	1	-	25500	183348067	183354434	8	1765323438154632e12	8314619111914622e7
chr7	18998748	19022124	SESN3	1	+	25500	18998748	19022124	9	12521455810578112e22	651971792391731e10
chr5	76046297	76118932	SESTD1	1	-	25500	76046297	76118932	17	12503487660506864e60	12512219112283157e29
chr10	38666345	38668971	SET	1	-	25500	38666345	38668971	6	12731061127017624e3	14617011310414356
chr13	49088760	49493787	SETBP1	1	+	25500	49088760	49493787	5	11889412690073707e8	485533458167146
chrUn0003	12145877	12165027	SETD1A	1	+	25500	12145877	12165027	19	13722210357141446e62	14995269122221857e36
chrUn0017	4388876	4411287	SETD1B	1	-	25500	4388876	4411287	19	12142236125615015e63	17014011610117016e38
chr19	23397186	23504225	SETD2	1	+	25500	23397186	23504225	29	1137215041840244e118	13641253175933926e67
chr9	88380094	88454737	SETD3	1	+	25500	88380094	88454737	12	12468103681227812e38	1019214971254561e15
chr21	19635735	19671142	SETD4	1	+	25500	19635735	19671142	8	18221100041351628e18	71864281888071115e3
chrUn0027	213296	213715	SETD4	1	+	25500	213296	213715	2	1343	29077
chr19	40415594	40452403	SETD5	1	-	25500	40415594	40452403	29	12351520161328225e115	3868143838563e47
chr20	22580578	22583479	SETD6	1	+	25500	22580578	22583479	7	12405039331906227e5	15514317311917615e4
chr6	4588899	4646240	SETD7	1	+	25500	4588899	4646240	8	11024627733334023e19	38129233188771196e5
chr3	145786539	145792892	SETD9	1	-	25500	145786539	145792892	6	11323246828414312e4	8610411612236895
chr2	71881142	71928417	SETDB1	1	-	25500	71881142	71928417	19	12826341239169524e66	11389212170122628e37
chr16	14877861	14912960	SETDB2	1	-	25500	14877861	14912960	9	1941504391469777e20	11686254982061672e8
chr19	46284295	46296485	SETMAR	1	-	25500	46284295	46296485	3	164612075	641119116
chr10	35075118	35156629	SETX	1	+	25500	35075118	35156629	37	11424146251212323e161	176231731072181e84
chr11	52412208	52435308	SEZ6	1	-	25500	52412208	52435308	15	12028881192243729e41	10412219419119425e26
chr25	11609842	11704389	SEZ6L	1	-	25500	11609842	11704389	16	12356106552325222e58	10411619119119421e30
chrUn0003	11279882	11298763	SEZ6L2	1	+	25500	11279882	11298763	18	11002182920483116e61	7712817683140201e33
chrUn0007	4707191	4717993	SF1	1	+	25500	4707191	4717993	12	13174625366037047e29	13774155861821133e16
chr2	151198039	151198164	SF1	1	+	25500	151198039	151198164	1	1	125
chr25	7155122	7179394	SF3A1	1	+	25500	7155122	7179394	16	17696116901313025e58	5912520925771153e28
chr3	7679275	7681478	SF3A1	1	+	25500	7679275	7681478	4	138111941914	7777500290
chr3	8017563	8019776	SF3A1	1	+	25500	8017563	8019776	8	16537239651187132e9	1976512817362263e6
chrUn0060	668578	672146	SF3A2	1	-	25500	668578	672146	6	14391240255634444e3	68143107714453
chr2	172475439	172493559	SF3A3	1	+	25500	172475439	172493559	11	1158182323273315e29	5310471898014065e9
chr5	94379760	94405185	SF3B1	1	-	25500	94379760	94405185	24	14172594389245598e85	15521826913412215e53
chrUn0007	3431688	3448504	SF3B2	1	-	25500	3431688	3448504	22	14367245281547361e78	68185981041071115e40
chr20	37233284	37282923	SF3B3	1	-	25500	37233284	37282923	25	19051886294638607e95	13710414398212128e54
chr2	72859353	72862980	SF3B4	1	+	25500	72859353	72862980	6	13941251306531944e3	1285422065938191
chr1	188053143	188053400	SF3B5	1	-	25500	188053143	188053400	1	1	257
chr12	39759678	39769631	SF3B6	1	-	25500	39759678	39769631	3	12609835	86137119
chr25	5773220	5842953	SFI1	1	-	25500	5773220	5842953	12	13827395641011776e36	12592681611326872e14
chr19	17674767	17724784	SFMBT1	1	+	25500	17674767	17724784	18	1122072003924129e70	9523989242681072e33
chr4	42038969	42269035	SFMBT2	1	+	25500	42038969	42269035	19	1954312353113837e90	9895230104245978e36
chr2	184776526	184777269	SFN	1	-	25500	184776526	184777269	1	1	743
chr2	175550520	175558339	SFPQ	1	+	25500	175550520	175558339	13	1253481611161024e30	19717959251188298e18
chr18	17344476	17346221	SFR1	1	-	25500	17344476	17346221	2	11336	188410
chr25	36022658	36076835	SFRP1	1	+	25500	36022658	36076835	3	1549853858	54280320
chr17	17756877	17764701	SFRP2	1	-	25500	17756877	17764701	3	148637325	30280500
chr18	23420316	23426228	SFRP5	1	+	25500	23420316	23426228	3	126215569	51277344
chrUn0042	2348756	2423896	SFSWAP	1	+	25500	2348756	2423896	16	17548427103021194e56	16714022411013426e25
chr1	212229325	212235038	SFT2D1	1	-	25500	212229325	212235038	2	15628	8386
chr2	3703427	3713826	SFT2D2	1	+	25500	3703427	3713826	4	14911846410341	62867159
chr9	23303489	23303581	SFTA3	1	-	25500	23303489	23303581	1	1	92
chr8	4759305	4761544	SFTPA2	1	-	25500	4759305	4761544	3	18632124	37168116
chrUn0019	2790308	2796940	SFTPB	1	+	25500	2790308	2796940	3	161616499	110188134
chr25	29348392	29349795	SFTPC	1	-	25500	29348392	29349795	4	14718481246	71122116158
chr8	4706013	4712390	SFTPD	1	+	25500	4706013	4712390	3	121336004	200119374
chr3	11678381	11715673	SFXN1	1	-	25500	11678381	11715673	10	15026586118705236e27	9544475012883963e7
chr18	18639371	18647978	SFXN2	1	-	25500	18639371	18647978	9	12846391443615702e16	9556655983741011e5
chr18	20213897	20216435	SFXN3	1	-	25500	20213897	20216435	6	1420667113915562500	128837798170161
chr14	45760928	45928029	SFXN5	1	+	25500	45760928	45928029	12	11688629120634262e45	1016878595059659e11
chr11	32219514	32230323	SGCA	1	+	25500	32219514	32230323	8	12241217214521822e12	10715574357116122e4
chr6	109293511	109303416	SGCB	1	+	25500	109293511	109303416	5	14040531158549706	209185191131200
chr3	33707658	34171379	SGCD	1	-	25500	33707658	34171379	7	12642124427166922e18	1701257111986101200
chr8	71426575	71474774	SGCE	1	+	25500	71426575	71474774	8	12632893613143311e17	12215871200161217e5
chr26	28158224	28339638	SGCG	1	-	25500	28158224	28339638	7	1272453490870451e17	170128681198695200
chr25	50339308	50693507	SGCZ	1	-	25500	50339308	50693507	7	16368166604010987e15	1911286512586100700
chrUn0003	10963205	10978418	SGF29	1	+	25500	10963205	10978418	8	1559663491246513e18	7177686213114616e4
chr2	139173560	139301031	SGIP1	1	-	25500	139173560	139301031	20	1760189460761111e81	17062203131152114e34
chr1	177062673	177067851	SGK1	1	-	25500	177062673	177067851	12	18371046168521748e27	1648915595128107e14
chr1	177140812	177196032	SGK1	1	-	25500	177140812	177196032	2	155153	17668
chr26	37583277	37584223	SGK1	1	+	25500	37583277	37584223	4	1139498858	13433522489
chr23	10745805	10759813	SGK2	1	-	25500	10745805	10759813	9	13869622175739712e20	1528915895891131e6
chr15	16115200	16198078	SGK3	1	+	25500	16115200	16198078	15	18008226523443943e53	9283717483475686e17
chr18	34955518	34992954	SGMS1	1	+	25500	34955518	34992954	5	11630335750364111e4	629116152164176
chr6	43132231	43149612	SGMS2	1	-	25500	43132231	43149612	5	1172069361213716700	200164152116455
chr24	7647364	7659769	SGO1	1	-	25500	7647364	7659769	7	131126352791482e11	8917015241962194e3
chr5	97724317	97747745	SGO2	1	+	25500	97724317	97747745	11	19751943185302037e31	12817377200572252e13
chr18	55570864	55634608	SGPL1	1	+	25500	55570864	55634608	13	1294043320835998e45	16765146771288613e18
chr9	50504643	50533872	SGPP1	1	-	25500	50504643	50533872	4	154342853529120	52492557110
chr5	119873610	119987211	SGPP2	1	+	25500	119873610	119987211	5	1477068728393704e6	9815817692545
chr11	5703677	5712923	SGSH	1	+	25500	5703677	5712923	5	12003328940078688	16315881200560
chr25	12926513	13000520	SGSM1	1	-	25500	12926513	13000520	24	13283450476111963e96	8616798107861194e48
chr11	55954834	55985906	SGSM2	1	+	25500	55954834	55985906	25	1356513852143081e104	5674161158891463e49
chrUn0009	4924281	4940731	SGSM3	1	-	25500	4924281	4940731	14	11418158817252323e37	658350685053155e20
chrUn0060	170796	181968	SGTA	1	+	25500	170796	181968	8	15421021407860857e12	9810783981071378e4
chr3	136170538	136217554	SGTB	1	+	25500	136170538	136217554	9	1826714236182204e24	9.8104689810713755e+21
chrUn0003	10733359	10739004	SH2B1	1	-	25500	10733359	10739004	11	16412155210301387e20	4453242101224211e14
chr12	66636889	66647775	SH2B2	1	+	25500	66636889	66647775	8	14363581667468902e13	4162391048612521e7
chrUn0017	5958734	5984132	SH2B3	1	+	25500	5958734	5984132	7	12744352401424528e10	20613619711321522e4
chrX	110944951	110956657	SH2D1A	1	+	25500	110944951	110956657	2	111645	11962
chr2	18299766	18299900	SH2D1B	1	+	25500	18299766	18299900	1	1	134
chr2	25205315	25210483	SH2D2A	1	+	25500	25205315	25210483	5	11026130246094956	17989167143212
chrUn0048	498640	506254	SH2D3A	1	+	25500	498640	506254	8	1495152245531586e13	3322691971191611e8
chr10	39480208	39511300	SH2D3C	1	+	25500	39480208	39511300	10	12023421542236612e29	4761344251255361e14
chr25	33537540	33611160	SH2D4A	1	+	25500	33537540	33611160	7	1906746220539336e14	17916111920613421e3
chr8	5311574	5500235	SH2D4B	1	+	25500	5311574	5500235	8	1963629762110085e25	1761671461462061e7
chr2	191086020	191091896	SH2D5	1	+	25500	191086020	191091896	10	14529801809317529e18	8383741461371012e11
chrUn0019	3046336	3047458	SH2D6	1	-	25500	3046336	3047458	3	17721049	11315874
chr17	44109238	44117847	SH2D7	1	-	25500	44109238	44117847	9	16497571057264227e14	47651642541134724e6
chrUn0005	4830954	4879550	SH3BGR	1	+	25500	4830954	4879550	3	1754948517	12218580
chr20	50111556	50111843	SH3BGRL	1	+	25500	50111556	50111843	1	1	287
chrX	69211565	69323059	SH3BGRL	1	+	25500	69211565	69323059	3	1106909111415	4413480
chr1	116655143	116717020	SH3BGRL2	1	+	25500	116655143	116717020	3	13506361801	4418577
chr3	63233360	63233575	SH3BGRL2	1	+	25500	63233360	63233575	1	1	215
chr2	185338043	185339087	SH3BGRL3	1	-	25500	185338043	185339087	3	1164998	6219147
chrUn0009	7915998	7916210	SH3BP1	1	-	25500	7915998	7916210	2	1127	3286
chr6	160810734	160823635	SH3BP2	1	+	25500	160810734	160823635	11	13187353241274654e27	13492688959188256e10
chr5	135588420	135614554	SH3BP4	1	+	25500	135588420	135614554	4	168882361525914	1162360188221
chrUn0033	763637	842629	SH3BP5	1	+	25500	763637	842629	9	11993322696663072e23	7168125167131413e8
chr3	2660150	2674784	SH3BP5L	1	-	25500	2660150	2674784	10	11932493182051572e19	15253448317316107e8
chr17	14404537	14634031	SH3D19	1	-	25500	14404537	14634031	17	1940311981145292e66	11318820359131774e28
chr2	174367795	174369050	SH3D21	1	-	25500	174367795	174369050	4	12178431161	95929295
chrUn0053	2448470	2492465	SH3GL1	1	-	25500	2448470	2492465	10	1762103832683641e21	1915312598161131e9
chr10	90532325	90581162	SH3GL2	1	-	25500	90532325	90581162	8	12681462869519445e15	18213410116113117e5
chr17	48569418	48620422	SH3GL3	1	-	25500	48569418	48620422	7	12293429601336126e14	2.0671158134143718e+17
chr2	115497460	115541898	SH3GLB1	1	-	25500	115497460	115541898	10	1486544359311241e26	10423098928392135e8
chr10	38355094	38367275	SH3GLB2	1	+	25500	38355094	38367275	9	19744979538976962e19	1528313492628998e6
chrX	18360382	18671083	SH3KBP1	1	-	25500	18360382	18671083	21	19756248646710898e89	38592064712223385e34
chr18	17634300	17872843	SH3PXD2A	1	+	25500	17634300	17872843	14	15580591318117518e60	7180688392441309e19
chr3	15598675	15679152	SH3PXD2B	1	+	25500	15598675	15679152	11	11531024730359605e34	8074779213410413e14
chr20	60555020	60758532	SH3RF1	1	-	25500	60555020	60758532	13	1113021143711557e46	1671311161073623e21
chr14	59075672	59285419	SH3RF3	1	-	25500	59075672	59285419	11	11402514100649114e38	16768257167152254e14
chr6	162765589	162807152	SH3TC1	1	-	25500	162765589	162807152	7	11136523153238491e14	24517967415559324e4
chr3	42853900	42916850	SH3TC2	1	+	25500	42853900	42916850	16	14603753396901075e56	9213110114620374e30
chr12	11052086	11087948	SH3YL1	1	-	25500	11052086	11087948	7	1169091845119447e15	17018213111062114e3
chr13	93337056	93393916	SHANK1	1	+	25500	93337056	93393916	16	12335447604913395e55	10415216111980471e25
chrUn0083	1088949	1116476	SHANK2	1	+	25500	1088949	1116476	2	127397	203131
chrUn0085	661162	1012322	SHANK2	1	-	25500	661162	1012322	18	11199212250130852e76	56920983029362e37
chrUn0073	144159	144335	SHARPIN	1	+	25500	144159	144335	1	1	176
chr10	71458422	71603326	SHB	1	+	25500	71458422	71603326	7	12025106096594112e15	1973681192151671e5
chr11	62140539	62142989	SHBG	1	+	25500	62140539	62142989	5	1489115918472314	188164137212137
chr2	26891813	26897435	SHC1	1	+	25500	26891813	26897435	11	11103168218942253e24	4946865116565011e13
chrUn0080	205246	229962	SHC2	1	-	25500	205246	229962	7	13634108811110213e13	26083125501226268
chrUn0046	1316188	1609197	SHC3	1	-	25500	1316188	1609197	12	13431941148422162e46	12229389149125505e13
chr9	8712859	8956928	SHC4	1	-	25500	8712859	8956928	14	12865173923819538e54	15524817062176122e18
chr20	7026560	7054396	SHCBP1	1	+	25500	7026560	7054396	12	1349177757941603e36	1671162039522717e18
chr22	20457103	20501712	SHCBP1L	1	+	25500	20457103	20501712	13	1942683042660192e37	6514029104149213e20
chrUn0053	2378466	2382484	SHD	1	+	25500	2378466	2382484	5	12318249825823894	29610180107125
chr2	27481146	27500122	SHE	1	+	25500	27481146	27500122	9	11785053030139376e19	17329098125161103e9
chr9	4190051	4210622	SHF	1	-	25500	4190051	4210622	7	14298456163428063e10	18212317314020914e4
chrUn0029	13677	23668	SHH	1	-	25500	13677	23668	5	143356538149696	6274284266296
chr26	25253414	25258500	SHISA2	1	+	25500	25253414	25258500	2	14536	299551
chr6	117517661	117521156	SHISA3	1	-	25500	117517661	117521156	3	132293392	434161104
chr21	5952309	5954657	SHISA4	1	+	25500	5952309	5954657	3	110112182	167134167
chr19	21825239	21866280	SHISA5	1	+	25500	21825239	21866280	4	1403104060240968	10411320974
chr11	66347760	66733232	SHISA6	1	+	25500	66347760	66733232	6	12382682638330732e10	17332016115292452
chr13	87256621	87263204	SHISA7	1	+	25500	87256621	87263204	6	12922605601861345e3	25713417911347160
chrUn0009	3362746	3364332	SHISA8	1	+	25500	3362746	3364332	4	167813031468	131146128119
chr12	63095995	63423162	SHISA9	1	+	25500	63095995	63423162	5	1113312981323268e8	554128152197179
chrUn0009	538936	558704	SHISAL1	1	+	25500	538936	558704	3	1437919455	62215314
chr2	156177806	156215549	SHISAL2A	1	-	25500	156177806	156215549	3	12936337592	176134152
chr3	137185959	137215877	SHISAL2B	1	-	25500	137185959	137215877	3	11782729773	131164146
chrUn0030	3711256	3725421	SHKBP1	1	+	25500	3711256	3725421	15	1322667107213833e43	8353626280152864e21
chrUn0027	3043098	3056581	SHMT1	1	-	25500	3043098	3056581	11	18860011633326524e22	8383110116122114e14
chr4	105241512	105245035	SHMT2	1	+	25500	105241512	105245035	11	16529121426166222e22	1917720380122137e15
chr18	11085950	11149389	SHOC2	1	-	25500	11085950	11149389	8	13824426966219086e15	20611613712218517e7
chrUn0090	378534	388432	SHOX	1	+	25500	378534	388432	5	13740767781329654	2722005986245
chr26	74446279	74454442	SHOX2	1	-	25500	74446279	74454442	7	12621975237848127e7	74298956209167100
chr11	57741462	57768883	SHPK	1	-	25500	57741462	57768883	7	1723889351029311e13	4072001731521851e5
chr1	190095413	190181751	SHPRH	1	-	25500	190095413	190181751	30	11187605512614138e127	8677179869218863e64
chr19	54371628	54506302	SHQ1	1	+	25500	54371628	54506302	12	13678544963601519e38	1436512512211612e18
chr3	82196653	82200378	SHROOM1	1	-	25500	82196653	82200378	6	14421047261432103e3	32026635018244472
chrX	8072833	8153330	SHROOM2	1	+	25500	8072833	8153330	15	12320723327236601e54	15210420618212515e27
chr6	79809063	80240553	SHROOM3	1	-	25500	79809063	80240553	22	1223115659190092e91	3652721523054252e48
chr20	79026174	79031611	SHROOM3	1	+	25500	79026174	79031611	9	13767271292259442e14	3712155213021132e11
chr1	38450559	38455945	SHROOM3	1	-	25500	38450559	38455945	13	13755147543371349e29	365137194173801e21
chr26	62978218	62983789	SHROOM3	1	+	25500	62978218	62983789	10	12479494029423947e18	22112247915238474e11
chrUn0027	4795333	4798808	SHROOM3	1	+	25500	4795333	4798808	8	11492547838821312e8	14623233652155393e5
chrUn0076	253005	680518	SHROOM4	1	-	25500	253005	680518	16	11391579911075114e60	26626911929638332e29
chr18	5235356	5337129	SHTN1	1	+	25500	5235356	5337129	15	11643827573358442e55	5653599295988095e20
chr26	39522054	39615573	SI	1	-	25500	39522054	39615573	41	13857471363111021e181	9211683149116135e96
chr14	18862212	18906386	SIAE	1	-	25500	18862212	18906386	9	11999317912888135e22	21819715513495175e9
chr19	26187834	26188382	SIAH1	1	+	25500	26187834	26188382	2	1334	330215
chr20	5137933	5138778	SIAH1	1	+	25500	5137933	5138778	1	1	845
chr26	67823095	67841772	SIAH2	1	-	25500	67823095	67841772	3	11845618634	55417644
chr16	19835572	19835706	SIAH3	1	+	25500	19835572	19835706	1	1	134
chr1	5389719	5528165	SIDT1	1	+	25500	5389719	5528165	21	14446145877568073e94	20912516147104803e36
chr14	7669898	7685258	SIDT2	1	+	25500	7669898	7685258	22	12208260928603326e76	18211916147101788e38
chrUn0123	377600	377740	SIGIRR	1	-	25500	377600	377740	1	1	140
chr23	27275244	27296384	SIGLEC1	1	-	25500	27275244	27296384	19	11102209726512974e66	2992602241732691e41
chr13	92442627	92445174	SIGLEC10	1	+	25500	92442627	92445174	4	1125519282285	383254254263
chr7	82430255	82430368	SIGLEC12	1	-	25500	82430255	82430368	1	1	113
chr13	92112872	92112955	SIGLEC14	1	-	25500	92112872	92112955	1	1	83
chr13	50302833	50303204	SIGLEC15	1	+	25500	50302833	50303204	1	1	371
chr13	92701268	92701997	SIGLEC16	1	+	25500	92701268	92701997	4	1100452611	4121274119
chr13	92114527	92114727	SIGLEC5	1	-	25500	92114527	92114727	2	176	35125
chr10	74910996	74912776	SIGMAR1	1	+	25500	74910996	74912776	4	13006201581	14919792200
chrUn0005	10234322	10243526	SIK1	1	-	25500	10234322	10243526	13	19461946212327835e31	8398170801257421e18
chr7	793906	913201	SIK2	1	-	25500	793906	913201	16	13254722071309147e52	1821401468911616e30
chr14	7306719	7564576	SIK3	1	-	25500	7306719	7564576	25	11089211311701119e105	15512216435015236e53
chr2	91130516	91136104	SIKE1	1	-	25500	91130516	91136104	5	12883403850995434	98113143107155
chr7	38619349	38619843	SIKE1	1	+	25500	38619349	38619843	4	1124279379	6210480116
chr3	54583247	54807575	SIL1	1	+	25500	54583247	54807575	9	17541760186308127e27	11056741011881192e8
chr1	138755106	138829234	SIM1	1	-	25500	138755106	138829234	12	16462790353325765e36	6328040116714609e16
chrUn0005	996485	1051423	SIM2	1	+	25500	996485	1051423	14	19929130722120123e48	1738089110861971e20
chr3	10828778	10863947	SIMC1	1	-	25500	10828778	10863947	13	1962498881806319e43	2368615512515515e19
chr17	40955128	40996821	SIN3A	1	-	25500	40955128	40996821	21	11843260033368362e80	23020692921761637e41
chr2	214741629	214781666	SIN3B	1	-	25500	214741629	214781666	19	13711662199347712e64	2301857717916422e39
chr4	79362141	79375578	SINHCAF	1	-	25500	79362141	79375578	5	1484910504119501e4	15814312598128
chrUn0007	3839898	3848696	SIPA1	1	-	25500	3839898	3848696	15	12266448321033126e37	987710110711022e27
chr9	58804925	58960649	SIPA1L1	1	+	25500	58804925	58960649	22	12510030657535313e102	14961311881731015e46
chr22	34526914	34654450	SIPA1L2	1	-	25500	34526914	34654450	22	1433853296016155e89	14080125531282174e45
chrUn0030	1251599	1376758	SIPA1L3	1	+	25500	1251599	1376758	24	13408321111139306e99	30841324823916712e52
chr23	25289160	25337017	SIRPA	1	+	25500	25289160	25337017	7	12826228484327518e14	805053894111977
chr23	24797376	24858943	SIRPA	1	-	25500	24797376	24858943	3	16053561335	5380233
chr23	24577032	24577109	SIRPB1	1	-	25500	24577032	24577109	1	1	77
chr23	24798329	24798565	SIRPB1	1	-	25500	24798329	24798565	2	1214	17923
chr23	25054293	25054550	SIRPB1	1	-	25500	25054293	25054550	1	1	257
chr23	24521440	24523745	SIRPB2	1	-	25500	24521440	24523745	2	11947	338359
chr23	25083652	25083981	SIRPD	1	-	25500	25083652	25083981	1	1	329
chr18	52557958	52586558	SIRT1	1	+	25500	52557958	52586558	10	1205746021645617e28	11324515214677193e11
chr6	150117381	150117975	SIRT2	1	-	25500	150117381	150117975	2	1422	353173
chrUn0030	2115814	2141383	SIRT2	1	-	25500	2115814	2141383	10	12664802944315336e21	15268717756591312e7
chrUn0123	29075	52794	SIRT3	1	-	25500	29075	52794	5	1675216452305623600	21216792233134
chrUn0006	4070204	4081035	SIRT4	1	-	25500	4070204	4081035	3	127410356	149293476
chr1	57386757	57421627	SIRT5	1	+	25500	57386757	57421627	8	19727785530937114e13	6820131116891251e4
chrUn0053	2292786	2303775	SIRT6	1	-	25500	2292786	2303775	7	12023763372708494e7	1641011255918512600
chr11	4083626	4087723	SIRT7	1	+	25500	4083626	4087723	9	11386052375255934e14	6514010768749824e6
chr10	73907364	73907916	SIT1	1	+	25500	73907364	73907916	2	1323	80230
chr9	93543641	93543802	SIVA1	1	+	25500	93543641	93543802	1	1	161
chr9	47446553	47449440	SIX1	1	-	25500	47446553	47449440	6	12323258826462754e4	26626356473894
chr27	32998385	32998813	SIX2	1	-	25500	32998385	32998813	2	1394	34735
chr9	47494269	47503307	SIX4	1	-	25500	47494269	47503307	4	1508753638599	794272413440
chr13	98946027	98949606	SIX5	1	+	25500	98946027	98949606	5	11667275131263456	73380326347125
chr9	47305045	47306836	SIX6	1	+	25500	47305045	47306836	2	11625	554167
chr9	47236741	47280574	SIX6OS1	1	-	25500	47236741	47280574	7	11026812270285345e14	2001431791798912e3
chr13	7103131	7103947	SKA1	1	+	25500	7103131	7103947	2	1225	89592
chr13	54757130	54778991	SKA1	1	+	25500	54757130	54778991	5	1258645682072221700	8612298170137
chr11	40728509	40732501	SKA2	1	-	25500	40728509	40732501	2	13907	17986
chr9	46596967	46597188	SKA2	1	+	25500	46596967	46597188	1	1	221
chr26	31070916	31086969	SKA3	1	+	25500	31070916	31086969	4	122901377015851	16735686203
chr11	30286021	30531261	SKAP1	1	-	25500	30286021	30531261	9	1197743700339077e27	9810117062122866e6
chr8	48090449	48267827	SKAP2	1	+	25500	48090449	48267827	11	1964318652104407e42	6510410777831255e10
chr2	210909467	210993435	SKI	1	-	25500	210909467	210993435	9	15322549275332384e17	18823015595263117e9
chr4	25556606	25559320	SKIDA1	1	+	25500	25556606	25559320	4	136710361252	3626352061463
chr26	46792910	46813597	SKIL	1	+	25500	46792910	46813597	7	11301442316054191e12	1229719523023022e4
chrUn0065	1155912	1166717	SKIV2L	1	-	25500	1155912	1166717	26	12916359141185157e82	19714319711320602e58
chr17	33605652	33613851	SKOR1	1	+	25500	33605652	33613851	12	1787127622032368e28	7554402915256893e12
chr13	51562823	51598953	SKOR2	1	-	25500	51562823	51598953	16	17590179911847733e58	5983986574952392e20
chr2	53678824	53679111	SKP1	1	+	25500	53678824	53679111	1	1	287
chr3	60282943	60298832	SKP1	1	+	25500	60282943	60298832	4	154811394615741	9874143149
chr3	165123814	165163099	SKP2	1	-	25500	165123814	165163099	9	15707598614505166e22	20911050131921368e8
chr23	17904544	17915590	SLA2	1	+	25500	17904544	17915590	5	147211961000010900	10186101146134
chr2	59390825	59453246	SLAIN1	1	-	25500	59390825	59453246	8	12383583514733173e17	7427815534115212e7
chr6	110308404	110406091	SLAIN2	1	-	25500	110308404	110406091	9	11591346764533348e23	6531774137356149e9
chr2	20328106	20370666	SLAMF1	1	+	25500	20328106	20370666	3	1262242511	33828450
chr2	21130735	21133655	SLAMF9	1	+	25500	21130735	21133655	3	120422718	311266203
chr6	159466161	159473629	SLBP	1	-	25500	159466161	159473629	5	11018144642867396	1461378010474
chr9	56744794	56766172	SLC10A1	1	-	25500	56744794	56766172	4	12069466921026	119116170353
chr26	14748746	14771197	SLC10A2	1	+	25500	14748746	14771197	4	1114052103722306	374128170146
chrX	118407335	118408723	SLC10A3	1	-	25500	118407335	118408723	1	1	1388
chr6	110216233	110221619	SLC10A4	1	-	25500	110216233	110221619	3	138724878	506212509
chr15	31873045	31874340	SLC10A5	1	-	25500	31873045	31874340	1	1	1295
chr6	68135642	68173495	SLC10A6	1	+	25500	68135642	68173495	5	11674318525309313e4	37411989173158
chr17	8697793	8988614	SLC10A7	1	-	25500	8697793	8988614	10	12508333599344025e34	14674471679238737e6
chr5	115614728	115622454	SLC11A1	1	+	25500	115614728	115622454	13	14311339189523212e31	12211711071681557e17
chr4	96027726	96050651	SLC11A2	1	-	25500	96027726	96050651	13	1582677761215513e43	7110715274146118e19
chr9	7823522	7931994	SLC12A1	1	+	25500	7823522	7931994	26	11050810790170142e112	41983749514011e55
chr3	77153541	77249948	SLC12A2	1	+	25500	77153541	77249948	29	12022655292406333e118	14914233194119745e62
chr20	21140419	21184951	SLC12A3	1	+	25500	21140419	21184951	25	11283283838914276e96	2811467495131121e52
chr20	31643555	31665981	SLC12A4	1	-	25500	31643555	31665981	25	12445225889021102e81	8613150122107135e52
chr23	8257711	8286329	SLC12A5	1	-	25500	8257711	8286329	27	11134143121482441e104	928613120083171e56
chrUn0002	1691676	1782721	SLC12A6	1	+	25500	1691676	1782721	24	16624467665688579e99	26998131146531363e49
chrUn0193	32009	64739	SLC12A7	1	+	25500	32009	64739	16	11820409667518484e54	12214653131242207e30
chr1	19150924	19314622	SLC12A8	1	-	25500	19150924	19314622	11	11330513980229654e37	16111998644146867e13
chrUn0079	91448	100060	SLC12A9	1	-	25500	91448	100060	15	1163403316035204e39	15816747914617623e27
chr8	109483931	109548152	SLC13A1	1	-	25500	109483931	109548152	12	12668474598251227e36	13413716111010402e19
chr11	51901693	51908304	SLC13A2	1	+	25500	51901693	51908304	6	130537499051776500	1254768149101107
chr11	51989652	51995139	SLC13A2	1	+	25500	51989652	51995139	5	1320108612925405	1491469511983
chr23	7658410	7743587	SLC13A3	1	+	25500	7658410	7743587	12	1318653582549499e40	11026316717911695e17
chr8	121525893	121568042	SLC13A4	1	-	25500	121525893	121568042	11	13381497468567188e29	13413716110410193e15
chr11	58847418	58878373	SLC13A5	1	+	25500	58847418	58878373	12	16938731510530134e37	10113413411917015e18
chr13	50220715	50241182	SLC14A1	1	+	25500	50220715	50241182	3	11304420298	194152170
chr13	50124098	50179066	SLC14A2	1	+	25500	50124098	50179066	18	15750710610612143e67	14618218813119117e33
chr2	37032125	37072166	SLC15A1	1	+	25500	37032125	37072166	14	11841225412844193e43	801431199292809e18
chr1	15421249	15467557	SLC15A2	1	+	25500	15421249	15467557	18	12242291492321094e66	9580143809889779e26
chrUn0007	8608751	8622457	SLC15A3	1	+	25500	8608751	8622457	8	15835676583459145e15	5272931077116716e7
chrUn0042	242299	267393	SLC15A4	1	-	25500	242299	267393	9	12736398511765126e22	10115815516480164e8
chr4	64642824	64752907	SLC15A5	1	-	25500	64642824	64752907	7	1520047178534057e15	14310712818211922e4
chr2	88936321	88947751	SLC16A1	1	-	25500	88936321	88947751	3	1272311213	137863218
chr2	89056492	89069924	SLC16A1	1	-	25500	89056492	89069924	6	11423170822883392e4	1311378635632215
chr1	150502623	150656408	SLC16A10	1	+	25500	150502623	150656408	7	18903093424937507e17	3321433201481462e5
chr11	61477524	61479356	SLC16A11	1	-	25500	61477524	61479356	4	132212281669	233761137164
chr18	32165344	32189107	SLC16A12	1	+	25500	32165344	32189107	7	1979517122831717e11	8310710414058126e4
chr11	61472869	61476360	SLC16A13	1	+	25500	61472869	61476360	4	132710923298	200140737194
chr5	130847865	130880048	SLC16A14	1	-	25500	130847865	130880048	4	1111062222731927	149980140257
chrX	61384710	61600451	SLC16A2	1	+	25500	61384710	61600451	6	1203958207812209e15	40414042850224224
chr11	3754336	3757701	SLC16A3	1	-	25500	3754336	3757701	5	11114164222943144	272497233143221
chr2	85967371	85971729	SLC16A4	1	-	25500	85967371	85971729	2	14300	10759
chr11	10326799	10337839	SLC16A5	1	-	25500	10326799	10337839	5	149415364797710850	116383266140188
chr11	17141948	17151937	SLC16A6	1	+	25500	17141948	17151937	6	1342849907683817e5	227143128482332220
chr4	107917958	108003984	SLC16A7	1	+	25500	107917958	108003984	5	1776748105581356e5	185143275518143
chrUn0009	7482878	7487249	SLC16A8	1	+	25500	7482878	7487249	5	1868124515274178	20914665506194
chr18	43969498	43991743	SLC16A9	1	-	25500	43969498	43991743	6	15851164298911899e5	17656933895140196
chr1	72296010	72302917	SLC17A1	1	-	25500	72296010	72302917	3	134336735	17989173
chr1	72425998	72434560	SLC17A2	1	-	25500	72425998	72434560	9	18881124182720446e15	9814613195116896e7
chr1	72324689	72353315	SLC17A3	1	-	25500	72324689	72353315	4	14698577628418	13489164209
chr1	72139826	72167912	SLC17A4	1	+	25500	72139826	72167912	8	17711092166944195e12	20323092801611347e4
chr1	72158367	72164799	SLC17A4	1	+	25500	72158367	72164799	5	1641873116299	29804150134
chr1	72188926	72201812	SLC17A4	1	+	25500	72188926	72201812	4	11034974812786	101170158101
chr1	72247671	72263340	SLC17A4	1	+	25500	72247671	72263340	6	11795270849601217e6	20323692164134128
chr1	110512595	110565654	SLC17A5	1	-	25500	110512595	110565654	10	14156159821875937e28	13186149131161114e10
chr7	56133491	56176081	SLC17A6	1	+	25500	56133491	56176081	12	12691462126472275e37	8325411611686862e17
chr13	95540757	95551123	SLC17A7	1	-	25500	95540757	95551123	12	11114142721512428e29	2901281101311582e17
chr4	154277161	154347214	SLC17A8	1	+	25500	154277161	154347214	12	12717342743453908e39	9825111911686862e17
chrUn0049	1178864	1190850	SLC17A9	1	-	25500	1178864	1190850	7	1936159970248052e10	16159122119101137e3
chr25	31839250	31866851	SLC18A1	1	+	25500	31839250	31866851	12	11285221164917697e35	122362568089926e14
chr18	4962943	5001718	SLC18A2	1	-	25500	4962943	5001718	13	16923719191281023e41	10113411968809583e15
chr18	69198939	69200526	SLC18A3	1	-	25500	69198939	69200526	2	1224	2211364
chr1	175452970	175483244	SLC18B1	1	-	25500	175452970	175483244	11	11214249139095462e29	9274958610113715e11
chrUn0054	1506937	1529748	SLC19A1	1	+	25500	1506937	1529748	5	160416572708922700	140455245107128
chr2	5520241	5546321	SLC19A2	1	-	25500	5520241	5546321	6	12728323845661632e6	125140194221602160
chr5	128663947	128671890	SLC19A3	1	-	25500	128663947	128671890	6	11582311147705054e4	146137194236542140
chr10	4062022	4104598	SLC1A1	1	-	25500	4062022	4104598	10	1302610790113432e29	24213719411910716e11
chr7	69225042	69284504	SLC1A2	1	-	25500	69225042	69284504	9	11177019015243833e24	2331371942301282e11
chr3	164410997	164506982	SLC1A3	1	-	25500	164410997	164506982	9	1280361007042117e22	20013719423329345e9
chr14	54690940	54719555	SLC1A4	1	-	25500	54690940	54719555	7	12422285645448825e10	23013420022716453e3
chr13	97851460	97866970	SLC1A5	1	+	25500	97851460	97866970	6	1323255341404615e8	52177164230197136
chr2	216663722	216688985	SLC1A6	1	+	25500	216663722	216688985	9	13021490966047113e20	20913720341347227e9
chr2	155578862	155629031	SLC1A7	1	+	25500	155578862	155629031	11	11015830854402693e34	13180215442181014e14
chr14	33917320	33931735	SLC20A1	1	+	25500	33917320	33931735	11	14327545904837213e28	29914086951192667e13
chr25	34728667	34776103	SLC20A2	1	+	25500	34728667	34776103	11	15110659310142198e32	29014086921251963e13
chr1	205895276	205933892	SLC22A1	1	+	25500	205895276	205933892	9	1142971883120793e25	4131521731131071e10
chrUn0007	6183016	6481050	SLC22A10	1	-	25500	6183016	6481050	7	12756882790012803e20	2031281253268128e3
chrUn0007	4943084	4959532	SLC22A11	1	-	25500	4943084	4959532	7	15121820996211804e10	13412520910414912e4
chrUn0007	4892877	4898609	SLC22A12	1	-	25500	4892877	4898609	7	14341435333735812e7	2001072001701551e5
chr24	25248326	25258952	SLC22A13	1	+	25500	25248326	25258952	8	16745710074847887e13	377101155161108e8
chr24	25285892	25294780	SLC22A14	1	+	25500	25285892	25294780	2	18779	386110
chr2	92695261	92750253	SLC22A15	1	+	25500	92695261	92750253	11	1208972190024656e35	22112517013121518e13
chr1	149874013	149907860	SLC22A16	1	-	25500	149874013	149907860	4	1102892086933360	20995530488
chrUn0034	2016591	2022957	SLC22A17	1	-	25500	2016591	2022957	11	1.4388191213149218e+38	2871102331101372e16
chrUn0083	45994	73019	SLC22A18	1	+	25500	45994	73019	5	14867174982428426e3	14386104119185
chr1	205977442	206023462	SLC22A2	1	-	25500	205977442	206023462	9	16337730387991377e21	9211620610411315e10
chr1	43613278	43709489	SLC22A23	1	-	25500	43613278	43709489	2	196141	16771
chrUn0007	6422074	6434820	SLC22A24	1	+	25500	6422074	6434820	2	112634	104113
chr1	206063723	206181196	SLC22A3	1	+	25500	206063723	206181196	11	13315330456082575e37	2541101011551701e15
chr3	81532642	81591141	SLC22A4	1	+	25500	81532642	81591141	10	1761807519745269e27	3277101155173126e11
chr3	81633340	81662251	SLC22A5	1	+	25500	81633340	81662251	9	17078422073322018e20	32110101155173128e9
chrUn0007	6556432	6564836	SLC22A6	1	+	25500	6556432	6564836	11	1175711191033864e23	1341168615817512e15
chrUn0007	6568119	6577362	SLC22A6	1	+	25500	6568119	6577362	4	1723486079119	236155157125
chr1	81603573	81603779	SLC22A7	1	+	25500	81603573	81603779	2	1142	10465
chrUn0414	5484	10532	SLC22A7	1	+	25500	5484	10532	4	11579864843	954462206
chrUn0007	6525727	6549599	SLC22A8	1	+	25500	6525727	6549599	7	11573817931207273e14	3321041671132091e5
chr3	54334093	54343052	SLC23A1	1	+	25500	54334093	54343052	14	1518138516301872e36	10115889681046214e21
chr23	28461334	28528656	SLC23A2	1	-	25500	28461334	28528656	14	1251169718178128e47	22795137128711425e21
chr5	116389132	116395109	SLC23A3	1	-	25500	116389132	116395109	9	13731870233829344e15	27895167104236125e8
chr17	31379187	31410157	SLC24A1	1	+	25500	31379187	31410157	7	11544927551277253e14	13191071161528318e4
chr10	88605324	88885840	SLC24A2	1	+	25500	88605324	88885840	9	11826782090282308e32	9291075098119124e8
chr23	45012177	45682582	SLC24A3	1	+	25500	45012177	45682582	15	11227613868454692e68	12812877748310478e22
chr9	80344624	80554030	SLC24A4	1	+	25500	80344624	80554030	15	12387154716159802e66	10410780718310174e22
chr9	7704041	7726919	SLC24A5	1	+	25500	7704041	7726919	9	11436614535149917e24	18580104101128146e9
chrUn0067	860779	863075	SLC25A1	1	-	25500	860779	863075	9	12954647809921473e12	1107411310186141e7
chr11	4215475	4219002	SLC25A10	1	-	25500	4215475	4219002	6	1260839110815693300	9859659571113
chr11	60699376	60701649	SLC25A11	1	+	25500	60699376	60701649	5	166189712752125	9515220392149
chr5	68675495	68767815	SLC25A12	1	-	25500	68675495	68767815	17	11673190152887193e60	1889215813714056e29
chr8	69752290	69953565	SLC25A13	1	+	25500	69752290	69953565	17	11069464422896214e77	5314311314014613e28
chrX	117107534	117144817	SLC25A14	1	+	25500	117107534	117144817	10	15437743498901123e26	7492149928695122e7
chr16	10135509	10168716	SLC25A15	1	+	25500	10135509	10168716	6	1174462739730422e10	56239137167158120
chr18	53110348	53146495	SLC25A16	1	-	25500	53110348	53146495	8	11766660013379138e17	15271161681196212e3
chrUn0009	4478641	4537222	SLC25A17	1	+	25500	4478641	4537222	9	13164534601359646e24	535968149167147e7
chr4	46317924	46325707	SLC25A18	1	-	25500	46317924	46325707	6	11320265950566266e4	13715516411092128
chr11	10187682	10199071	SLC25A19	1	+	25500	10187682	10199071	6	13232162802292679e4	128155176179137150
chr19	21467547	21486489	SLC25A20	1	+	25500	21467547	21486489	8	1570387161590117e18	921258911674104e5
chr9	23509056	23742972	SLC25A21	1	-	25500	23509056	23742972	7	14083351245420055e14	50182161107596550
chrUn0152	308994	311941	SLC25A22	1	-	25500	308994	311941	8	12704426811057173e9	1527415517311392e5
chrUn0048	1039417	1061139	SLC25A23	1	-	25500	1039417	1061139	9	11170144661478115e23	18214611315215512e9
chr2	83543852	83600908	SLC25A24	1	-	25500	83543852	83600908	10	12560579474911357e26	18214916711014914e12
chr10	39168991	39177664	SLC25A25	1	-	25500	39168991	39177664	10	12981035131217564e19	18214916710715517e12
chr19	61949821	62084148	SLC25A26	1	-	25500	61949821	62084148	8	16302125803546213e22	10474684447101112e3
chr1	85302299	85333723	SLC25A27	1	+	25500	85302299	85333723	9	14912729499841247e21	10119486116116839e6
chr18	21615533	21624519	SLC25A28	1	+	25500	21615533	21624519	4	1553268938472	7122756515
chr9	87494675	87500515	SLC25A29	1	+	25500	87494675	87500515	2	15140	47701
chr4	152358828	152365959	SLC25A3	1	+	25500	152358828	152365959	9	1244192822253698e16	17368155122188184e9
chr16	20413720	20428063	SLC25A30	1	-	25500	20413720	20428063	8	1241338254646784e15	8313412595869216e3
chr6	18860359	18892058	SLC25A31	1	-	25500	18860359	18892058	6	17914971512639204e7	1.8212515511910118e+17
chr15	53157465	53180317	SLC25A32	1	-	25500	53157465	53180317	7	1113215853241467e10	12514311316192156e3
chr2	202701155	202735275	SLC25A33	1	-	25500	202701155	202735275	6	14813819212323252e7	200278627717956
chr2	196255339	196258086	SLC25A34	1	-	25500	196255339	196258086	5	1926145317072371	16713714362377
chr11	62818325	62821542	SLC25A35	1	-	25500	62818325	62821542	5	131681014332895	17013115859323
chr26	58342621	58394351	SLC25A36	1	+	25500	58342621	58394351	7	128651329763859e16	411647111365290200
chr25	27785219	27825982	SLC25A37	1	-	25500	27785219	27825982	4	12815485340624	51856230140
chr24	26377970	26384594	SLC25A38	1	+	25500	26377970	26384594	6	13391285205646606e3	12874179158167120
chr11	24958232	24960379	SLC25A39	1	+	25500	24958232	24960379	8	14426609591424174e9	13168122170110804e3
chr25	57876919	57885166	SLC25A4	1	-	25500	57876919	57885166	5	14818549758728132	15514044122116
chr8	78132669	78156119	SLC25A40	1	+	25500	78132669	78156119	8	13220523372191155e16	8959681221691107e4
chr2	212795292	212800334	SLC25A42	1	-	25500	212795292	212800334	5	12604318836854940	299149113167104
chr2	10832954	10833500	SLC25A43	1	-	25500	10832954	10833500	2	1410	212137
chrX	105797873	105842805	SLC25A43	1	+	25500	105797873	105842805	7	18820595701435242e8	356271239170137200
chr2	25767949	25780128	SLC25A44	1	-	25500	25767949	25780128	4	133221126511900	191143341280
chrUn0007	4109526	4109600	SLC25A45	1	+	25500	4109526	4109600	1	1	74
chrUn0007	4110938	4113446	SLC25A45	1	+	25500	4110938	4113446	3	118322249	176266260
chr3	86774410	86792325	SLC25A46	1	-	25500	86774410	86792325	8	14200873411471132e17	5785610180621281e3
chr9	87459373	87462940	SLC25A47	1	-	25500	87459373	87462940	5	1779104022133518	2781825618250
chr3	58285719	58357546	SLC25A48	1	-	25500	58285719	58357546	6	17283108034411467e8	1221312572524444
chrX	105862303	105864797	SLC25A5	1	+	25500	105862303	105864797	5	11103117818062344	10741413140152
chr27	13069275	13069987	SLC25A51	1	-	25500	13069275	13069987	2	1327	323386
chr13	28484841	28485580	SLC25A51	1	+	25500	28484841	28485580	3	1224615	209164125
chr10	71630525	71631415	SLC25A51	1	+	25500	71630525	71631415	2	1634	596257
chrUn0070	1129873	1130709	SLC25A51	1	+	25500	1129873	1130709	2	1550	487287
chrX	89161996	89162910	SLC25A53	1	-	25500	89161996	89162910	2	1583	518332
chrUn0096	775449	780465	SLC25A6	1	+	25500	775449	780465	4	1276840774868	107488140149
chr4	105600068	105606259	SLC26A10	1	+	25500	105600068	105606259	14	16151311164420754e35	16113162164152822e19
chr11	5677088	5700409	SLC26A11	1	-	25500	5677088	5700409	12	1254838185565599e35	7412811914056596e15
chr3	41815230	41818829	SLC26A2	1	-	25500	41815230	41818829	2	12977	1172623
chr8	94146660	94175788	SLC26A3	1	-	25500	94146660	94175788	13	1516056957105904e41	14323092921049576e18
chr8	93996297	94054538	SLC26A4	1	+	25500	93996297	94054538	16	1218110700121972e59	1611401106816415e26
chr8	89827779	89871537	SLC26A5	1	-	25500	89827779	89871537	18	1123919132763343e65	17653197107897113e30
chr19	21680971	21689170	SLC26A6	1	+	25500	21680971	21689170	8	12245782436260629e10	10413711383143858e5
chr15	41135526	41259662	SLC26A7	1	+	25500	41135526	41259662	13	13349640126574996e47	19111017616115814e19
chr1	73515439	73592053	SLC26A8	1	-	25500	73515439	73592053	13	1471489771450622e43	16425486958011312e19
chr21	10928185	10945228	SLC26A9	1	-	25500	10928185	10945228	19	11767281629333761e62	14653110155113774e34
chr2	214232221	214266556	SLC27A1	1	-	25500	214232221	214266556	7	12838332035683998e9	15814316413712518e4
chr9	10542316	10602214	SLC27A2	1	+	25500	10542316	10602214	9	12038424509409594e24	47621211919789187e8
chr2	28195524	28199998	SLC27A3	1	-	25500	28195524	28199998	11	15217791119145015e22	17613195200801915e14
chr10	38943688	38961698	SLC27A4	1	-	25500	38943688	38961698	12	13283351839194775e31	15514916113712823e16
chr13	82965409	82972302	SLC27A5	1	+	25500	82965409	82972302	7	1292345104516414e7	2602029020616168e3
chr3	78171489	78237101	SLC27A6	1	+	25500	78171489	78237101	11	11481060223879298e32	1103322031581252e15
chr17	50024027	50075271	SLC28A1	1	-	25500	50024027	50075271	14	11951030704474433e43	11095772031401313e19
chr9	4268002	4280551	SLC28A2	1	+	25500	4268002	4280551	7	13543606762417161e9	14686801222009898
chrUn0022	3272286	3301198	SLC28A2	1	-	25500	3272286	3301198	8	11123256827596078e14	7420071143801069e5
chr10	16861438	16891326	SLC28A3	1	+	25500	16861438	16891326	12	12175357460121347e36	8619114311380129e16
chr1	82623337	82627375	SLC29A1	1	+	25500	82623337	82627375	10	11975161250148216e18	8020314013495802e10
chrUn0007	3134324	3141707	SLC29A2	1	+	25500	3134324	3141707	10	11918226827693502e20	8313113413495102e11
chr18	56154630	56198312	SLC29A3	1	+	25500	56154630	56198312	4	1333933860943030	296227161653
chr2	167304685	167321045	SLC2A1	1	+	25500	167304685	167321045	9	11132411697129534e24	951582421641881e11
chr23	7614361	7619663	SLC2A10	1	-	25500	7614361	7619663	4	1332840384131	128125801172
chr25	3696881	3697059	SLC2A11	1	+	25500	3696881	3697059	1	1	178
chr1	176855056	176931606	SLC2A12	1	-	25500	176855056	176931606	5	11699928531554936e4	80131119133771
chr4	83758669	84132167	SLC2A13	1	-	25500	83758669	84132167	11	16449673753690827e38	22415212212511915e15
chr26	47496737	47528462	SLC2A2	1	-	25500	47496737	47528462	10	12201048358780111e22	12820010110418515e12
chr4	56385514	56395548	SLC2A3	1	+	25500	56385514	56395548	8	11569344339654464e12	891072421611851e8
chr11	61758833	61762262	SLC2A4	1	+	25500	61758833	61762262	10	12344947329791249e16	11617012811916215e13
chrUn0049	491601	493310	SLC2A4RG	1	-	25500	491601	493310	4	184810191603	11092188107
chr2	203237836	203264240	SLC2A5	1	+	25500	203237836	203264240	11	16406423173782284e31	9515512514312217e14
chr10	3208611	3216211	SLC2A6	1	+	25500	3208611	3216211	10	15181840264632863e19	8916120698209156e12
chr2	203294434	203317866	SLC2A7	1	+	25500	203294434	203317866	9	1237450077420102e22	10115212515212297e8
chr19	60677818	60678216	SLC2A8	1	+	25500	60677818	60678216	2	1214	182185
chr10	39850246	39858955	SLC2A8	1	-	25500	39850246	39858955	9	11614216532333486e16	14913117610714918e10
chr6	155831769	156016432	SLC2A9	1	+	25500	155831769	156016432	6	1724729132711938e13	12511911080125134
chrUn0075	116493	117308	SLC30A1	1	-	25500	116493	117308	1	1	815
chrUn0010	7927274	7942285	SLC30A10	1	-	25500	7927274	7942285	5	14136137011469414e3	5002368083233
chr2	185537544	185544003	SLC30A2	1	+	25500	185537544	185544003	6	1177527803636489e5	22114992104134144
chr12	43937484	43941592	SLC30A3	1	-	25500	43937484	43941592	7	11707205524123089e8	13713410419715513e4
chr9	4502974	4532295	SLC30A4	1	-	25500	4502974	4532295	6	1769171127324332e5	1.4013410420014941e+17
chr3	132088409	132112781	SLC30A5	1	-	25500	132088409	132112781	15	15716168728411878e50	17012522720012817e23
chr27	15030180	15081615	SLC30A6	1	+	25500	15030180	15081615	12	1494762161582719e38	8983416883924711e11
chr2	75204646	75294169	SLC30A7	1	+	25500	75204646	75294169	10	12008225326260834e29	10111386125137558e9
chr15	66444278	66481860	SLC30A8	1	+	25500	66444278	66481860	8	18581160561939028e18	65191143149149104e6
chr6	117880076	117969463	SLC30A9	1	-	25500	117880076	117969463	15	1989215047200621e54	11913116410771132e21
chr10	55855796	55858809	SLC31A1	1	-	25500	55855796	55858809	3	114922943	19717071
chr10	55965275	55970618	SLC31A2	1	-	25500	55965275	55970618	3	111635276	15819168
chr23	15770339	15774208	SLC32A1	1	-	25500	15770339	15774208	4	1347836303790	11878315880
chr26	72286669	72315709	SLC33A1	1	-	25500	72286669	72315709	8	11887444881771274e16	16421512217911676e6
chr3	9249800	9262035	SLC34A1	1	-	25500	9249800	9262035	12	11188138629323302e33	5031221161647194e18
chr6	136924778	136938647	SLC34A2	1	+	25500	136924778	136938647	8	1402959587993939e16	12813410719711312e7
chr6	137071262	137091748	SLC34A2	1	-	25500	137071262	137091748	9	1196366037533889e19	1612271429104164e9
chrUn0034	3515232	3541998	SLC34A2	1	-	25500	3515232	3541998	10	1121353737734926e25	8322712211615811e12
chrUn0432	13129	16808	SLC34A3	1	-	25500	13129	16808	7	11259149128413137e8	4641131191971072e5
chr1	124566075	124592850	SLC35A1	1	+	25500	124566075	124592850	7	1162111656221731e15	1761581526517613e3
chrX	44721564	44727735	SLC35A2	1	-	25500	44721564	44727735	4	1183043406068	781197185104
chr2	74169866	74203087	SLC35A3	1	+	25500	74169866	74203087	7	16384661112940211e12	19114912514614014e3
chr3	53017217	53018188	SLC35A4	1	-	25500	53017217	53018188	1	1	971
chr3	53018615	53019472	SLC35A4	1	-	25500	53018615	53019472	2	1760	19498
chr1	4264891	4283203	SLC35A5	1	+	25500	4264891	4283203	5	1572679361075517400	1289813168779
chr11	31774066	31779140	SLC35B1	1	-	25500	31774066	31779140	7	12961229228733643e7	1551071251581311e5
chr1	82654849	82657185	SLC35B2	1	-	25500	82654849	82657185	3	118062143	936155194
chr1	50479230	50501673	SLC35B3	1	-	25500	50479230	50501673	9	11224464251941197e21	14674107929810717e7
chr17	39803184	39804176	SLC35B3	1	+	25500	39803184	39804176	6	1165309549780934	1551049220013759
chr8	120181069	120209018	SLC35B4	1	-	25500	120181069	120209018	6	1708189241309718e8	2421109811011374
chr7	79901556	79906890	SLC35C1	1	+	25500	79901556	79906890	2	14778	533557
chr23	7917943	7925861	SLC35C2	1	+	25500	7917943	7925861	9	1686163324933115e16	11914668711678315e7
chr2	138874231	138918181	SLC35D1	1	+	25500	138874231	138918181	12	11051118124274461e33	2003289657165105e11
chr10	10389896	10470465	SLC35D2	1	+	25500	10389896	10470465	10	13313841517519811e29	9883687468101927e5
chr1	180055053	180057401	SLC35D3	1	+	25500	180055053	180057401	5	120328815222230	20083152689119
chr2	215031030	215035764	SLC35E1	1	+	25500	215031030	215035764	4	1130827314508	137125245227
chr2	211574342	211581882	SLC35E2B	1	+	25500	211574342	211581882	4	1235450237317	11953143224
chr4	117665357	117685914	SLC35E3	1	+	25500	117665357	117685914	5	1144773871431320300	40111015880182
chr25	6910862	6916833	SLC35E4	1	-	25500	6910862	6916833	3	153525583	428191389
chr1	158485616	159029282	SLC35F1	1	+	25500	158485616	159029282	9	11093247454150395e29	1016817612815816e9
chr7	5293387	5371809	SLC35F2	1	+	25500	5293387	5371809	7	15681760414664217e14	44173119167146164e3
chr9	44380061	44679516	SLC35F4	1	-	25500	44380061	44679516	8	11872539376561803e17	23989191125221276e6
chr5	25732554	25774415	SLC35F5	1	+	25500	25732554	25774415	12	11890122301299014e38	15214380989880863e12
chr12	43196066	43210809	SLC35F6	1	+	25500	43196066	43210809	6	11054711357118073e9	7771176212110467
chr18	27655775	27659051	SLC35G1	1	-	25500	27655775	27659051	2	13095	716182
chr27	6957825	6959060	SLC35G2	1	-	25500	6957825	6959060	1	1	1235
chr3	39824113	39862727	SLC36A1	1	-	25500	39824113	39862727	10	11202716678202632e29	26317316710121588e9
chr3	39939316	40008430	SLC36A2	1	+	25500	39939316	40008430	8	11938569010792128e17	8698802121011672e5
chr3	40020988	40048764	SLC36A3	1	+	25500	40020988	40048764	5	11983221703249102e4	958311098167
chr7	21102410	21155254	SLC36A4	1	+	25500	21102410	21155254	10	12987479160968447e25	12589869586227978e8
chrUn0005	9206492	9263392	SLC37A1	1	+	25500	9206492	9263392	12	11263416267179684e39	8071143711678963e10
chr14	19463042	19487856	SLC37A2	1	+	25500	19463042	19487856	12	11514515694159157e39	5980927714071165e10
chr8	125701037	125732468	SLC37A3	1	-	25500	125701037	125732468	12	11460351277370997e36	8368149104140871e13
chr14	9659642	9664106	SLC37A4	1	-	25500	9659642	9664106	9	13007791045168724e14	1641376511386158e9
chr4	90604022	90659840	SLC38A1	1	-	25500	90604022	90659840	15	13708391948257387e49	9898140113987714e19
chr4	90732749	90743747	SLC38A2	1	-	25500	90732749	90743747	14	11103250129793669e39	9598143125988065e16
chr19	20296593	20302099	SLC38A3	1	-	25500	20296593	20302099	14	11921255148618437e35	10110414312286808e16
chr4	91078395	91119810	SLC38A4	1	-	25500	91078395	91119810	15	1179737891088714e53	989814312598773e20
chrX	44240782	44243559	SLC38A5	1	-	25500	44240782	44243559	7	19201243187121595e7	14683104801345684
chr9	47779990	47780106	SLC38A6	1	+	25500	47779990	47780106	1	1	116
chr9	47781163	47846012	SLC38A6	1	+	25500	47781163	47846012	11	12441181324757249e33	12577568362567712e9
chr3	147291049	147339597	SLC38A9	1	+	25500	147291049	147339597	13	13842409646148404e40	13411959921675013e18
chr2	28007393	28010249	SLC39A1	1	+	25500	28007393	28010249	3	13632206	185131651
chr5	92762032	92791214	SLC39A10	1	+	25500	92762032	92791214	10	1691284012269144e27	6779218217018811e12
chr11	12446771	12897278	SLC39A11	1	+	25500	12446771	12897278	8	15229313970327815e25	10715817612568101e5
chr4	29603709	29679639	SLC39A12	1	-	25500	29603709	29679639	10	12571527911389162e29	12518814910114916e13
chr7	81406957	81412148	SLC39A13	1	+	25500	81406957	81412148	9	12213259931273379e16	29911610786955018e6
chr25	29089598	29101802	SLC39A14	1	-	25500	29089598	29101802	8	1163129613284463e14	14318520618812221e7
chrUn0047	1209179	1210676	SLC39A2	1	-	25500	1209179	1210676	2	11367	626131
chrUn0110	90079	93855	SLC39A4	1	-	25500	90079	93855	7	1742115815382122e8	15812562170137295e3
chr4	104283005	104287260	SLC39A5	1	+	25500	104283005	104287260	10	17741693200824037e19	28418516117014076e10
chr13	39526306	39547229	SLC39A6	1	-	25500	39526306	39547229	11	18642343362376878e29	14919180371107222e15
chrUn0035	2735897	2738395	SLC39A7	1	-	25500	2735897	2738395	6	17051437171719283e3	26920013750167316
chr6	50156143	50234894	SLC39A8	1	+	25500	50156143	50234894	8	13404045034478828e19	2181611701221222e8
chr9	56342290	56427743	SLC39A9	1	+	25500	56342290	56427743	8	12425162094623189e19	9810762197688612e4
chr27	32175470	32234996	SLC3A1	1	+	25500	32175470	32234996	13	11935545593010708e40	110245173155126e21
chrUn0007	6651875	6658599	SLC3A2	1	-	25500	6651875	6658599	10	11781496173220512e19	14318214318256657e9
chr5	86370891	86395470	SLC40A1	1	-	25500	86370891	86395470	8	1166518303179138e17	31411648824212514e6
chr21	10817356	10835919	SLC41A1	1	-	25500	10817356	10835919	12	13548400857636687e32	18814613180143138e15
chr4	159409711	159549862	SLC41A2	1	-	25500	159409711	159549862	10	15118953043699726e31	18214913180149146e11
chr19	29977680	30012181	SLC41A3	1	-	25500	29977680	30012181	8	11321457983521144e16	11614613413414614e6
chrUn0044	1278688	1310616	SLC43A1	1	-	25500	1278688	1310616	11	12052691288779366e30	12212214313713116e14
chr11	55270420	55308604	SLC43A2	1	-	25500	55270420	55308604	13	18922262454660641e37	15812280116131136e18
chrUn0044	1196372	1215904	SLC43A3	1	-	25500	1196372	1215904	7	17656341814389459e9	1251701409868128e3
chr10	63375144	63461210	SLC44A1	1	-	25500	63375144	63461210	14	1479010483171021e49	8023614080158156e21
chr2	222859493	222872526	SLC44A2	1	-	25500	222859493	222872526	21	19332850311033822e68	10183896574104952e33
chr2	105159934	105269448	SLC44A3	1	+	25500	105159934	105269448	13	1440368256888877e43	10714938719216189e18
chrUn0065	1242886	1254720	SLC44A4	1	+	25500	1242886	1254720	16	14596641684401245e45	477480101861851e22
chr2	129154278	129249831	SLC44A5	1	+	25500	129154278	129249831	10	12952935140632303e29	8680107131982611e8
chr2	204043651	204059624	SLC45A1	1	-	25500	204043651	204059624	9	1294949786457111e22	2632061761554403e10
chr3	167146111	167183519	SLC45A2	1	+	25500	167146111	167183519	7	12905190272691929e13	36817632314512513e4
chr21	10689586	10695634	SLC45A3	1	-	25500	10689586	10695634	4	1290840195879	389269785170
chr15	88230531	88265230	SLC45A4	1	-	25500	88230531	88265230	11	12023237934253653e26	2542099822436216e15
chr11	51778851	51795119	SLC46A1	1	-	25500	51778851	51795119	4	115441479616045	15874848224
chr10	56244990	56248436	SLC46A2	1	+	25500	56244990	56248436	3	126953292	109783155
chr26	21719790	21731997	SLC46A3	1	+	25500	21719790	21731997	4	1133586312053	10456869155
chrUn0027	3842545	3903732	SLC47A1	1	+	25500	3842545	3903732	11	1140991864726464e35	1341041521049511e14
chrUn0027	4139491	4175119	SLC47A2	1	-	25500	4139491	4175119	7	12731290729004298e12	2249513111698104e3
chr4	92144947	92152163	SLC48A1	1	+	25500	92144947	92152163	3	158947086	134170131
chr6	157953270	157960808	SLC49A3	1	-	25500	157953270	157960808	5	11746209353507388	158119134212152
chr11	25013832	25021702	SLC4A1	1	+	25500	25013832	25021702	12	12801319205430504e27	17913419116414923e18
chr5	57962231	58295911	SLC4A10	1	+	25500	57962231	58295911	26	1137796159624203e135	4780146137161191e53
chr23	26738628	26749704	SLC4A11	1	-	25500	26738628	26749704	15	17401021129017225e42	591941761648074e25
chr12	44383862	44448464	SLC4A1AP	1	+	25500	44383862	44448464	12	11205115425246643e39	6681971225914016e16
chr19	62619896	62634058	SLC4A2	1	+	25500	62619896	62634058	22	17231163425712904e74	6889239119221143e46
chr5	116832996	116846940	SLC4A3	1	+	25500	116832996	116846940	22	13601125152321503e73	4716721511020317e47
chr6	85878642	86214160	SLC4A4	1	-	25500	85878642	86214160	22	12393965315070178e97	38981581736874163e43
chr14	44512973	44583335	SLC4A5	1	+	25500	44512973	44583335	20	12013521573234347e79	12516115289598918e37
chr24	14881541	14938701	SLC4A7	1	-	25500	14881541	14938701	23	12564460560981058e91	6213117071251157e47
chr4	96463498	96535503	SLC4A8	1	+	25500	96463498	96535503	23	1147001535116841e95	8314613416118895e47
chr3	53218191	53229921	SLC4A9	1	-	25500	53218191	53229921	17	14281193161241674e50	50155176651851546e31
chr2	26701644	26703143	SLC50A1	1	-	25500	26701644	26703143	3	14271426	12515274
chr1	20739579	20758846	SLC51A	1	+	25500	20739579	20758846	6	1141131584116581e10	98158155113149120
chrUn0110	28327	29952	SLC52A2	1	+	25500	28327	29952	5	122683212031419	128590278125207
chr23	23755696	23761189	SLC52A3	1	-	25500	23755696	23761189	4	165634014955	203125449539
chr25	5163314	5243388	SLC5A1	1	-	25500	5163314	5243388	15	13627103471237521e53	21810121517014907e24
chrUn0027	3287662	3352262	SLC5A10	1	+	25500	3287662	3352262	14	14127872074157676e44	7110459104988317e20
chrUn0003	6960807	7010427	SLC5A11	1	+	25500	6960807	7010427	14	12418811294321387e46	13471104561079884e21
chr7	60102465	60159369	SLC5A12	1	-	25500	60102465	60159369	14	12561425669509957e45	1341281041408612e21
chrUn0003	12750585	12757176	SLC5A2	1	+	25500	12750585	12757176	14	15757161750242036e34	71621041641048e24
chr21	21899478	21901631	SLC5A3	1	-	25500	21899478	21901631	1	1	2153
chr25	5084831	5135150	SLC5A4	1	+	25500	5084831	5135150	9	1175719601285413e24	7110198832181372e8
chr2	213868715	213879172	SLC5A5	1	-	25500	213868715	213879172	12	13904416444684613e29	1311648665113899e14
chr12	43737521	43887910	SLC5A6	1	-	25500	43737521	43887910	14	13261450481453717e59	1041041828965105e20
chr14	60795816	60820151	SLC5A7	1	-	25500	60795816	60820151	8	11862421676771098e16	6262241431431492e8
chr4	155198903	155256808	SLC5A8	1	-	25500	155198903	155256808	14	17196387861511296e45	80801042038356095e18
chr2	160980936	161005169	SLC5A9	1	-	25500	160980936	161005169	15	1635384441140914e53	21214321217014904e24
chr19	38731336	38749572	SLC6A1	1	-	25500	38731336	38749572	14	12220315447446325e41	10416410110412818e25
chr19	38848244	39026520	SLC6A11	1	-	25500	38848244	39026520	15	12189323841248178e57	14917010110114006e26
chr4	49655069	49677641	SLC6A12	1	+	25500	49655069	49677641	13	17614875199961138e41	134137921311341e23
chr4	49611835	49643068	SLC6A13	1	+	25500	49611835	49643068	13	13650124931323111e43	13414386128134098e21
chrX	102470809	102498239	SLC6A14	1	+	25500	102470809	102498239	13	1420257437066889e41	16413112510413116e21
chr4	135770160	135796831	SLC6A15	1	-	25500	135770160	135796831	11	1145938737738948e30	3411611611911913e17
chr13	95295602	95315783	SLC6A16	1	-	25500	95295602	95315783	3	12000320096	1826286
chr2	85739686	85770088	SLC6A17	1	+	25500	85739686	85770088	13	15903814090181087e41	2841581251821103e21
chr3	193734052	193776587	SLC6A19	1	+	25500	193734052	193776587	11	11773519369255215e34	20014013718211004e16
chr20	19728691	19772449	SLC6A2	1	+	25500	19728691	19772449	11	11357615244240832e34	27213123913712516e14
chr19	24728195	24770868	SLC6A20	1	+	25500	24728195	24770868	11	11700819138222371e34	11914092215113238e15
chr3	194047479	194098373	SLC6A3	1	-	25500	194047479	194098373	11	14707781085441008e31	1671019812811312e16
chr11	53532117	53558552	SLC6A4	1	-	25500	53532117	53558552	13	12673790399751145e41	7116710198131115e21
chr7	54472782	54530513	SLC6A5	1	+	25500	54472782	54530513	15	13144598764781822e51	5361251311731433e28
chr19	35352657	35399782	SLC6A6	1	+	25500	35352657	35399782	14	1181137091620825e48	23113418513113415e23
chr3	41576237	41591446	SLC6A7	1	-	25500	41576237	41591446	12	1468553785668626e32	20615510198131116e18
chrX	117662184	117666401	SLC6A8	1	+	25500	117662184	117666401	13	1758824176119732e31	2512965131107123e18
chr2	165773631	165797126	SLC6A9	1	+	25500	165773631	165797126	13	16253703378168325e40	10180158131269134e21
chr26	20805802	20831935	SLC7A1	1	+	25500	20805802	20831935	10	14002866314359154e27	368158173119218e15
chr20	12709762	12709911	SLC7A10	1	-	25500	12709762	12709911	1	1	149
chr6	6109298	6195986	SLC7A11	1	+	25500	6109298	6195986	12	14853912620572252e37	27512811312210155e16
chr15	36319399	36341754	SLC7A13	1	-	25500	36319399	36341754	5	141994358838421680	185122212125683
chr26	46889663	46953517	SLC7A14	1	-	25500	46889663	46953517	7	11434717273200014e14	32087820614622124e4
chr25	53265227	53282423	SLC7A2	1	+	25500	53265227	53282423	10	18524434547267747e23	3741551581402211e14
chr13	89074994	89082875	SLC7A3	1	+	25500	89074994	89082875	5	13394433248057742	290179113218140
chrX	56836741	56840672	SLC7A3	1	-	25500	56836741	56840672	10	11928181549175722e18	5610717310414022e13
chrUn0006	233861	236721	SLC7A4	1	+	25500	233861	236721	4	1136225032709	98064798152
chr20	50582053	50609879	SLC7A5	1	-	25500	50582053	50609879	9	11962293134963957e18	17614998741314108e7
chr20	31905031	31921898	SLC7A6	1	+	25500	31905031	31921898	8	1102581227413075e20	48812214312598094e6
chr20	31926495	31935186	SLC7A6OS	1	-	25500	31926495	31935186	6	11074215281458276e4	10112820311014984
chrUn0034	1476285	1508847	SLC7A7	1	-	25500	1476285	1508847	9	12846961625199923e15	10118514998981251e8
chrUn0034	1819524	1879532	SLC7A8	1	-	25500	1819524	1879532	11	16812554445581221e28	14017614910510112e16
chr20	12312756	12350002	SLC7A9	1	-	25500	12312756	12350002	11	11864973910908234e32	5917314995101132e14
chr27	27161960	27520152	SLC8A1	1	-	25500	27161960	27520152	8	13049249470534561e20	37427598128748613e5
chr13	97081483	97109068	SLC8A2	1	+	25500	97081483	97109068	8	16355656216028188e17	66818847610112594e6
chr9	57034374	57183656	SLC8A3	1	-	25500	57034374	57183656	6	12540924198981818e7	227287951221011780
chrUn0006	10352924	10367832	SLC8B1	1	+	25500	10352924	10367832	12	12798141003119144e28	1854456104170131e16
chr2	184502761	184565825	SLC9A1	1	+	25500	184502761	184565825	12	15133554508560003e39	3567425121520089e16
chr14	65939811	66047446	SLC9A2	1	-	25500	65939811	66047446	16	11092359383162193e57	892546813195159e23
chrUn0095	300442	360740	SLC9A3	1	+	25500	300442	360740	13	14568947420504762e44	11329316777179216e18
chr11	10636771	10655229	SLC9A3R1	1	-	25500	10636771	10655229	4	14068532418019	131155161440
chr12	51251674	51261398	SLC9A3R2	1	+	25500	51251674	51261398	5	12420793385669582	209203179155143
chr14	66108805	66171933	SLC9A4	1	-	25500	66108805	66171933	12	18982151852201425e38	1731319516171862e15
chr20	30939864	30959686	SLC9A5	1	+	25500	30939864	30959686	15	14473625766046985e45	16129916474179223e24
chrUn0021	5396929	5449818	SLC9A6	1	-	25500	5396929	5449818	15	13303108121875215e53	2691107415510711e25
chrX	41856020	42138551	SLC9A7	1	-	25500	41856020	42138551	17	11573518746468443e72	24810483655914603e28
chrUn0011	7544	56871	SLC9A8	1	+	25500	7544	56871	13	14817101161130012e43	6283983514313711e18
chr26	60494787	61160873	SLC9A9	1	-	25500	60494787	61160873	13	12276210678241816e54	21510415511011688e19
chr6	48788532	49194537	SLC9B2	1	+	25500	48788532	49194537	5	13770093778144022e8	137128176134221
chr6	49101751	49101840	SLC9B2	1	+	25500	49101751	49101840	1	1	89
chr6	49298315	49334660	SLC9B2	1	+	25500	49298315	49334660	10	1295881739216113e27	1851731371281101e14
chr1	3747368	3869124	SLC9C1	1	-	25500	3747368	3869124	12	1551867302077743e40	1851289814017311e17
chr22	30615866	30710616	SLC9C2	1	+	25500	30615866	30710616	13	12944432764356129e44	17015277155981666e20
chr4	69538442	69569731	SLCO1A2	1	-	25500	69538442	69569731	13	14345129061401818e43	21811617315519718e20
chr4	69471642	69503888	SLCO1B3	1	+	25500	69471642	69503888	9	13108777889442007e21	12813111914614617e10
chr4	69367805	69416943	SLCO1C1	1	+	25500	69367805	69416943	14	11968606710993157e47	131140134122147e25
chr27	11179933	11230856	SLCO2A1	1	+	25500	11179933	11230856	12	16868289802999128e38	13715522798122651e16
chrUn0014	2242802	2276876	SLCO2B1	1	-	25500	2242802	2276876	10	11116156930898074e25	9811959164119349e11
chr17	57585775	57925915	SLCO3A1	1	+	25500	57585775	57925915	10	1756262677592793e38	1794641012601672e12
chrUn0049	1501789	1512998	SLCO4A1	1	-	25500	1501789	1512998	8	11250151131894256e13	15824718217615512e6
chr3	96288859	96358172	SLCO4C1	1	+	25500	96288859	96358172	12	12355320352863954e36	15511926018592104e16
chr15	19393036	19561993	SLCO5A1	1	-	25500	19393036	19561993	11	11993738591885942e31	176275592391582e17
chr3	96114901	96221062	SLCO6A1	1	+	25500	96114901	96221062	5	143688549239074e7	188143197164140
chr3	104930230	104990766	SLF1	1	-	25500	104930230	104990766	16	13236383358636894e54	4791829212815215e28
chr18	20281552	20321422	SLF2	1	-	25500	20281552	20321422	22	1407746616294691e84	8680125929517997e39
chr11	45548311	45556758	SLFN11	1	+	25500	45548311	45556758	6	1172626482167487700	164278413128719740
chr11	45307302	45307352	SLFN12L	1	-	25500	45307302	45307352	1	1	50
chr11	45515198	45522654	SLFN14	1	+	25500	45515198	45522654	4	160937196630	482275719827
chr2	169364791	169368776	SLFNL1	1	+	25500	169364791	169368776	4	1230829863864	359380143122
chr18	23944121	24152074	SLIT1	1	+	25500	23944121	24152074	34	12475126677346389e179	19771717171716817e71
chr6	143056935	143472290	SLIT2	1	-	25500	143056935	143472290	36	11529266486362984e171	23920926615812812e75
chr3	19282133	20036760	SLIT3	1	+	25500	19282133	20036760	34	17348382130141608e180	19771717174717123e71
chr2	52934065	52936152	SLITRK1	1	+	25500	52934065	52936152	1	1	2087
chrUn0015	4172740	4175274	SLITRK2	1	+	25500	4172740	4175274	1	1	2534
chr26	39782255	39785197	SLITRK3	1	-	25500	39782255	39785197	2	1436	4222507
chrUn0015	2378452	2380959	SLITRK4	1	-	25500	2378452	2380959	2	1967	9201541
chr2	48894450	48897329	SLITRK5	1	-	25500	48894450	48897329	2	1496	4852384
chr2	50889885	50892404	SLITRK6	1	+	25500	50889885	50892404	1	1	2519
chr18	17438196	17485258	SLK	1	-	25500	17438196	17485258	22	14473545461456863e84	1461131221881252e46
chr19	12365854	12523367	SLMAP	1	-	25500	12365854	12523367	22	11468341674241112e87	8980134170116322e38
chr17	24684811	24724362	SLTM	1	-	25500	24684811	24724362	20	12005423146514858e70	1071581131949817e38
chr3	29575183	29586162	SLU7	1	+	25500	29575183	29586162	13	11039154519943274e33	1701528016468441e18
chrUn0073	1414321	1414434	SLURP2	1	+	25500	1414321	1414434	1	1	113
chrUn0003	10983705	10985898	SLX1A	1	-	25500	10983705	10985898	3	111352006	128242188
chr12	53534897	53559586	SLX4	1	-	25500	53534897	53559586	16	11176204287858885e54	3381161047120012e30
chr23	34415425	34478766	SLX4IP	1	+	25500	34415425	34478766	8	15836403624281963e18	8911962531341613e4
chr17	7898742	7949214	SMAD1	1	+	25500	7898742	7949214	6	13244435070392296e9	395260116221257100
chr7	20875684	20876991	SMAD2	1	-	25500	20875684	20876991	6	11453274999471248	1281769831129959
chr13	52172691	52223519	SMAD2	1	-	25500	52172691	52223519	10	14688502680131013e26	1221551372125374e11
chr17	32809648	32942586	SMAD3	1	+	25500	32809648	32942586	9	1.1076261079351101e+48	2034112874532121e8
chr13	55391028	55415794	SMAD4	1	+	25500	55391028	55415794	10	11435659896979913e25	24817321511611353e12
chr3	57893949	57913502	SMAD5	1	-	25500	57893949	57913502	6	11784429189911093e6	1.4025722111925139e+17
chr17	32443874	32528684	SMAD6	1	+	25500	32443874	32528684	5	19262130358426685e3	8125971389152
chr13	53274426	53303438	SMAD7	1	-	25500	53274426	53303438	3	12722128546	53653467
chr16	3795781	3887286	SMAD9	1	-	25500	3795781	3887286	5	16520644217111194e3	140257218257410
chr4	96272006	96272981	SMAGP	1	-	25500	96272006	96272981	2	1890	17686
chr7	50795329	50808366	SMAP	1	+	25500	50795329	50808366	5	16387102811200512e3	628359110227
chr1	107522684	107726718	SMAP1	1	+	25500	107522684	107726718	11	17711698688107782e42	11613486748080809e10
chr2	169994883	170049111	SMAP2	1	-	25500	169994883	170049111	11	14487466152446216e28	1251701431671078e13
chrX	116257089	116320765	SMARCA1	1	-	25500	116257089	116320765	23	11119120651239319e93	6813121212213198e47
chr10	6393783	6586138	SMARCA2	1	-	25500	6393783	6586138	33	11154544160082119e162	14013110110768225e74
chr2	222432989	222514460	SMARCA4	1	-	25500	222432989	222514460	33	12931099156317338e140	1521311011102602e75
chr17	6039544	6074122	SMARCA5	1	+	25500	6039544	6074122	24	13116698988051055e96	176741649510418e53
chr6	59941229	60030958	SMARCAD1	1	-	25500	59941229	60030958	23	13509520166947112e90	59591911161881205e41
chr5	113543465	113598077	SMARCAL1	1	+	25500	113543465	113598077	17	13076077213979115e57	2062848010423017e31
chr25	3630255	3667311	SMARCB1	1	+	25500	3630255	3667311	7	11875523377042859e11	1431281401281672e5
chr19	22679626	22848925	SMARCC1	1	+	25500	22679626	22848925	25	1687628954474575e118	1941198677956877e49
chr4	104221984	104239807	SMARCC2	1	-	25500	104221984	104239807	28	16801025144516607e104	7430880152125132e56
chr4	95110252	95120073	SMARCD1	1	+	25500	95110252	95120073	13	18211288142420183e31	17618541122122116e18
chr11	20821475	20825884	SMARCD2	1	+	25500	20821475	20825884	12	13525231450248623e26	18841122155869816e14
chr19	62838043	62847449	SMARCD3	1	-	25500	62838043	62847449	13	12795051252155525e30	5398122137981618e16
chr11	27910477	27927990	SMARCE1	1	+	25500	27910477	27927990	9	1.3057863896621004e+37	4118377134170169e9
chrUn0018	1681055	1725831	SMC1A	1	-	25500	1681055	1725831	24	14162048232428878e94	11671152152155109e53
chrUn0032	456549	530262	SMC1B	1	-	25500	456549	530262	24	13165820493370995e96	11071152152149947e52
chr10	64593037	64655696	SMC2	1	-	25500	64593037	64655696	23	11404505254887443e90	17314916111620016e51
chr18	11538068	11579396	SMC3	1	-	25500	11538068	11579396	28	17391475180523344e108	6811017319121224e59
chr26	76640358	76673043	SMC4	1	+	25500	76640358	76673043	22	16882331987810283e85	16719117616412524e48
chr10	32795779	32898072	SMC5	1	-	25500	32795779	32898072	26	11318149572387584e105	13795179119101919e53
chr12	31665642	31740276	SMC6	1	-	25500	31665642	31740276	26	11083457612788166e107	10489152107125144e54
chr13	15764153	15942434	SMCHD1	1	+	25500	15764153	15942434	46	14333744074492739e236	1857416180128116e108
chr1	21021601	21024861	SMCO1	1	-	25500	21021601	21024861	3	18953157	437149104
chr4	63088251	63088925	SMCO3	1	-	25500	63088251	63088925	1	1	674
chr7	20834064	20834240	SMCO4	1	+	25500	20834064	20834240	1	1	176
chrUn0027	3031385	3037850	SMCR8	1	+	25500	3031385	3037850	2	16014	2354452
chrUn0009	3138736	3140936	SMDT1	1	-	25500	3138736	3140936	2	12016	134185
chrUn0003	551026	647377	SMG1	1	-	25500	551026	647377	65	Inf	7710417910720926e170
chr2	25689376	25711561	SMG5	1	+	25500	25689376	25711561	21	16211113463356528e75	10112215589867407e37
chr11	55697426	55931532	SMG6	1	-	25500	55697426	55931532	19	13559394071491677e84	12871212152146174e37
chr22	19751041	19799978	SMG7	1	-	25500	19751041	19799978	24	17079772724358862e89	11014617016177148e49
chr11	40780165	40784387	SMG8	1	+	25500	40780165	40784387	4	1233427354026	1751146869197
chr13	101823520	101839986	SMG9	1	+	25500	101823520	101839986	12	1243826162787297e34	14974958392501142e11
chr2	209329248	209329358	SMIM1	1	-	25500	209329248	209329358	1	1	110
chr4	59551091	59551294	SMIM10L1	1	+	25500	59551091	59551294	1	1	203
chr21	21539430	21539594	SMIM11A	1	-	25500	21539430	21539594	1	1	164
chr2	175912219	175912494	SMIM12	1	+	25500	175912219	175912494	1	1	275
chr1	54120717	54163694	SMIM13	1	+	25500	54120717	54163694	2	142781	71197
chr6	120768791	120810772	SMIM14	1	+	25500	120768791	120810772	3	12686141842	8047140
chr1	160229950	160230228	SMIM14	1	+	25500	160229950	160230228	2	1238	15241
chr10	86540658	86540946	SMIM14	1	-	25500	86540658	86540946	2	1203	19486
chr3	141148377	141148598	SMIM15	1	+	25500	141148377	141148598	1	1	221
chr13	85659243	85661904	SMIM17	1	-	25500	85659243	85661904	3	111482495	13974167
chr25	34655867	34658139	SMIM19	1	-	25500	34655867	34658139	2	12139	122134
chr6	136598015	136598125	SMIM20	1	-	25500	136598015	136598125	1	1	110
chrUn0053	1594716	1594835	SMIM24	1	-	25500	1594716	1594835	1	1	119
chr1	181568995	181573829	SMIM28	1	+	25500	181568995	181573829	3	145244758	10717977
chrUn0035	1621726	1622545	SMIM29	1	+	25500	1621726	1622545	2	1710	62110
chr3	40939793	40939972	SMIM3	1	-	25500	40939793	40939972	1	1	179
chr8	99310742	99310918	SMIM30	1	-	25500	99310742	99310918	1	1	176
chr5	35918897	35919070	SMIM30	1	+	25500	35918897	35919070	1	1	173
chrUn0001	633173	633283	SMIM31	1	-	25500	633173	633283	1	1	110
chr3	57878078	57878360	SMIM32	1	+	25500	57878078	57878360	2	1131	128152
chr3	54227041	54227430	SMIM33	1	-	25500	54227041	54227430	2	179	47311
chr14	8611110	8613050	SMIM35	1	-	25500	8611110	8613050	2	11852	9889
chr11	37089803	37089991	SMIM36	1	-	25500	37089803	37089991	1	1	188
chr19	18076177	18079122	SMIM4	1	-	25500	18076177	18079122	2	12797	59149
chr11	9879238	9879339	SMIM6	1	-	25500	9879238	9879339	1	1	101
chr2	214948702	214959718	SMIM7	1	+	25500	214948702	214959718	3	152610925	415092
chr1	124447094	124449030	SMIM8	1	+	25500	124447094	124449030	2	11782	134155
chr8	115461797	115461979	SMKR1	1	+	25500	115461797	115461979	1	1	182
chr1	173022363	173022536	SMLR1	1	+	25500	173022363	173022536	1	1	173
chr18	11868743	11878317	SMNDC1	1	+	25500	11868743	11878317	5	15327604383539440	119143161152134
chr8	115188873	115218700	SMO	1	+	25500	115188873	115218700	13	11984020709213662e44	27820021517321506e21
chr9	56839922	57008688	SMOC1	1	+	25500	56839922	57008688	10	18586087122115838e36	5316411011056832e10
chr1	214482598	214657815	SMOC2	1	-	25500	214482598	214657815	8	12783688037865712e22	24810483182741073e5
chr23	27807027	27821463	SMOX	1	+	25500	27807027	27821463	6	14372917295111136e6	206227173755158100
chrUn0014	7463386	7464942	SMOX	1	+	25500	7463386	7464942	5	140954712911468	4066273211689
chr7	38838418	38841224	SMPD1	1	+	25500	38838418	38841224	5	11308178320722400	80617374146407
chr20	7926975	7928048	SMPD2	1	+	25500	7926975	7928048	3	1688871	131137203
chr1	148832680	148835227	SMPD2	1	+	25500	148832680	148835227	7	12086388951227147e5	8674958980128344
chr20	31978513	31988107	SMPD3	1	-	25500	31978513	31988107	9	13074092858414043e14	9895597416168137e6
chrUn0006	166779	187193	SMPD4	1	-	25500	166779	187193	13	12082701359110235e40	18211620916186734e17
chr1	163676732	163694185	SMPDL3A	1	+	25500	163676732	163694185	7	11504560781048776e10	21514098170179125e3
chr2	183700875	183722236	SMPDL3B	1	-	25500	183700875	183722236	7	1387240925645106e12	35313417917314695e3
chrX	20582653	20589129	SMPX	1	-	25500	20582653	20589129	2	16391	13186
chr10	75146647	75165274	SMRP1	1	+	25500	75146647	75165274	4	1147321811218398	13414374230
chrX	20839137	20875241	SMS	1	+	25500	20839137	20875241	9	1348945391876421e23	11995591761528913e6
chr25	6280699	6302203	SMTN	1	-	25500	6280699	6302203	19	13085418048425172e65	14614015211616757e33
chrUn0044	1340810	1348431	SMTNL1	1	+	25500	1340810	1348431	5	13425369239747482	17998113152140
chr11	58680573	58704727	SMTNL2	1	+	25500	58680573	58704727	7	19463999311807136e12	3898615217611316e4
chr10	76128943	76145710	SMU1	1	+	25500	76128943	76145710	11	13108442862277764e29	20615510713111908e15
chr4	99298098	99299915	SMUG1	1	-	25500	99298098	99299915	2	11546	524272
chr12	75246260	75273114	SMURF1	1	-	25500	75246260	75273114	16	11349392775918452e54	9583200122134181e27
chr11	20069700	20114074	SMURF2	1	+	25500	20069700	20114074	18	13733166621845816e68	44113131628680193e30
chrUn0019	1393616	1442829	SMYD1	1	-	25500	1393616	1442829	8	1174624455524224e17	15516716492131215e6
chrUn0010	1597511	1660515	SMYD2	1	+	25500	1597511	1660515	11	123699338883681e36	1466811359119681e13
chr22	48409878	49186439	SMYD3	1	-	25500	48409878	49186439	10	11946313544614162e37	9511017083110111e11
chr11	55431055	55453146	SMYD4	1	-	25500	55431055	55453146	9	11461273741534893e20	1401258686182128e9
chr14	45582800	45595573	SMYD5	1	-	25500	45582800	45595573	13	12039171760221528e31	1016892591077159e16
chrUn0011	151236	156829	SNAI1	1	+	25500	151236	156829	3	17045412	74530182
chrUn0036	1124905	1127297	SNAI2	1	-	25500	1124905	1127297	3	110762316	17954577
chr20	51255377	51265699	SNAI3	1	-	25500	51255377	51265699	3	1448710249	17947974
chrUn0002	12196632	12212308	SNAP23	1	+	25500	12196632	12212308	4	1126791365215594	11616114383
chr13	53036819	53037467	SNAP23	1	+	25500	53036819	53037467	1	1	648
chr23	34084030	34112992	SNAP25	1	+	25500	34084030	34112992	7	1209091771708121e13	71414711912214664
chrUn0006	400156	427604	SNAP29	1	-	25500	400156	427604	5	1618410867157593e4	1555983194221
chrUn0039	2410565	2460583	SNAP47	1	+	25500	2410565	2460583	4	13551612849867	332146491152
chr1	120815481	120979926	SNAP91	1	-	25500	120815481	120979926	24	13396435111857207e103	8910483110149133e46
chr9	48650435	48673910	SNAPC1	1	+	25500	48650435	48673910	7	13678399848801025e11	1251581401041586e4
chrUn0043	2027526	2029712	SNAPC2	1	+	25500	2027526	2029712	5	11109136716212014	182806292173
chr10	92766680	92793477	SNAPC3	1	-	25500	92766680	92793477	10	11576558061479358e25	14610716780149104e9
chrUn0261	102706	118138	SNAPC4	1	+	25500	102706	118138	12	12603285333653767e33	14016412877807118e13
chr17	32254867	32257159	SNAPC5	1	-	25500	32254867	32257159	3	18942177	10498116
chr2	28282465	28283689	SNAPIN	1	-	25500	28282465	28283689	4	13987721085	9811947140
chr6	64900859	65025934	SNCA	1	+	25500	64900859	65025934	4	1641216083124996	1194117680
chr3	70724662	70803433	SNCAIP	1	+	25500	70724662	70803433	11	11739036225363984e34	5677167695179114e14
chr3	10405090	10408654	SNCB	1	+	25500	10405090	10408654	3	132203446	11941119
chr8	14112742	14114326	SNCG	1	+	25500	14112742	14114326	2	11457	122128
chr8	113861556	114349755	SND1	1	+	25500	113861556	114349755	24	12876535924432166e113	8014311977158923e46
chr5	141626848	141666573	SNED1	1	-	25500	141626848	141666573	26	15140578792371012e106	8389104107278115e59
chr11	31025706	31036448	SNF8	1	-	25500	31025706	31036448	8	11945291259806849e14	13474140741031375e3
chr2	172915794	172927351	SNIP1	1	+	25500	172915794	172927351	4	119911008411295	140104269263
chr12	61794297	61794530	SNN	1	+	25500	61794297	61794530	1	1	233
chr5	133424906	133425013	SNORC	1	+	25500	133424906	133425013	1	1	107
chr23	24336751	24343439	SNPH	1	+	25500	24336751	24343439	4	1181855446471	107149920218
chr19	27009179	27054765	SNRK	1	-	25500	27009179	27054765	5	1652195171376245200	1211131212143584
chrUn0057	1485590	1517618	SNRNP200	1	-	25500	1485590	1517618	45	12404478468251431e190	14095951581761456e109
chr12	49494970	49496803	SNRNP25	1	+	25500	49494970	49496803	5	148772612901784	62921047150
chr14	49272625	49287045	SNRNP27	1	-	25500	49272625	49287045	5	16581131031360715e3	88598086119
chrUn0017	3024323	3025060	SNRNP35	1	-	25500	3024323	3025060	1	1	737
chr2	179837890	179881680	SNRNP40	1	+	25500	179837890	179881680	10	15424627775012702e26	8312889167122114e10
chr1	49404069	49420318	SNRNP48	1	+	25500	49404069	49420318	7	14154470610578115e12	1551136518512277e3
chr13	95097184	95113029	SNRNP70	1	+	25500	95097184	95113029	8	12073225165296756e14	14662536262809888
chrUn0030	3885454	3894601	SNRPA	1	+	25500	3885454	3894601	4	1379859188993	71173179155
chr17	68743652	68757113	SNRPA1	1	-	25500	68743652	68757113	7	17209796284329104e10	5692748010477146
chr23	25975985	25982233	SNRPB	1	-	25500	25975985	25982233	7	19446011233367582e5	56351371521105390
chr23	42030304	42040943	SNRPB2	1	+	25500	42030304	42040943	5	16557346995310484	6217314089155
chrUn0035	1114466	1124899	SNRPC	1	-	25500	1114466	1124899	5	131425130739310400	1221018610744
chr21	44212905	44213090	SNRPD1	1	-	25500	44212905	44213090	1	1	185
chr13	23250096	23255996	SNRPD1	1	+	25500	23250096	23255996	2	15710	83191
chr27	23086385	23086540	SNRPD2	1	+	25500	23086385	23086540	1	1	155
chr13	99020699	99023153	SNRPD2	1	+	25500	99020699	99023153	2	12282	188173
chr25	4141447	4167986	SNRPD3	1	-	25500	4141447	4167986	3	11142726418	59194122
chr21	8483488	8491280	SNRPE	1	+	25500	8483488	8491280	4	1165927067740	53627753
chr26	42292103	42292204	SNRPE	1	+	25500	42292103	42292204	1	1	101
chr4	149042841	149063200	SNRPF	1	+	25500	149042841	149063200	4	12693334420289	125626571
chr18	34899238	34899444	SNRPF	1	-	25500	34899238	34899444	1	1	206
chr14	48855456	48859182	SNRPG	1	+	25500	48855456	48859182	2	13680	12247
chr10	47923124	47923811	SNRPN	1	+	25500	47923124	47923811	2	1488	428200
chrUn0025	5116018	5119277	SNRPN	1	+	25500	5116018	5119277	5	11521205526703136	152110149140125
chr23	21091021	21113922	SNTA1	1	+	25500	21091021	21113922	8	13513149851916724e18	16118519420613118e6
chr15	69654642	69906044	SNTB1	1	-	25500	69654642	69906044	8	1918516638396491e23	8919119713720924e6
chr20	32687796	32796559	SNTB2	1	+	25500	32687796	32796559	7	16324373434820277e16	14621220914319718e3
chrUn0036	2766432	3326272	SNTG1	1	+	25500	2766432	3326272	15	19221313188813282e67	134565638471048e23
chr12	12545426	12859363	SNTG2	1	+	25500	12545426	12859363	11	11520393352102547e42	12253869212512815e12
chr19	5936147	5952102	SNTN	1	-	25500	5936147	5952102	2	115852	134104
chrUn0009	3619520	3622009	SNU13	1	+	25500	3619520	3622009	2	12230	119260
chr17	41138658	41158763	SNUPN	1	-	25500	41138658	41158763	9	11855942411807128e22	32080809568107685e4
chrUn0025	5097972	5098073	SNURF	1	+	25500	5097972	5098073	1	1	101
chr9	64994674	64994793	SNW1	1	-	25500	64994674	64994793	1	1	119
chr17	29981153	30018428	SNX1	1	+	25500	29981153	30018428	15	11320718018186973e54	14611612865441404e20
chr8	48606953	48619880	SNX10	1	-	25500	48606953	48619880	5	15328721918812842	802099810186
chr17	3329035	3329753	SNX10	1	+	25500	3329035	3329753	3	1230570	59131149
chr11	30269764	30273192	SNX11	1	+	25500	30269764	30273192	6	14041926224531393e3	861019520922447
chr17	67707994	67708406	SNX11	1	+	25500	67707994	67708406	1	1	412
chrX	57025993	57031803	SNX12	1	-	25500	57025993	57031803	4	143811365656	7712595155
chr8	57428808	57533066	SNX13	1	+	25500	57428808	57533066	24	13683559767712054e98	11398921221221024e46
chr1	122836459	122961139	SNX14	1	-	25500	122836459	122961139	27	11423223952266924e114	5992951641221194e51
chrUn0007	4443416	4453233	SNX15	1	-	25500	4443416	4453233	6	13681642231854868e3	10124514011611998
chr15	31987850	32021917	SNX16	1	-	25500	31987850	32021917	7	17721422111232136e11	951191346814686500
chr12	44041933	44047194	SNX17	1	+	25500	44041933	44047194	14	15181579218726518e35	6286116591188983e17
chr3	148705655	148707322	SNX18	1	-	25500	148705655	148707322	3	110421246	1016194422
chr14	27266882	27307575	SNX19	1	-	25500	27266882	27307575	13	11024202830920314e42	11977185921311203e19
chr3	71167921	71246773	SNX2	1	+	25500	71167921	71246773	15	13158436272389427e54	10795164654414077e19
chr20	14657791	14660555	SNX20	1	-	25500	14657791	14660555	2	12619	659146
chr23	8444968	8450264	SNX21	1	-	25500	8444968	8450264	3	143855046	665161251
chr17	30036347	30039801	SNX22	1	+	25500	30036347	30039801	3	15803339	10198116
chr3	71370718	71441366	SNX24	1	+	25500	71370718	71441366	5	1879258706607427e4	83101986568
chr25	57681986	57782657	SNX25	1	-	25500	57681986	57782657	15	1704482810228125e53	10117965116167113e26
chr2	71140580	71215060	SNX27	1	-	25500	71140580	71215060	11	13268371141871357e31	4459128149921618e12
chr12	62197950	62759713	SNX29	1	+	25500	62197950	62759713	18	12715285614376357e78	4153125179682484e29
chr1	147477708	147515478	SNX3	1	-	25500	147477708	147515478	4	11694919637610	10112595161
chr16	41623266	41623687	SNX3	1	-	25500	41623266	41623687	3	1141279	12274143
chr10	56265155	56400410	SNX30	1	-	25500	56265155	56400410	9	13992192983053234e24	5615286200194158e9
chr15	50411476	50469572	SNX31	1	-	25500	50411476	50469572	10	13959722613301248e27	7711320395898911e8
chrUn0007	3656064	3659667	SNX32	1	-	25500	3656064	3659667	5	12055237329923504	951108089101
chr17	41189521	41199198	SNX33	1	+	25500	41189521	41199198	2	19427	1469251
chr1	19594561	19646571	SNX4	1	-	25500	19594561	19646571	13	1346046937067931e41	4411614310186686e16
chr23	43523531	43550173	SNX5	1	-	25500	43523531	43550173	12	1183053516556877e34	4783158867410496e14
chr9	21443435	21491870	SNX6	1	-	25500	21443435	21491870	13	1685170231097315e43	508615886387411e17
chr2	110517171	110641404	SNX7	1	+	25500	110517171	110641404	9	13334735492359308e25	17918211016419716e8
chrX	64795319	64796632	SNX7	1	+	25500	64795319	64796632	5	13505617111033	341185128230281
chr12	69393931	69411789	SNX8	1	-	25500	69393931	69411789	9	15571998657691396e19	15592711311588014e7
chr1	203539678	203604708	SNX9	1	+	25500	203539678	203604708	17	16879816029937316e62	8674122116381018e27
chr22	24513940	24538195	SOAT1	1	-	25500	24513940	24538195	10	1151023441104813e28	14313110198131812e10
chr4	98220093	98229138	SOAT2	1	+	25500	98220093	98229138	12	11484359542894943e28	5610412856834412e14
chr1	146671205	146836709	SOBP	1	+	25500	146671205	146836709	9	11355515612537093e29	9513718515295119e8
chr12	61348117	61348509	SOCS1	1	-	25500	61348117	61348509	2	1358	35535
chr4	146602915	146605181	SOCS2	1	+	25500	146602915	146605181	2	11812	170455
chrUn0036	1368815	1369256	SOCS2	1	+	25500	1368815	1369256	3	194291	86194151
chr11	7513057	7513740	SOCS3	1	+	25500	7513057	7513740	2	1433	422251
chr9	41788693	41790015	SOCS4	1	+	25500	41788693	41790015	2	1535	530788
chr27	35077525	35079132	SOCS5	1	+	25500	35077525	35079132	2	1310	3051298
chr22	53401447	53403005	SOCS6	1	-	25500	53401447	53403005	2	11419	83140
chr13	73875408	73877012	SOCS6	1	+	25500	73875408	73877012	1	1	1604
chrX	57494038	57497899	SOCS6	1	-	25500	57494038	57497899	5	164083633893767	21515215512595
chr11	29655734	29686301	SOCS7	1	-	25500	29655734	29686301	9	1541144291814719e23	11613712816713114e9
chr21	24281388	24285187	SOD1	1	-	25500	24281388	24285187	4	1134522823714	921226886
chr1	205458062	205466877	SOD2	1	-	25500	205458062	205466877	4	1131730678607	143179116209
chr6	138079059	138079595	SOD3	1	-	25500	138079059	138079595	1	1	536
chr23	17703147	17755584	SOGA1	1	+	25500	17703147	17755584	12	18209222232311422e38	19715859118114304e20
chr1	168970796	169025266	SOGA3	1	-	25500	168970796	169025266	8	1151677515077553e18	1131172681582245e8
chrUn0097	815443	815589	SOHLH1	1	+	25500	815443	815589	1	1	146
chr2	31234174	31278446	SOHLH2	1	+	25500	31234174	31278446	3	12905244118	21880155
chr21	22389739	22421230	SON	1	-	25500	22389739	22421230	17	15237502716730283e57	5611674143116109e34
chr18	25752468	25861281	SORBS1	1	+	25500	25752468	25861281	25	12526975615877197e105	9513111037414017e48
chr25	57399948	57468820	SORBS2	1	+	25500	57399948	57468820	17	15879115161247512e63	9217062441461135e27
chr25	28909218	28932044	SORBS3	1	-	25500	28909218	28932044	11	12440405257218129e29	5910431112511312e14
chr18	14353668	14929458	SORCS1	1	+	25500	14353668	14929458	28	1253208577304093e144	20030265101158744e61
chrUn1731	13	5683	SORCS2	1	+	25500	13	5683	5	11199274438575570	128125113125101
chr18	16150751	16813366	SORCS3	1	-	25500	16150751	16813366	28	1862989911055131e127	6215510798128114e60
chr14	12462159	12655636	SORL1	1	+	25500	12462159	12655636	46	12154529931373305e240	29011012515871174e111
chr2	84575771	84625810	SORT1	1	-	25500	84575771	84625810	17	14111974266557502e56	12510410711618525e31
chr27	25723791	25875781	SOS1	1	-	25500	25723791	25875781	23	1124488511034211e94	4851192661161729e49
chr9	36849816	36922443	SOS2	1	-	25500	36849816	36922443	23	12531528543497164e89	2482451072631161e51
chr11	25397092	25400709	SOST	1	+	25500	25397092	25400709	2	13199	218419
chr8	58771546	58774655	SOSTDC1	1	+	25500	58771546	58774655	2	12700	200410
chr3	82187641	82189341	SOWAHA	1	+	25500	82187641	82189341	2	1697	2571004
chr6	79702167	79704542	SOWAHB	1	+	25500	79702167	79704542	4	189510361750	389128605626
chr14	58938817	58940449	SOWAHC	1	-	25500	58938817	58940449	3	11781415	140755218
chrX	106174850	106175572	SOWAHD	1	+	25500	106174850	106175572	4	1121235700	7110744023
chr12	17730000	17731344	SOX11	1	+	25500	17730000	17731344	4	1674791950	455113140395
chr21	8776034	8788767	SOX13	1	+	25500	8776034	8788767	13	12091228344795106e35	19710786170681232e17
chr27	5404118	5404837	SOX14	1	-	25500	5404118	5404837	1	1	719
chr11	62109939	62110322	SOX15	1	-	25500	62109939	62110322	1	1	383
chrUn0012	6218118	6219946	SOX17	1	-	25500	6218118	6219946	4	13594791524	26695437305
chr1	36132833	36133786	SOX2	1	-	25500	36132833	36133786	2	1901	89653
chr2	41294147	41294994	SOX21	1	+	25500	41294147	41294994	2	1723	86125
chrUn0021	791909	793138	SOX3	1	+	25500	791909	793138	5	11186739101114	8038203170116
chr3	32724979	32779854	SOX30	1	+	25500	32724979	32779854	7	12206012960472218e8	11628131423917949e4
chr1	67068398	67069814	SOX4	1	+	25500	67068398	67069814	6	11374085128061154	13426662254341264
chr4	71832357	72283447	SOX5	1	-	25500	71832357	72283447	15	12035889412101285e60	299218173110146e26
chr7	50040895	50397742	SOX6	1	-	25500	50040895	50397742	16	11119414009140858e67	2992217410410712e28
chr25	17893229	17898391	SOX7	1	+	25500	17893229	17898391	4	1424345524825	236242236338
chr12	50284552	50288014	SOX8	1	+	25500	50284552	50288014	5	11596278930353256	227233158122206
chr11	13418618	13421594	SOX9	1	-	25500	13418618	13421594	9	14095206207088338e11	40477928683142545e4
chr4	98478002	98509989	SP1	1	+	25500	98478002	98509989	5	1476284953103131600	1491511167200311
chr5	131251654	131303087	SP100	1	+	25500	131251654	131303087	3	1513251306	89164128
chr5	131037747	131066192	SP110	1	+	25500	131037747	131066192	4	1195652668628363	1678913783
chr5	131116229	131118725	SP110	1	-	25500	131116229	131118725	2	12408	16789
chr5	131202083	131225857	SP140L	1	+	25500	131202083	131225857	3	12118223689	16410186
chr11	30093719	30104429	SP2	1	+	25500	30093719	30104429	7	18981599688985296e8	7469827231417318e3
chr5	70712117	70772287	SP3	1	-	25500	70712117	70772287	4	12843907958813	3171941911358
chr8	53667170	53760775	SP4	1	-	25500	53667170	53760775	6	14069049713914462e9	245200227137635140
chr5	67641050	67642941	SP5	1	+	25500	67641050	67642941	3	17561362	47551530
chr11	30037724	30038851	SP6	1	-	25500	30037724	30038851	1	1	1127
chr4	98438060	98439330	SP7	1	-	25500	98438060	98439330	1	1	1270
chr8	54462477	54463977	SP8	1	+	25500	54462477	54463977	2	1599	596902
chr5	71153576	71155120	SP9	1	+	25500	71153576	71155120	2	11180	233365
chr14	18912359	18939523	SPA17	1	+	25500	18912359	18939523	2	127070	15295
chr10	73649591	73649815	SPAAR	1	-	25500	73649591	73649815	1	1	224
chr1	125171055	125184361	SPACA1	1	+	25500	125171055	125184361	6	1386654386174125e7	56101104128122120
chr11	48062936	48064462	SPACA3	1	-	25500	48062936	48064462	2	11348	149179
chr13	94649791	94650090	SPACA4	1	+	25500	94649791	94650090	1	1	299
chrX	43990032	43990181	SPACA5	1	+	25500	43990032	43990181	1	1	149
chr10	34401810	34406828	SPACA9	1	-	25500	34401810	34406828	3	114534879	152206140
chr15	49957044	50031790	SPAG1	1	+	25500	49957044	50031790	17	12696584612951163e62	13416412510410412e33
chr25	15177775	15177900	SPAG11B	1	-	25500	15177775	15177900	1	1	125
chr25	15260866	15260937	SPAG11B	1	-	25500	15260866	15260937	1	1	71
chr5	110499864	111485871	SPAG16	1	+	25500	110499864	111485871	11	14579252883726067e39	9811910711611372e15
chr2	95203239	95421830	SPAG17	1	-	25500	95203239	95421830	37	13977121251436197e176	13414662188131432e89
chr23	18863693	18868092	SPAG4	1	-	25500	18863693	18868092	8	12581016146817262e11	14086164116741104e4
chr11	52070796	52095079	SPAG5	1	-	25500	52070796	52095079	18	1305703101714853e56	6877158801108313e31
chr4	24469716	24536224	SPAG6	1	-	25500	24469716	24536224	10	17827124502239823e28	681461131911522e13
chr11	60680323	60681632	SPAG7	1	+	25500	60680323	60681632	6	13085367389261204	68898389167107
chr10	73746350	73748333	SPAG8	1	+	25500	73746350	73748333	9	11182294395807458e10	10795140921314717e7
chr11	32890879	33022985	SPAG9	1	-	25500	32890879	33022985	29	15949878011342128e123	11314917311616711e60
chr8	110238562	110257143	SPAM1	1	+	25500	110238562	110257143	4	123341018328	212149380254
chr3	39595076	39603174	SPARC	1	+	25500	39595076	39603174	7	16622671317649818e7	6286119119131148e3
chr6	67437971	67449437	SPARCL1	1	+	25500	67437971	67449437	11	14717688521053128e23	832935319719411e16
chr2	31106323	31130630	SPART	1	+	25500	31106323	31130630	8	14753758725613752e15	4403232001191911e7
chr27	14889069	14992797	SPAST	1	+	25500	14889069	14992797	15	1322264493160168e56	4138695185134927e18
chr8	7036045	7037634	SPAST	1	+	25500	7036045	7037634	5	140372710041339	11068236263251
chr2	118020756	118075473	SPATA1	1	-	25500	118020756	118075473	8	13161125724650647e18	9817012216462532e5
chr26	27191923	27258602	SPATA13	1	+	25500	27191923	27258602	12	11970265444214845e38	11014650140179186e17
chr26	49682107	49961179	SPATA16	1	-	25500	49682107	49961179	10	1377964062848193e34	116831648914315e11
chr10	90489706	90489888	SPATA17	1	+	25500	90489706	90489888	1	1	182
chrUn0010	5302586	5506733	SPATA17	1	+	25500	5302586	5506733	6	15332010031410627e13	1011252001528377
chr6	109236728	109267619	SPATA18	1	-	25500	109236728	109267619	8	16056117031270612e18	41170176158176956e5
chr14	31458340	31462659	SPATA19	1	-	25500	31458340	31462659	3	133944273	778947
chrUn0011	72767	75170	SPATA2	1	-	25500	72767	75170	2	12069	1223335
chr11	32532385	32539482	SPATA20	1	+	25500	32532385	32539482	16	11002915347661005e40	8983621521432032e27
chr2	195591210	195605404	SPATA21	1	+	25500	195591210	195605404	5	1320633891249514e3	1377111692179
chr11	57585171	57602556	SPATA22	1	-	25500	57585171	57602556	5	1302599441498017300	10111034192128
chr3	54315904	54321280	SPATA24	1	+	25500	54315904	54321280	6	11404169519175064e4	11665131248101108
chr23	8407324	8407956	SPATA25	1	+	25500	8407324	8407956	2	1199	191434
chr20	52116392	52118047	SPATA2L	1	-	25500	52116392	52118047	2	11354	410302
chr5	131637020	131637193	SPATA3	1	+	25500	131637020	131637193	1	1	173
chr15	6223322	6223381	SPATA31A3	1	-	25500	6223322	6223381	1	1	59
chr10	9840792	9843950	SPATA31D1	1	-	25500	9840792	9843950	5	110626228543061	6562299598
chr5	129401882	129403414	SPATA31D4	1	-	25500	129401882	129403414	7	11005987751021115e5	6517913416429212e3
chr20	68385114	68386095	SPATA4	1	-	25500	68385114	68386095	3	1328854	218122128
chrUn0075	1463418	1463693	SPATA45	1	-	25500	1463418	1463693	2	1124	89152
chr2	18358967	18359488	SPATA46	1	+	25500	18358967	18359488	2	1283	272239
chr8	22709847	22809928	SPATA48	1	+	25500	22709847	22809928	6	1473125356555306e10	4737713765107101
chr6	24583018	24930362	SPATA5	1	-	25500	24583018	24930362	14	16617322890925587e61	17316412853209154e23
chr9	4402970	4425868	SPATA5L1	1	+	25500	4402970	4425868	10	1385949218164771e24	3355541461761553e14
chr2	160799216	160953082	SPATA6	1	+	25500	160799216	160953082	10	14141842492722e36	14038125772968616e9
chr10	4010900	4028423	SPATA6L	1	+	25500	4010900	4028423	6	13771652272771022e6	125772181044780
chr9	76501105	76528013	SPATA7	1	+	25500	76501105	76528013	8	12382157352400224e18	5995191745927815e4
chr3	103817522	103854434	SPATA9	1	+	25500	103817522	103854434	6	12431714430431363e7	56832279818592
chrUn0073	192988	215735	SPATC1	1	-	25500	192988	215735	5	1970699231091322400	329137143272209
chrUn0054	464983	484917	SPATC1L	1	+	25500	464983	484917	4	184811875719765	131338149170
chr1	82769475	82779660	SPATS1	1	+	25500	82769475	82779660	4	15046577610097	1581195989
chr4	94503550	94550038	SPATS2	1	+	25500	94503550	94550038	11	11250714368169394e34	8662502361581343e13
chr5	97567095	97664869	SPATS2L	1	+	25500	97567095	97664869	11	13034534777390717e34	3810750242209136e14
chr2	222363535	222364356	SPC24	1	+	25500	222363535	222364356	3	1570721	14974101
chr4	61019286	61019663	SPC25	1	+	25500	61019286	61019663	2	1274	254104
chr5	65762029	65773462	SPC25	1	-	25500	65762029	65773462	6	12143570568111112e6	116921071436559
chr19	17921334	17922190	SPCS1	1	-	25500	17921334	17922190	3	1633798	1228659
chr2	222881957	222882175	SPCS1	1	-	25500	222881957	222882175	1	1	218
chrUn0014	2481903	2490399	SPCS2	1	-	25500	2481903	2490399	4	1587176448411	18513116486
chr20	68518178	68528452	SPCS3	1	+	25500	68518178	68528452	6	1532054484790551e4	50897474116128
chrUn0035	1380337	1389794	SPDEF	1	+	25500	1380337	1389794	5	12613564457929282	43119747146176
chr3	18891943	18923691	SPDL1	1	-	25500	18891943	18923691	11	12622885367416925e30	17965185981401106e13
chr12	45993663	46035379	SPDYA	1	+	25500	45993663	46035379	6	12265543920174343e7	233598617028189
chrUn0007	4296304	4296891	SPDYC	1	-	25500	4296304	4296891	3	1231502	14917086
chr3	7408587	7411249	SPDYE4	1	+	25500	7408587	7411249	3	122722610	8616753
chrUn0024	5066304	5385964	SPECC1	1	-	25500	5066304	5385964	13	11292428892779397e52	8659116101155102e20
chr25	4361955	4434816	SPECC1L	1	-	25500	4361955	4434816	7	19131245466565047e11	86591191041558100
chr23	27375739	27376726	SPEF1	1	-	25500	27375739	27376726	4	1143384878	5344155110
chr3	165480056	165680035	SPEF2	1	-	25500	165480056	165680035	35	16405673619873236e167	8611014616792184e85
chr5	116633334	116692672	SPEG	1	+	25500	116633334	116692672	40	12471058210755152e177	2391438925456334e98
chr5	116695863	116697652	SPEG	1	+	25500	116695863	116697652	5	145970313541653	12524156119137
chr11	61918430	61918930	SPEM1	1	+	25500	61918430	61918930	2	1283	248218
chr2	196061809	196121163	SPEN	1	-	25500	196061809	196121163	30	12971018136516827e109	13115519431410425e73
chr16	20052275	20074525	SPERT	1	-	25500	20052275	20074525	3	134922183	28488168
chr17	34790151	34791088	SPESP1	1	+	25500	34790151	34791088	3	188573	77272365
chr9	3778401	3873666	SPG11	1	-	25500	3778401	3873666	39	1617142517912786e168	17615215589158114e99
chr17	30771337	30789432	SPG21	1	-	25500	30771337	30789432	8	11228234331836702e14	11613710711014379e5
chr20	51999589	52015370	SPG7	1	+	25500	51999589	52015370	15	1324340195152658e47	10724213710112515e27
chr11	9193663	9195427	SPHK1	1	-	25500	9193663	9195427	4	1126214501622	76111695143
chr13	94667497	94672551	SPHK2	1	+	25500	94667497	94672551	8	1581460211723033e11	2040771951435065e5
chr5	128921800	129029191	SPHKAP	1	-	25500	128921800	129029191	16	17376100801195137e59	1401798619118233e31
chr7	81361259	81374468	SPI1	1	-	25500	81361259	81374468	4	11325223913115	32016718595
chr13	93631495	93635114	SPIB	1	-	25500	93631495	93635114	3	119343405	296107215
chr4	155567784	155577883	SPIC	1	+	25500	155567784	155577883	4	1175551379675	92113107425
chr11	17485834	17486561	SPIC	1	+	25500	17485834	17486561	5	1213334416534	20311980116194
chr1	5244777	5347792	SPICE1	1	-	25500	5244777	5347792	12	11110913325300286e40	10492479170538609e14
chr15	3745296	4451832	SPIDR	1	-	25500	3745296	4451832	13	11566516475204036e51	12815521813110116e21
chrUn0046	527461	576397	SPIN1	1	+	25500	527461	576397	5	12924644426473043e4	5050251233194
chrUn0018	5785229	5786002	SPIN3	1	-	25500	5785229	5786002	1	1	773
chrX	49905940	49906674	SPIN4	1	+	25500	49905940	49906674	1	1	734
chr6	103799652	103799762	SPINK2	1	+	25500	103799652	103799762	1	1	110
chr3	44437440	44493345	SPINK5	1	-	25500	44437440	44493345	12	17831110151999523e38	12812512886122124e18
chr3	44309277	44309393	SPINK6	1	-	25500	44309277	44309393	1	1	116
chr3	43805120	43805248	SPINK7	1	-	25500	43805120	43805248	1	1	128
chrUn0002	10462325	10473671	SPINT1	1	+	25500	10462325	10473671	8	17547812688109053e14	4221251761254717e7
chrUn0030	1472893	1480966	SPINT2	1	+	25500	1472893	1480966	3	148447910	101161164
chr13	5254884	5454016	SPIRE1	1	+	25500	5254884	5454016	12	11841615676370888e44	17950125771648912e15
chr20	52237166	52249492	SPIRE2	1	+	25500	52237166	52249492	12	11452363314935015e29	652121618312517e16
chrUn0003	11480678	11481103	SPN	1	-	25500	11480678	11481103	1	1	425
chrUn0003	10626499	10633858	SPNS1	1	-	25500	10626499	10633858	12	13708501237163725e26	9217098651911522e14
chr11	58594803	58629899	SPNS2	1	+	25500	58594803	58629899	10	12525329375297942e29	10113415268140148e10
chr11	58534574	58584028	SPNS3	1	+	25500	58534574	58584028	9	1950710205123172e24	9213714615613721e8
chrUn0011	7889484	7910874	SPO11	1	+	25500	7889484	7910874	11	12297285431713734e27	11689621107410796e10
chr2	179330966	179342146	SPOCD1	1	+	25500	179330966	179342146	7	1284745581578972e10	15811614692188363e3
chr3	56387896	56999478	SPOCK1	1	+	25500	56387896	56999478	9	12697324074814371e32	18544113128107213e8
chr18	56991061	57015383	SPOCK2	1	-	25500	56991061	57015383	10	12771957349842018e20	14313759218981132e10
chr20	57980514	58492405	SPOCK3	1	-	25500	57980514	58492405	9	13058686114138431e26	16713762218119115e8
chr7	47972720	48292974	SPON1	1	+	25500	47972720	48292974	13	18622413620019e58	10713412514620017e21
chr6	158687386	158695252	SPON2	1	-	25500	158687386	158695252	4	1549963097718	182116191149
chr11	31676396	31695306	SPOP	1	-	25500	31676396	31695306	9	11470530159198986e20	14014012256176128e8
chr5	32857321	32880086	SPOPL	1	+	25500	32857321	32880086	10	12596652333884589e22	7712214912817656e11
chr6	66902512	66907439	SPP1	1	-	25500	66902512	66907439	3	111764857	29630271
chr5	134658374	134658508	SPP2	1	+	25500	134658374	134658508	1	1	134
chrUn0022	408158	430337	SPPL2A	1	-	25500	408158	430337	12	13895464697571033e36	1611045674839895e13
chrUn0060	566218	575882	SPPL2B	1	-	25500	566218	575882	13	12214270329493195e32	15871956274801227e15
chr11	23212097	23214121	SPPL2C	1	-	25500	23212097	23214121	2	1466	3021559
chrUn0006	3592617	3647818	SPPL3	1	+	25500	3592617	3647818	10	1276423241333248e30	809211680110107e11
chr14	45992164	45996003	SPR	1	-	25500	45992164	45996003	3	126733547	188284293
chrUn0002	7700679	7762689	SPRED1	1	+	25500	7700679	7762689	5	12282850046604886e4	173170158101647
chr14	54325126	54356717	SPRED2	1	+	25500	54325126	54356717	5	17631101572796727e3	17616765140668
chrUn0030	1592069	1597728	SPRED3	1	+	25500	1592069	1597728	4	1126440055322	167155143338
chr2	30154085	30154351	SPRR1B	1	-	25500	30154085	30154351	1	1	266
chr2	30208570	30208836	SPRR1B	1	-	25500	30208570	30208836	2	197	38170
chr2	30121987	30122028	SPRR2E	1	+	25500	30121987	30122028	1	1	41
chr2	29824239	29824409	SPRR2G	1	+	25500	29824239	29824409	1	1	170
chr22	33430240	33443919	SPRTN	1	+	25500	33430240	33443919	6	11411803011161127e7	22198128266587144
chr6	24498080	24499033	SPRY1	1	-	25500	24498080	24499033	1	1	953
chr2	56645288	56646232	SPRY2	1	+	25500	56645288	56646232	1	1	944
chrX	119857396	119858281	SPRY3	1	+	25500	119857396	119858281	2	1656	386230
chr3	51130941	51131855	SPRY4	1	+	25500	51130941	51131855	1	1	914
chr4	98186341	98199532	SPRYD3	1	-	25500	98186341	98199532	10	14927601570207797e22	13117311956149183e11
chr4	104490584	104491120	SPRYD4	1	+	25500	104490584	104491120	1	1	536
chr16	14254290	14321565	SPRYD7	1	+	25500	14254290	14321565	5	16927155382297068e3	10411616710195
chr2	202913298	202925400	SPSB1	1	-	25500	202913298	202925400	2	111414	122689
chr4	54721139	54723277	SPSB2	1	-	25500	54721139	54723277	2	11477	125662
chr12	51008410	51010065	SPSB3	1	-	25500	51008410	51010065	6	1447658111812041200	2451251018395179
chr26	58453271	58534401	SPSB4	1	+	25500	58453271	58534401	3	134981018	260347113
chr2	22794973	22896014	SPTA1	1	+	25500	22794973	22896014	39	14009488650037546e171	23914380291431452e95
chr10	38720521	38771773	SPTAN1	1	-	25500	38720521	38771773	52	19901228146316515e227	12514614356194558e128
chr9	51549844	51605444	SPTB	1	-	25500	51549844	51605444	28	1146334345212608e114	1911492423741911e64
chr27	42758127	42911323	SPTBN1	1	+	25500	42758127	42911323	35	17936188679929455e182	14015817392771128e81
chrUn0007	2819244	2861008	SPTBN2	1	+	25500	2819244	2861008	33	1624568318251887e140	15515217095771157e77
chrUn0030	3602499	3709949	SPTBN4	1	+	25500	3602499	3709949	32	15540589477645256e146	411311731161132e73
chrUn0002	11494251	11549623	SPTBN5	1	-	25500	11494251	11549623	38	17481111157926366e157	10113111615519415e94
chrUn0020	3781909	3853740	SPTLC1	1	-	25500	3781909	3853740	13	15519140681451018e43	9211610792107919e16
chr9	64757985	64882905	SPTLC2	1	-	25500	64757985	64882905	12	11290916001540852e41	1131281371252211e19
chr23	37399148	37529640	SPTLC3	1	+	25500	37399148	37529640	10	12148422507432556e31	1581521491259292e12
chr9	21319212	21337566	SPTSSA	1	-	25500	21319212	21337566	2	118245	98110
chrUn0064	1361996	1362223	SPTSSB	1	-	25500	1361996	1362223	1	1	227
chr7	52563050	52585085	SPTY2D1	1	-	25500	52563050	52585085	8	11468403563616542e13	9274119176548786e5
chr7	52551300	52551368	SPTY2D1OS	1	+	25500	52551300	52551368	1	1	68
chr7	52556955	52557026	SPTY2D1OS	1	+	25500	52556955	52557026	1	1	71
chr4	69786542	69793870	SPX	1	+	25500	69786542	69793870	3	15857276	445653
chr3	121294466	121294783	SPZ1	1	-	25500	121294466	121294783	1	1	317
chr15	73683820	73705174	SQLE	1	+	25500	73683820	73705174	11	13508897711034123e32	2901821799511316e14
chr9	4659088	4680532	SQOR	1	+	25500	4659088	4680532	8	1228084091056114e18	22115519420918268e5
chr3	4942057	4953566	SQSTM1	1	-	25500	4942057	4953566	7	1146671938150839e10	1551918314023095e3
chr3	53027641	53031715	SRA1	1	+	25500	53027641	53031715	4	1287536603878	12256107197
chr2	196001626	196002051	SRARP	1	-	25500	196001626	196002051	2	1232	155194
chr27	33470516	33698288	SRBD1	1	-	25500	33470516	33698288	20	14487273393294938e91	2871851311761079e41
chr23	17158644	17179237	SRC	1	-	25500	17158644	17179237	11	1518797169829207e27	2091161557417916e15
chrUn0003	11863125	11889327	SRCAP	1	+	25500	11863125	11889327	40	12132254534353615e163	25118514017347237e96
chr11	29499801	29539815	SRCIN1	1	+	25500	29499801	29539815	19	11153503145501542e71	7119780194197741e34
chr3	200846816	200866462	SRD5A1	1	+	25500	200846816	200866462	3	11439419498	164101149
chr27	14221011	14294180	SRD5A2	1	-	25500	14221011	14294180	5	138846578718973070	65149101164101
chr6	105457395	105472621	SRD5A3	1	-	25500	105457395	105472621	5	111394564740615020	257122197143218
chrUn0027	2517840	2525965	SREBF1	1	-	25500	2517840	2525965	17	1579790137116773e47	2271109216413489e32
chrUn0009	3369177	3398688	SREBF2	1	-	25500	3369177	3398688	20	15972326449145914e71	21811019780531342e40
chr3	135663797	135696308	SREK1	1	-	25500	135663797	135696308	10	11471108311674112e28	14611395329122113e11
chr3	135696672	135711164	SREK1	1	-	25500	135696672	135711164	3	1523214335	101131158
chr3	137166043	137174391	SREK1IP1	1	+	25500	137166043	137174391	3	144468161	14068188
chr1	81473562	81478332	SRF	1	+	25500	81473562	81478332	6	11864269538154383e4	2662601191887492
chr3	70250153	70303246	SRFBP1	1	+	25500	70250153	70303246	8	11135264944559645e18	8971688050610477e3
chr4	112217049	112550861	SRGAP1	1	+	25500	112217049	112550861	21	11582571632182022e104	6519716162182129e41
chr21	11532025	11584277	SRGAP2	1	+	25500	11532025	11584277	10	19920254622647735e28	8662771341012213e11
chr19	40635698	40963234	SRGAP3	1	+	25500	40635698	40963234	21	11558571830522166e104	6519416162185124e41
chr8	77794753	77804297	SRI	1	+	25500	77794753	77804297	4	1215090539432	8368146113
chr23	23781557	23782047	SRI	1	-	25500	23781557	23782047	1	1	490
chrUn0768	13364	13648	SRI	1	-	25500	13364	13648	1	1	284
chr12	54303769	54320211	SRL	1	-	25500	54303769	54320211	6	16540703511766123e7	80923311989101180
chr2	200845080	200848633	SRM	1	+	25500	200845080	200848633	7	17001317229930205e7	1581229515283146e3
chr15	68255928	68256575	SRM	1	-	25500	68255928	68256575	2	1457	433191
chrX	37051544	37051705	SRM	1	-	25500	37051544	37051705	1	1	161
chr12	70663812	70664617	SRM	1	-	25500	70663812	70664617	2	1582	563224
chrUn0049	660710	664283	SRMS	1	+	25500	660710	664283	6	16981734268629533e3	119158158179149150
chrUn0002	9643356	9647241	SRP14	1	-	25500	9643356	9647241	4	1116332153812	836811674
chr3	84342153	84350279	SRP19	1	-	25500	84342153	84350279	5	14250446274678088	128119717738
chr9	21805566	21837911	SRP54	1	+	25500	21805566	21837911	15	1541464281067012e53	7792831046556155e19
chr11	9496448	9540015	SRP68	1	+	25500	9496448	9540015	14	11628114651335412e48	13162113194861076e20
chr6	104156301	104186798	SRP72	1	-	25500	104156301	104186798	17	17601046011410123e62	1731611377410496e30
chr22	51408282	51416993	SRP9	1	-	25500	51408282	51416993	2	18641	11371
chr17	39780819	39780959	SRP9	1	-	25500	39780819	39780959	1	1	140
chr1	73397483	73468486	SRPK1	1	-	25500	73397483	73468486	15	11966568811444165e52	1829268107101923e23
chr8	91500110	91645631	SRPK2	1	-	25500	91500110	91645631	15	11022210687114216e55	18292926810710146e22
chrX	117763315	117767600	SRPK3	1	+	25500	117763315	117767600	15	13155378281378155e37	13111086891071555e20
chr14	21129147	21134204	SRPRA	1	-	25500	21129147	21134204	14	12834691024134122e34	12598164212170862e21
chr27	11368332	11383724	SRPRB	1	-	25500	11368332	11383724	7	12846437610530128e12	2095613780779565
chrX	30496221	30536847	SRPX	1	-	25500	30496221	30536847	9	17616987202462317e21	2983122131179119e9
chrUn0013	449322	468836	SRPX2	1	-	25500	449322	468836	10	11307543759616096e22	17612512844411216e10
chr11	55940876	55944292	SRR	1	+	25500	55940876	55944292	6	12741918217727263e3	13110411974209156
chr25	11488833	11497128	SRRD	1	-	25500	11488833	11497128	5	11166384539778176	212155122137119
chr2	186977848	187004703	SRRM1	1	-	25500	186977848	187004703	16	11991402747697204e54	10120919446711012e28
chr9	29566059	29567600	SRRM1	1	-	25500	29566059	29567600	4	179513091525	6761888917
chr12	52054215	52068751	SRRM2	1	-	25500	52054215	52068751	21	1283140523982906e71	11611328435672225e44
chr12	67051973	67087222	SRRM3	1	-	25500	67051973	67087222	4	1168862849935017	2036598233
chrUn0006	5178097	5375901	SRRM4	1	-	25500	5178097	5375901	12	11661252944624548e35	9592113681103019e14
chr13	101955893	101958098	SRRM5	1	-	25500	101955893	101958098	6	111569780516581950	835576559260239
chrUn0079	73055	85704	SRRT	1	-	25500	73055	85704	19	11824206891270165e54	7412598155194154e36
chr11	39603872	39605525	SRSF1	1	-	25500	39603872	39605525	4	13958971460	191176182194
chr2	187716798	187724389	SRSF10	1	+	25500	187716798	187724389	6	11719540466837112e4	6214310115850296
chr1	100056387	100057008	SRSF10	1	-	25500	100056387	100057008	5	1125238278389	1221073256233
chr2	135242459	135271465	SRSF11	1	-	25500	135242459	135271465	14	11693008204042751e40	13726122101868381e18
chr1	126308370	126315558	SRSF12	1	-	25500	126308370	126315558	4	1514056297082	365140101107
chr11	8853417	8853719	SRSF2	1	+	25500	8853417	8853719	1	1	302
chr6	65468076	65468282	SRSF3	1	+	25500	65468076	65468282	2	1127	8080
chr1	74176555	74180974	SRSF3	1	+	25500	74176555	74180974	4	1169917864319	2062950101
chr2	182464887	182491437	SRSF4	1	+	25500	182464887	182491437	14	1959710688115362e49	10774182561431104e20
chr9	56737781	56741060	SRSF5	1	+	25500	56737781	56741060	7	1440653102923133e7	125681017774107200
chr23	10830465	10831764	SRSF6	1	-	25500	10830465	10831764	4	14788341178	35977206122
chr27	25390774	25396099	SRSF7	1	-	25500	25390774	25396099	5	13528372746855144	5311374182182
chrUn0006	3934277	3938615	SRSF9	1	+	25500	3934277	3938615	3	125174199	161173140
chr23	23627283	23627480	SRXN1	1	-	25500	23627283	23627480	1	1	197
chr13	28492910	28577377	SS18	1	-	25500	28492910	28577377	10	12928376776398412e25	1341229210416722e10
chrUn0049	1935334	1942793	SS18L1	1	-	25500	1935334	1942793	4	1330451077359	12811992101
chr4	126925487	126926500	SSB	1	+	25500	126925487	126926500	2	1838	728176
chr2	165681062	165681358	SSB	1	+	25500	165681062	165681358	1	1	296
chrX	41006892	41007184	SSB	1	-	25500	41006892	41007184	2	1111	107182
chr5	66628969	66637980	SSB	1	+	25500	66628969	66637980	10	13724379639134976e20	6526291761071017e10
chrUn0091	488555	489318	SSB	1	+	25500	488555	489318	2	1708	6856
chrUn0225	143464	143796	SSB	1	-	25500	143464	143796	1	1	332
chr8	126857760	126865839	SSBP1	1	+	25500	126857760	126865839	4	135449168042	134928638
chr7	19560077	19560392	SSBP1	1	+	25500	19560077	19560392	2	1182	80134
chr3	119960711	120158402	SSBP2	1	+	25500	119960711	120158402	11	122544329711139e44	7159838959719248e7
chr2	154151282	154335549	SSBP3	1	+	25500	154151282	154335549	13	1293341913485017e52	7159838680596874e11
chr2	213370716	213377180	SSBP4	1	-	25500	213370716	213377180	9	16187841196154417e14	988062417168806100
chr12	66963565	66970395	SSC4D	1	+	25500	66963565	66970395	5	12107466257926526	30530531177305
chr13	87170835	87202854	SSC5D	1	-	25500	87170835	87202854	13	11832984681524182e36	1791102626125863e20
chr5	78908673	78940860	SSFA2	1	+	25500	78908673	78940860	15	186336895184625e51	4756952126987186e21
chrUn0006	2447732	2477847	SSH1	1	+	25500	2447732	2477847	15	1632671201316215e53	10465119716519488e22
chr11	53056899	53319277	SSH2	1	-	25500	53056899	53319277	18	11848539974314142e64	12564414010948302e31
chrUn0007	2277678	2281857	SSH3	1	-	25500	2277678	2281857	10	13536921428156613e18	25420014644128924e9
chr8	116071188	116079475	SSMEM1	1	+	25500	116071188	116079475	2	17794	182494
chrUn0432	62820	64078	SSNA1	1	-	25500	62820	64078	3	15471206	10419753
chr4	74585110	74624079	SSPN	1	+	25500	74585110	74624079	3	13321238611	27886359
chrUn0023	234878	278525	SSPO	1	-	25500	234878	278525	56	15622016317235144e246	15210720012827512e143
chr1	49041768	49059936	SSR1	1	-	25500	49041768	49059936	7	1514666897518104e12	6598777726083116
chr2	25952919	25957962	SSR2	1	+	25500	25952919	25957962	5	1809171337874937	15511611379107
chr26	72899969	72912613	SSR3	1	-	25500	72899969	72912613	5	1110761941124912400	6214995125128
chrX	117779304	117780922	SSR4	1	+	25500	117779304	117780922	5	1777102412691518	116749265101
chrUn0054	2192134	2192496	SSR4	1	+	25500	2192134	2192496	1	1	362
chrUn0044	1114517	1122867	SSRP1	1	-	25500	1114517	1122867	16	12971024131018531e43	6818886170128474e27
chrUn0007	3921864	3922921	SSSCA1	1	-	25500	3921864	3922921	3	1704906	10483152
chr1	30380140	30381373	SST	1	+	25500	30380140	30381373	2	11022	134212
chr9	25146974	25148073	SSTR1	1	+	25500	25146974	25148073	1	1	1099
chr11	12376428	12377534	SSTR2	1	-	25500	12376428	12377534	1	1	1106
chrUn0009	8419746	8420975	SSTR3	1	+	25500	8419746	8420975	2	11096	1037134
chr23	50311128	50311707	SSTR4	1	+	25500	50311128	50311707	2	1161	53419
chr12	50361502	50362542	SSTR5	1	+	25500	50361502	50362542	4	14996671024	49116432017
chr2	211672805	211702793	SSU72	1	+	25500	211672805	211702793	5	11256228477291794e4	7714613711998
chrUn0074	854327	854779	SSU72P3	1	-	25500	854327	854779	1	1	452
chr19	41417416	41418610	SSUH2	1	+	25500	41417416	41418610	2	11118	8677
chr19	41420462	41439060	SSUH2	1	+	25500	41420462	41439060	8	12592399052708872e14	13159122659510413e4
chr2	117870883	117898268	SSX2IP	1	+	25500	117870883	117898268	13	16181212254258203e39	3817021511013473e21
chrUn0009	4437682	4466553	ST13	1	+	25500	4437682	4466553	10	19585143341947715e28	11071628311010411e9
chr14	26300266	26328413	ST14	1	+	25500	26300266	26328413	13	11325198341394665e35	12515823912598124e21
chrUn0012	7914072	8023484	ST18	1	+	25500	7914072	8023484	20	13033535147354323e83	5014327250913188e37
chr15	81436425	81451705	ST3GAL1	1	-	25500	81436425	81451705	6	11429750087471501e6	170119179191137120
chr20	37395705	37404939	ST3GAL2	1	+	25500	37395705	37404939	6	12400582376707985e4	3381911794468170
chr2	165871663	166128542	ST3GAL3	1	-	25500	165871663	166128542	8	11033637191376865e22	8614618895959259e3
chr14	21338917	21346866	ST3GAL4	1	+	25500	21338917	21346866	9	1519843116617642e15	8380955995191141e5
chrUn0019	2544460	2570576	ST3GAL5	1	+	25500	2544460	2570576	6	1272515211195052e9	125113341188158240
chrUn0004	742720	783377	ST3GAL6	1	+	25500	742720	783377	10	1580826413058083e24	10174741046289185e8
chr7	42596349	42652774	ST5	1	-	25500	42596349	42652774	15	1951196332913617e49	8923911338179146e26
chr1	30882140	30908683	ST6GAL1	1	-	25500	30882140	30908683	5	154320581796026200	23917310198350
chr14	61871078	61904920	ST6GAL2	1	+	25500	61871078	61904920	7	13316551004412946e10	22420339595104174e3
chr11	8965887	8969328	ST6GALNAC1	1	+	25500	8965887	8969328	10	12024601354166421e18	11071116164167141e10
chr11	9007748	9015991	ST6GALNAC2	1	+	25500	9007748	9015991	7	11241182136825574e8	1461641371048398e3
chr2	127535592	127898374	ST6GALNAC3	1	-	25500	127535592	127898374	4	11267243374362584	182110410200
chr10	39344171	39347411	ST6GALNAC4	1	+	25500	39344171	39347411	3	116573056	410104185
chr2	126987600	127223757	ST6GALNAC5	1	-	25500	126987600	127223757	4	11581126769235940	230107413218
chr10	39363201	39369985	ST6GALNAC6	1	+	25500	39363201	39369985	4	1275657196597	179398107188
chr8	103472264	103619626	ST7	1	+	25500	103472264	103619626	16	11345129415301097e66	8615853119746819e24
chrUn0017	4206473	4206541	ST7	1	-	25500	4206473	4206541	1	1	68
chrX	20295807	20295863	ST7	1	+	25500	20295807	20295863	1	1	56
chr10	54178263	54178343	ST7	1	-	25500	54178263	54178343	1	1	80
chr10	59763808	59763864	ST7	1	-	25500	59763808	59763864	1	1	56
chr21	18475292	18475369	ST7	1	+	25500	18475292	18475369	1	1	77
chr21	15961569	15961649	ST7	1	-	25500	15961569	15961649	1	1	80
chr6	158710734	158710814	ST7	1	+	25500	158710734	158710814	1	1	80
chr11	18151540	18151602	ST7	1	-	25500	18151540	18151602	1	1	62
chr22	36812598	36812675	ST7	1	-	25500	36812598	36812675	1	1	77
chrUn0007	4124708	4124788	ST7	1	-	25500	4124708	4124788	1	1	80
chr2	73445980	73446057	ST7	1	-	25500	73445980	73446057	1	1	77
chr15	78617710	78617787	ST7	1	+	25500	78617710	78617787	1	1	77
chr2	88614559	88725153	ST7L	1	-	25500	88614559	88725153	15	11705929253323566e57	47140891491017436e22
chr4	70399244	70555042	ST8SIA1	1	-	25500	70399244	70555042	5	1476235742010057e7	48592107146179
chr17	58211951	58298476	ST8SIA2	1	+	25500	58211951	58298476	6	15037855266626475e9	9859128257287280
chr13	61754989	61762457	ST8SIA3	1	+	25500	61754989	61762457	4	1150141677188	17683557281
chr3	97831951	97944963	ST8SIA4	1	+	25500	97831951	97944963	5	1676019649633191e5	113128257296278
chr13	51137618	51213189	ST8SIA5	1	-	25500	51137618	51213189	7	11899602810047133e12	467921101438995140
chr4	30352953	30464578	ST8SIA6	1	+	25500	30352953	30464578	6	13394510077310625e13	958014310798446
chr19	18092277	18121186	STAB1	1	-	25500	18092277	18121186	54	11663485827651007e218	5389143101149116e124
chr4	158066322	158271400	STAB2	1	+	25500	158066322	158271400	57	Inf	1341138365101119e136
chr24	23517544	23650692	STAC	1	+	25500	23517544	23650692	11	14044840649746297e37	11019774101801167e10
chr11	29022457	29033765	STAC2	1	+	25500	29022457	29033765	10	16591726975478662e23	893059686116711e10
chr4	105254444	105259620	STAC3	1	-	25500	105254444	105259620	11	12604857131082138e21	98134508650651e11
chr27	7310472	7651863	STAG1	1	+	25500	7310472	7651863	31	1227375466087054e162	10116498772061532e63
chrX	110640406	110708417	STAG2	1	+	25500	110640406	110708417	31	1397176481274918e133	44771649577203137e61
chrUn0079	574343	596524	STAG3	1	-	25500	574343	596524	24	158096061644371e90	1581491281499814e46
chr4	29964277	30034439	STAM	1	-	25500	29964277	30034439	15	11961456416692176e52	15829173155538685e18
chr5	48076438	48108791	STAM2	1	-	25500	48076438	48108791	12	1186943661053312e38	22716715553868096e12
chr14	44963411	44990152	STAMBP	1	-	25500	44963411	44990152	9	11830287769248873e20	53981131371243645e6
chr18	32876725	32894603	STAMBPL1	1	-	25500	32876725	32894603	9	11228278076868606e20	5398110137125356e7
chr17	24490693	24491482	STAMBPL1	1	+	25500	24490693	24491482	3	1196563	140248227
chr6	91544658	91591377	STAP1	1	-	25500	91544658	91591377	9	16995194962126115e23	9868122689856112e5
chrUn0053	2421023	2425234	STAP2	1	-	25500	2421023	2425234	4	198315964141	10412210171
chr25	39406151	39409639	STAR	1	+	25500	39406151	39409639	6	14371706201128385e3	11312516118295110
chrUn0014	6990385	7015068	STARD10	1	+	25500	6990385	7015068	6	12067021490223031e9	20614910111653240
chr2	34271924	34271995	STARD13	1	+	25500	34271924	34271995	1	1	71
chr2	34316693	34532810	STARD13	1	+	25500	34316693	34532810	18	11459271471961621e86	16768806525122716e33
chr11	28696412	28704129	STARD3	1	-	25500	28696412	28704129	15	17661018852090263e37	53103101110749265e20
chr8	36090665	36111791	STARD3NL	1	-	25500	36090665	36111791	7	17994101261035813e13	4795116537777224
chr3	85917040	85923664	STARD4	1	+	25500	85917040	85923664	4	1434350886407	104125113218
chr17	47074966	47091168	STARD5	1	-	25500	47074966	47091168	4	16927801516072	8095116131
chr13	58625971	58640964	STARD6	1	-	25500	58625971	58640964	5	1316855331101314800	1408012212592
chrUn0057	1420652	1448501	STARD7	1	-	25500	1420652	1448501	8	11178335939324089e13	1828310180110502e5
chrX	53653125	53660487	STARD8	1	+	25500	53653125	53660487	17	13075297939491126e44	29319720314311315e32
chrUn0002	12261226	12364311	STARD9	1	+	25500	12261226	12364311	44	14409646469539864e204	1161221136874661e104
chr5	87886951	87936066	STAT1	1	-	25500	87886951	87936066	20	11186249212087137e77	1017718514395531e32
chr4	104381234	104390848	STAT2	1	-	25500	104381234	104390848	19	11391113140817929e55	7189591821319218e29
chr11	26445294	26474809	STAT3	1	+	25500	26445294	26474809	22	1955171682258471e83	12814395958395155e35
chr5	87956615	88045815	STAT4	1	-	25500	87956615	88045815	20	15111991272331428e71	12265191134954104e31
chr11	26480442	26499241	STAT5A	1	-	25500	26480442	26499241	11	11971269832483481e28	15859149134959213e10
chr11	26552542	26580136	STAT5B	1	+	25500	26552542	26580136	15	14384591969887126e50	1287192503244233e21
chr4	105095005	105105218	STAT6	1	-	25500	105095005	105105218	17	12732130235526362e48	18212811362149144e29
chr14	32141351	32142824	STAU1	1	+	25500	32141351	32142824	9	15113719530639982e8	4183561077433236e6
chr23	5435036	5466027	STAU1	1	+	25500	5435036	5466027	11	17080849618443242e32	5914016798212137e13
chr15	23285939	23593353	STAU2	1	-	25500	23285939	23593353	13	11412115739149093e54	8389113308651344e20
chr6	80372495	80383736	STBD1	1	-	25500	80372495	80383736	4	133451411132	290134110110
chr25	27372756	27383189	STC1	1	+	25500	27372756	27383189	4	12112310410168	116140212266
chr3	14519035	14532484	STC2	1	+	25500	14519035	14532484	4	12260511713052	149140206398
chr8	75894716	75894973	STEAP1	1	-	25500	75894716	75894973	1	1	257
chr8	75819373	75828429	STEAP2	1	-	25500	75819373	75828429	4	1276656838569	284167527488
chr5	19192622	19214409	STEAP3	1	-	25500	19192622	19214409	4	191141897421312	215167527476
chr8	77732894	77737889	STEAP4	1	+	25500	77732894	77737889	4	1111929644772	452563152224
chr2	162076281	162129810	STIL	1	+	25500	162076281	162129810	16	1424196946686188e55	11318824880831522e27
chrUn0014	8085926	8296918	STIM1	1	+	25500	8085926	8296918	12	11116431548311704e50	13713111311011616e19
chr6	135284460	135400144	STIM2	1	-	25500	135284460	135400144	13	14156010616931501e41	407561521102361e23
chrUn0007	5267011	5276163	STIP1	1	-	25500	5267011	5276163	12	14888683927419247e26	6817310112595118e18
chr3	15838889	16001721	STK10	1	+	25500	15838889	16001721	21	13436262658777906e101	1551644415274196e42
chr4	163608418	163609524	STK11	1	+	25500	163608418	163609524	3	12381018	23067789
chrUn0080	886419	906738	STK11	1	+	25500	886419	906738	9	18257912097471005e21	29083891311371272e6
chr5	116798085	116809992	STK11IP	1	+	25500	116798085	116809992	17	17501187190823009e49	2399510712510496e29
chr5	116461639	116464197	STK16	1	+	25500	116461639	116464197	7	15621156145616995e7	8629012811998121e3
chr8	29819895	29859978	STK17A	1	-	25500	29819895	29859978	7	1105413224834179e12	32017950125143204e3
chr5	93089228	93110946	STK17B	1	-	25500	93089228	93110946	6	12513600183031428e6	278179125143212100
chrUn0065	1145797	1152725	STK19	1	-	25500	1145797	1152725	5	1260118815936789	1469213798140
chr2	37241551	37311065	STK24	1	+	25500	37241551	37311065	9	13963348541489169e24	23356107158185146e8
chr5	141275463	141280091	STK25	1	+	25500	141275463	141280091	7	15878671365177818e6	10715818514311369e3
chrUn0031	1753043	1811525	STK26	1	+	25500	1753043	1811525	9	13754247212529939e24	4123056107158184e8
chr15	48296744	48559440	STK3	1	-	25500	48296744	48559440	10	16977388359116475e36	15517319112513719e12
chr8	51329038	51392429	STK31	1	-	25500	51329038	51392429	17	1266738084222489e60	12214986128119742e30
chr3	45317204	45470253	STK32A	1	-	25500	45317204	45470253	11	1225492417825501e38	6512812511698894e11
chr6	157120136	157473323	STK32B	1	+	25500	157120136	157473323	8	13327017913228628e25	5615217389104116e6
chrUn0008	9320693	9343123	STK32C	1	-	25500	9320693	9343123	9	12324253333354137e17	6813112511610188e8
chr7	42354639	42384373	STK33	1	-	25500	42354639	42384373	8	15656119871391416e18	8677838912810711e4
chr23	25525818	25540986	STK35	1	+	25500	25525818	25540986	5	1841970120814459	119125236242710
chr5	115855838	115881923	STK36	1	+	25500	115855838	115881923	25	18521106288432694e95	8014377131248922e50
chr1	74081894	74124519	STK38	1	-	25500	74081894	74124519	13	15721663217433864e38	12895951221165911e17
chr4	75649710	75684113	STK38L	1	+	25500	75649710	75684113	13	15674135691412123e43	13456122831221552e17
chr5	64795188	65127321	STK39	1	-	25500	64795188	65127321	15	11226652522593936e65	71656853122655015e21
chr23	9337031	9427062	STK4	1	-	25500	9337031	9427062	10	14289262916637356e29	15515518512813714e12
chr2	174323879	174346065	STK40	1	+	25500	174323879	174346065	10	11860230952156797e25	1108014622753116e11
chr10	3287397	3317107	STKLD1	1	-	25500	3287397	3317107	5	1970279152859029800	1281139511668
chr2	185678563	185681767	STMN1	1	+	25500	185678563	185681767	5	1118230124663137	3856412668
chrX	43054142	43054585	STMN1	1	-	25500	43054142	43054585	3	1217349	1048395
chrUn0010	6736686	6737082	STMN1	1	-	25500	6736686	6737082	2	1177	137220
chr15	29824467	29852495	STMN2	1	+	25500	29824467	29852495	4	141241674827973	9517319156
chrUn0049	575058	577984	STMN3	1	+	25500	575058	577984	4	132616952871	9517619156
chr25	22842862	22849185	STMN4	1	+	25500	22842862	22849185	5	11251178232566268	988020928156
chr1	61864192	61882331	STMND1	1	+	25500	61864192	61882331	3	11582017865	149125275
chr18	17532512	17562442	STN1	1	+	25500	17532512	17562442	7	13884719620006208e12	1049547164119169900
chr10	47029910	47047415	STOM	1	+	25500	47029910	47047415	6	11487283376199021e5	1047183200137191
chr17	39758721	39767233	STOML1	1	-	25500	39758721	39767233	7	19751818406745883e7	1942121942031491e5
chr10	74401343	74404608	STOML2	1	+	25500	74401343	74404608	7	11531175920432293e8	14377131146101123e3
chr16	7312320	7322639	STOML3	1	-	25500	7312320	7322639	6	12403426364011007e6	215137200837192
chr9	68851553	68976542	STON2	1	-	25500	68851553	68976542	4	17538105118124928	293183819762
chr18	53413717	53469099	STOX1	1	+	25500	53413717	53469099	6	14744348743499824e9	2361521223218836e3
chr20	77649635	78018011	STOX2	1	+	25500	77649635	78018011	6	11943533287373587e14	17316415210431203e3
chr2	187268776	187305772	STPG1	1	+	25500	187268776	187305772	6	18094124652455434e8	1199817016718874
chr6	55219450	55476984	STPG2	1	+	25500	55219450	55476984	6	13032743323169262e12	110164110158161150
chrUn0432	651	1250	STPG3	1	-	25500	651	1250	2	1514	11986
chr27	35508798	35555477	STPG4	1	-	25500	35508798	35555477	3	14485246621	12525459
chr17	39895405	39920936	STRA6	1	-	25500	39895405	39920936	14	1733805316442315e42	13741861619811914e19
chr8	121119659	121119943	STRA8	1	+	25500	121119659	121119943	1	1	284
chr11	20921008	20941801	STRADA	1	+	25500	20921008	20941801	10	11289313414143176e29	5910111911012217e12
chr5	98920594	98934525	STRADB	1	+	25500	98920594	98934525	10	14242714684939778e25	8098122981221702e10
chr4	64297582	64311353	STRAP	1	+	25500	64297582	64311353	9	18056363712897667e19	11013777749813412e6
chr10	44074618	44133962	STRBP	1	+	25500	44074618	44133962	15	11002913880216894e54	22116114692951098e23
chr2	85580696	85598110	STRIP1	1	+	25500	85580696	85598110	21	12291333139924225e73	17968741341196203e37
chr8	115401346	115436852	STRIP2	1	+	25500	115401346	115436852	19	12998400957406582e67	6874134119651098e33
chr27	22944703	23091162	STRN	1	-	25500	22944703	23091162	18	1255173354557456e66	16489951371611193e32
chr9	17871982	17980290	STRN3	1	-	25500	17871982	17980290	18	12545852846196237e65	16489107137167117e33
chr13	97905818	97925183	STRN4	1	+	25500	97905818	97925183	15	11391407761141013e51	7480194143158117e24
chrX	5867137	5983051	STS	1	+	25500	5867137	5983051	9	14984519881062857e22	8012212242213713e10
chr14	20110213	20133493	STT3A	1	+	25500	20110213	20133493	17	1127037054276612e58	8659119146891071e30
chrUn0014	209679	211077	STT3B	1	+	25500	209679	211077	3	1208391	2041671008
chr24	19174955	19274596	STT3B	1	+	25500	19174955	19274596	16	1371814212557842e60	11310728765951015e27
chr12	50015734	50017679	STUB1	1	+	25500	50015734	50017679	6	1706983132116321800	15819716489113122
chr22	50489101	50560953	STUM	1	-	25500	50489101	50560953	2	171653	179200
chr2	219756112	219758552	STX10	1	+	25500	219756112	219758552	6	1300179519902188e4	1769210310411674
chr1	188197363	188198221	STX11	1	+	25500	188197363	188198221	2	1692	680167
chr2	183875004	183912882	STX12	1	-	25500	183875004	183912882	9	11596240968998304e20	9280711074113797e5
chrUn0011	9318187	9318288	STX16	1	+	25500	9318187	9318288	1	1	101
chr10	68503056	68553014	STX17	1	-	25500	68503056	68553014	6	19747854263834143e6	2368611322771125
chr6	156287843	156431021	STX18	1	-	25500	156287843	156431021	10	13405493523454335e29	9271561136577117e7
chr12	82720366	82728104	STX1A	1	+	25500	82720366	82728104	6	14033109588359948e3	741017410923113
chrUn0003	12173225	12179813	STX1B	1	-	25500	12173225	12179813	9	1340567230625663e15	7711313471110717e6
chrUn0042	1888559	1913245	STX2	1	-	25500	1888559	1913245	9	1473861996431122e22	7711013771107748e5
chrUn0007	10312559	10336567	STX3	1	-	25500	10312559	10336567	8	11381160437014018e13	801101131347111e5
chr25	24505636	24506471	STX4	1	+	25500	24505636	24506471	5	1284400598657	28111016441179
chrUn0003	12202239	12206620	STX4	1	+	25500	12202239	12206620	8	12284671055259426e10	11010171711077414e4
chrUn0007	6693701	6714784	STX5	1	+	25500	6693701	6714784	11	1168121514581631e25	13156745365119569e10
chr22	22643978	22671395	STX6	1	+	25500	22643978	22671395	7	12316133281704618e13	17092591251109274
chr1	174941728	174971698	STX7	1	-	25500	174941728	174971698	9	12717451758346483e18	8380719850137927e3
chr11	63876998	64217646	STX8	1	-	25500	63876998	64217646	7	11330592630342842e20	6.5101921251079206e+17
chr10	39569913	39605575	STXBP1	1	-	25500	39569913	39605575	19	15822774811174143e72	801071618310111e30
chrUn0043	1665926	1673417	STXBP2	1	+	25500	1665926	1673417	18	12839171326149422e50	4780717798152831e26
chr2	83987965	84041413	STXBP3	1	+	25500	83987965	84041413	18	16008123751379914e68	8374809815292129e24
chr11	36552915	36678640	STXBP4	1	+	25500	36552915	36678640	9	11626430452362477e25	13110495899217612e6
chr1	191691225	191892170	STXBP5	1	+	25500	191691225	191892170	26	11333327693578473e125	9898809813762829e49
chr1	14554214	14920107	STXBP5L	1	+	25500	14554214	14920107	26	12313351298552592e131	1199580981376284e50
chr9	11353743	11563865	STXBP6	1	-	25500	11353743	11563865	4	15704358101209972	158164131152
chr4	59081752	59091762	STYK1	1	-	25500	59081752	59091762	7	11006327556447445e8	983820683182182100
chr9	39455878	39514296	STYX	1	+	25500	39455878	39514296	8	12914732905355967e19	5656926550749271
chr12	67173024	67201770	STYXL1	1	+	25500	67173024	67201770	3	1410928640	101104107
chr27	13291780	13292082	SUB1	1	-	25500	13291780	13292082	1	1	302
chr3	168765152	168771345	SUB1	1	-	25500	168765152	168771345	4	1393740246126	113323868
chr16	16792478	16866191	SUCLA2	1	+	25500	16792478	16866191	10	12278823074275222e29	17998188125140158e10
chrUn0019	4108450	4137939	SUCLG1	1	+	25500	4108450	4137939	7	1566014777151172e14	951192125683152e3
chr19	60447106	60782421	SUCLG2	1	+	25500	60447106	60782421	10	1815821684931789e38	8312595152899518e10
chr26	68944593	68945531	SUCNR1	1	+	25500	68944593	68945531	1	1	938
chr2	9479644	9561352	SUCO	1	+	25500	9479644	9561352	24	16187767480318132e94	7714613189531254e44
chrUn0006	5857252	5895223	SUDS3	1	-	25500	5857252	5895223	10	1410410264119071e29	9583122599515571e7
chr18	18731104	18841965	SUFU	1	-	25500	18731104	18841965	12	12606115111354825e40	8671137131113154e16
chr8	33007889	33923084	SUGCT	1	-	25500	33007889	33923084	7	11522465328777601e20	15265831431228672
chr2	212644533	212662603	SUGP1	1	+	25500	212644533	212662603	13	17779874099351024e41	14910123312595127e21
chr2	212862931	212882328	SUGP2	1	+	25500	212862931	212882328	10	13149110021190817e28	11915951191108962e10
chr16	26169451	26213985	SUGT1	1	+	25500	26169451	26213985	8	11545525615495169e17	956868951078318300
chr15	19274144	19342833	SULF1	1	+	25500	19274144	19342833	19	11234624074270655e74	17023915216714918e33
chr23	6668399	6767619	SULF2	1	+	25500	6668399	6767619	18	12086157318667954e69	17323915216714908e32
chrUn0003	10978755	10981052	SULT1A1	1	-	25500	10978755	10981052	6	12351136175619314e3	10117912592131134
chr6	88069476	88069652	SULT1B1	1	+	25500	88069476	88069652	1	1	176
chr14	60469825	60484095	SULT1C2	1	-	25500	60469825	60484095	6	11743288657661328e6	110173128137125120
chr14	60521343	60521856	SULT1C3	1	-	25500	60521343	60521856	2	1335	110179
chr6	87775861	87806956	SULT1E1	1	+	25500	87775861	87806956	5	13185185501920633e3	12510411986182
chr6	87927055	87943444	SULT1E1	1	+	25500	87927055	87943444	3	1996516208	10486182
chr13	94594254	94642123	SULT2B1	1	+	25500	94594254	94642123	6	12552439235429192e9	68143212137182104
chrUn0009	1067064	1112815	SULT4A1	1	+	25500	1067064	1112815	7	12639427878290153e14	1461318012592137200
chr27	23351893	23371797	SULT6B1	1	-	25500	23351893	23371797	7	12941612810160137e12	1251559512586113500
chr19	46123986	46247628	SUMF1	1	+	25500	46123986	46247628	9	11689020293501932e26	23017374801221156e7
chr12	75911173	75921230	SUMF2	1	+	25500	75911173	75921230	7	13231377546498372e8	155116471558914700
chr14	20408492	20408728	SUMO1	1	-	25500	20408492	20408728	1	1	236
chr5	99719791	99738112	SUMO1	1	-	25500	99719791	99738112	4	171241535018245	68718077
chr3	39533617	39533848	SUMO1	1	-	25500	39533617	39533848	2	1158	14974
chr11	10265590	10274238	SUMO2	1	+	25500	10265590	10274238	3	159618593	1287456
chrUn0005	12049187	12055943	SUMO3	1	-	25500	12049187	12055943	3	116216632	5677125
chr12	67991019	68022311	SUN1	1	+	25500	67991019	68022311	12	14881733888301522e36	7412818811692595e15
chrUn0009	6816784	6831020	SUN2	1	+	25500	6816784	6831020	15	1948196130186578e47	7711314098125116e24
chr8	19968352	19999242	SUN3	1	-	25500	19968352	19999242	6	11331317888276142e9	1161791138310444
chr23	21570297	21577666	SUN5	1	+	25500	21570297	21577666	6	12286352953846063e4	110807717383146
chr4	104052882	104054537	SUOX	1	+	25500	104052882	104054537	2	1250	681406
chrUn0047	794383	837518	SUPT16H	1	+	25500	794383	837518	27	11572084622546235e112	6518592176152149e57
chrX	23550928	23552145	SUPT20H	1	+	25500	23550928	23552145	4	1109238991	8056167227
chr16	4077129	4125134	SUPT20H	1	-	25500	4077129	4125134	20	1933263610910158e77	1389810756131651e36
chr1	83259618	83782795	SUPT3H	1	-	25500	83259618	83782795	10	17859010060210153e37	35110107110771443e8
chr11	39981229	39989107	SUPT4H1	1	-	25500	39981229	39989107	5	166297252217808	65505611071
chrUn0030	2761582	2787736	SUPT5H	1	+	25500	2761582	2787736	26	14385606173247498e103	7416471687159682e51
chr11	52163236	52187370	SUPT6H	1	+	25500	52163236	52187370	36	18731137156820295e141	14915874191862692e85
chr12	44370628	44379734	SUPT7L	1	-	25500	44370628	44379734	5	11461265487009004	254242320266104
chr18	53700071	53732245	SUPV3L1	1	+	25500	53700071	53732245	15	1950510283118632e54	2487410711616711e24
chr10	3349484	3352512	SURF1	1	+	25500	3349484	3352512	6	1219920235524992800	134801916516480
chr10	3343258	3346127	SURF2	1	-	25500	3343258	3346127	4	1143115332769	806874101
chr10	3336898	3340892	SURF4	1	+	25500	3336898	3340892	5	1959168526083900	188714418895
chr10	3378074	3380755	SURF6	1	+	25500	3378074	3380755	4	153318622212	11374140470
chr10	56986591	57095398	SUSD1	1	+	25500	56986591	57095398	11	13299204132122243e35	11015515217917617e15
chr25	4005287	4010512	SUSD2	1	+	25500	4005287	4010512	9	11404188323782537e16	16715220083269144e9
chrUn0037	1745519	1747772	SUSD3	1	-	25500	1745519	1747772	2	12066	107188
chr22	53690144	53849860	SUSD4	1	+	25500	53690144	53849860	7	19133911695812424e19	14021217318819414e4
chr24	20697520	20747222	SUSD5	1	-	25500	20697520	20747222	6	16013104846068495e7	3806981851168350
chr9	56611476	56657411	SUSD6	1	+	25500	56611476	56657411	4	1407434197845505	119197134431
chrX	44527002	44534799	SUV39H1	1	-	25500	44527002	44534799	4	187710917139	131107146659
chr4	33262405	33285654	SUV39H2	1	-	25500	33262405	33285654	5	113592962489723100	104128146674143
chr11	49035003	49076209	SUZ12	1	-	25500	49035003	49076209	16	11277176028953532e52	3418020015514689e24
chr2	72877987	72886378	SV2A	1	+	25500	72877987	72886378	12	11858279030313833e28	6141821491348911e18
chr17	56806706	56882165	SV2B	1	+	25500	56806706	56882165	12	13294833543413476e39	4491821491348911e18
chr3	125691120	125906174	SV2C	1	-	25500	125691120	125906174	12	1281732882630864e43	18516120313416187e17
chr2	167446809	167452079	SVBP	1	+	25500	167446809	167452079	2	15188	11383
chr10	58373696	58561045	SVEP1	1	+	25500	58373696	58561045	44	13941042918702062e235	52725417316117635e110
chr4	15432175	15547476	SVIL	1	-	25500	15432175	15547476	35	1179316756968164e152	8315512514315514e83
chr7	56624074	56624778	SVIP	1	-	25500	56624074	56624778	2	1655	11350
chrUn0006	2291585	2352171	SVOP	1	+	25500	2291585	2352171	15	1252537264388197e52	1588698711256212e21
chr7	43506262	43588690	SWAP70	1	+	25500	43506262	43588690	12	1229685028460263e40	9814017322714609e18
chr10	39011010	39013533	SWI5	1	-	25500	39011010	39013533	3	115842402	6298122
chr2	222133340	222134619	SWSAP1	1	-	25500	222133340	222134619	2	11104	500176
chr22	17877554	17987135	SWT1	1	-	25500	17877554	17987135	14	123776380625e55	1257113118514013e22
chrX	15438513	15455158	SYAP1	1	+	25500	15438513	15455158	8	11298389559461233e16	11665741401015912e4
chr15	59128129	59208256	SYBU	1	-	25500	59128129	59208256	7	15684654727913576e10	50953614920010426e4
chrUn0313	38173	41838	SYCE1	1	+	25500	38173	41838	4	1233826333541	568965125
chr20	40294091	40296713	SYCE1L	1	+	25500	40294091	40296713	2	12552	7471
chr2	219968094	219969414	SYCE2	1	+	25500	219968094	219969414	2	11115	149206
chrUn0141	249284	261064	SYCE3	1	-	25500	249284	261064	2	111674	110107
chr2	91197415	91455833	SYCP1	1	+	25500	91197415	91455833	21	11373291938054823e83	10750164687156626e35
chr23	4577465	4655872	SYCP2	1	+	25500	4577465	4655872	21	1100531706159686e78	14912810786801435e37
chr1	53829752	53858107	SYCP2L	1	+	25500	53829752	53858107	5	11583718079200412e4	1431405389137
chr8	110726593	110727084	SYCP3	1	-	25500	110726593	110727084	2	1370	227122
chr4	155834613	155844459	SYCP3	1	-	25500	155834613	155844459	4	1497879919734	509595113
chr2	216542962	216545994	SYDE1	1	-	25500	216542962	216545994	6	1148763173620942800	143257224161125250
chr2	117237860	117292363	SYDE2	1	+	25500	117237860	117292363	9	11091109511686155e22	10163540183110912e10
chr2	186343894	186349783	SYF2	1	+	25500	186343894	186349783	6	1242529983447452e5	891251168998161
chrUn0020	2213496	2275352	SYK	1	+	25500	2213496	2275352	11	13423555208412396e31	3356216413477682e13
chr13	98872599	98906557	SYMPK	1	+	25500	98872599	98906557	27	12571631177343903e106	10762537112225113e57
chrX	43374836	43431509	SYN1	1	-	25500	43374836	43431509	14	11198128516391924e40	13183308104531082e17
chr19	37589393	37786528	SYN2	1	-	25500	37589393	37786528	15	12471270571521942e53	13116111621461048e20
chr4	163053199	163678495	SYN3	1	-	25500	163053199	163678495	14	11164116253172139e56	12819789134104712e19
chr2	178559880	178572228	SYNC	1	+	25500	178559880	178572228	3	137312224	338767125
chr1	122981515	123006554	SYNCRIP	1	-	25500	122981515	123006554	10	16820748790861e29	5871251462061342e14
chr23	52009853	52138275	SYNDIG1	1	+	25500	52009853	52138275	3	121287128268	470137155
chr9	61558405	61560127	SYNDIG1L	1	-	25500	61558405	61560127	3	13191307	155140416
chr1	197048187	197507654	SYNE1	1	-	25500	197048187	197507654	143	Inf	Inf
chr9	50681653	50993368	SYNE2	1	+	25500	50681653	50993368	100	Inf	7786779217919406e273
chr9	83460867	83507858	SYNE3	1	-	25500	83460867	83507858	14	11111212095139877e49	19415214013116415e25
chrUn0068	1292914	1295419	SYNE4	1	+	25500	1292914	1295419	2	12339	89167
chrUn0035	2482710	2509673	SYNGAP1	1	-	25500	2482710	2509673	18	13910509270217582e63	14689209176236713e34
chrUn0009	6146409	6175499	SYNGR1	1	-	25500	6146409	6175499	6	19450246847705727e3	891221611884798
chr11	7682697	7683791	SYNGR2	1	-	25500	7682697	7683791	3	1311859	77140236
chr12	51224132	51227215	SYNGR3	1	+	25500	51224132	51227215	4	1193127472878	9823959206
chr13	94361365	94365147	SYNGR4	1	+	25500	94361365	94365147	3	129623553	236143230
chr21	23303789	23388265	SYNJ1	1	+	25500	23303789	23388265	28	12350725074284635e119	14683269221865992e58
chr1	203628909	203762417	SYNJ2	1	+	25500	203628909	203762417	29	14057656390596153e142	1258627222192102e65
chr9	57441081	57441218	SYNJ2BP	1	-	25500	57441081	57441218	1	1	137
chr17	66152642	66183170	SYNM	1	+	25500	66152642	66183170	13	1200722100192451e41	19441287119711708e21
chr3	41107238	41138788	SYNPO	1	-	25500	41107238	41138788	4	1337145931186	3051088956365
chr6	30189022	30368407	SYNPO2	1	-	25500	30189022	30368407	6	14344955545199059e5	4251772317311152e3
chr18	58616858	58625534	SYNPO2L	1	-	25500	58616858	58625534	8	14485958291408199e9	4431402005725692e8
chr19	5984446	6415018	SYNPR	1	-	25500	5984446	6415018	5	17925706921563432e5	25419720312668
chr11	44417498	44474699	SYNRG	1	-	25500	44417498	44474699	20	11569107981296306e78	12811014910147164e40
chrX	45039182	45046731	SYP	1	-	25500	45039182	45046731	6	11212641355262108e3	8312519119714068
chr8	92494996	92502642	SYPL1	1	-	25500	92494996	92502642	3	125177441	128188206
chr2	84717140	84727985	SYPL2	1	+	25500	84717140	84727985	7	12237177791380039e8	5.0771225311319117e+17
chr23	8934379	8934615	SYS1	1	-	25500	8934379	8934615	1	1	236
chr4	129386686	129625589	SYT1	1	+	25500	129386686	129625589	8	16471770953748423e22	1641821221701671e8
chr4	81568613	81623228	SYT10	1	-	25500	81568613	81623228	8	12137521086382542e16	6813117011939815e7
chr2	26100241	26110166	SYT11	1	-	25500	26100241	26110166	2	19099	305827
chrUn0007	2510081	2520751	SYT12	1	-	25500	2510081	2520751	6	1184329713766789e6	173131119215392200
chr7	79287844	79347046	SYT13	1	-	25500	79287844	79347046	6	1376213450164072e9	30212830211323092
chr21	16522367	16935173	SYT14	1	+	25500	16522367	16935173	11	11109091139451146e44	4716230211016721e15
chrUn0003	7281511	7282968	SYT14	1	+	25500	7281511	7282968	3	12191255	128185203
chr8	14390999	14396726	SYT15	1	-	25500	14390999	14396726	6	19512023273946444e3	128161104164287170
chr9	48894657	49002553	SYT16	1	+	25500	48894657	49002553	6	17500581987888487e10	512107254440188300
chrUn0003	834210	950483	SYT17	1	-	25500	834210	950483	8	13083232524738193e20	1941611195626494e6
chr21	6715001	6726628	SYT2	1	-	25500	6715001	6726628	8	144095508781883e16	20613111613717007e7
chr13	47567727	47572128	SYT4	1	-	25500	47567727	47572128	3	119553587	305119815
chr13	87543930	87550596	SYT5	1	+	25500	87543930	87550596	8	16032900312939065e11	8017311617016712e7
chr2	90294087	90354037	SYT6	1	-	25500	90294087	90354037	6	15814716412072562e7	68149173119560350
chrUn0007	8053987	8086689	SYT7	1	+	25500	8053987	8086689	8	14220858322743277e17	1108012812226917e7
chrUn0072	711631	712846	SYT8	1	+	25500	711631	712846	3	1579989	11995227
chr7	40348811	40496730	SYT9	1	+	25500	40348811	40496730	6	17311684667143834e12	143353548119173120
chr2	184357520	184363720	SYTL1	1	-	25500	184357520	184363720	10	1347134415611884e20	13420098101158117e11
chr7	34137883	34220331	SYTL2	1	-	25500	34137883	34220331	26	1104125806753169e107	14320310471170112e56
chr1	204322002	204414095	SYTL3	1	+	25500	204322002	204414095	8	1410546486377331e20	22712217910110797e5
chrUn0013	401634	444483	SYTL4	1	+	25500	401634	444483	17	13615567151050293e57	10714620107981016e28
chrX	30466901	30482972	SYTL5	1	+	25500	30466901	30482972	7	12077402011037123e12	1949816110713721e4
chrUn0062	38769	141288	SYTL5	1	-	25500	38769	141288	7	19458314783757238e14	12814313110711619e4
chrUn0007	4360176	4365234	SYVN1	1	+	25500	4360176	4365234	15	13535338291281205e37	13192152471011268e24
chr2	195609664	195635862	SZRD1	1	-	25500	195609664	195635862	4	11469354926149	1012544750
chr2	166372641	166427541	SZT2	1	-	25500	166372641	166427541	68	Inf	14068116407122126e173
chr1	212052078	212063004	T	1	-	25500	212052078	212063004	8	1322448767346753e15	2661131736259137e6
chr1	175315546	175316553	TAAR1	1	-	25500	175315546	175316553	1	1	1007
chr1	175277537	175278532	TAAR2	1	-	25500	175277537	175278532	1	1	995
chr1	175221446	175222453	TAAR5	1	+	25500	175221446	175222453	1	1	1007
chr1	175015558	175104290	TAAR6	1	+	25500	175015558	175104290	3	115988710	14914623
chr1	175030160	175104881	TAAR6	1	+	25500	175030160	175104881	3	12942974465	80212257
chr1	175053975	175267317	TAAR6	1	-	25500	175053975	175267317	4	1256427213173	80116179170
chr1	175074759	175161679	TAAR6	1	-	25500	175074759	175161679	3	18605486550	122131371
chr1	175231682	175232671	TAAR6	1	-	25500	175231682	175232671	2	1331	308659
chr1	175029728	175059542	TAAR8	1	+	25500	175029728	175059542	2	129597	248218
chr1	175006880	175007386	TAAR9	1	+	25500	175006880	175007386	1	1	506
chrUn0009	6082070	6095829	TAB1	1	-	25500	6082070	6095829	10	12350453572159115e25	2031612181371101e12
chr7	19890656	19891363	TAB2	1	+	25500	19890656	19891363	4	149303622	1725131786
chr1	194037563	194072594	TAB2	1	+	25500	194037563	194072594	6	1733430720313943e9	10114991619280140
chrUn0016	6549884	6577636	TAB3	1	+	25500	6549884	6577636	9	1431847505185667e21	8342842259615809e9
chr8	68416498	68424611	TAC1	1	-	25500	68416498	68424611	5	14215629368037992	47474795122
chr11	31891925	31892026	TAC4	1	-	25500	31891925	31892026	1	1	101
chr25	38651470	38719746	TACC1	1	-	25500	38651470	38719746	13	11396411552526546e39	65119107161447724e19
chrUn0008	6866	60967	TACC2	1	+	25500	6866	60967	16	15863108701213129e58	13713195620362107e26
chrUn0051	115498	123111	TACC2	1	-	25500	115498	123111	6	11315152868986972e4	1581492754471140
chr6	159493939	159508654	TACC3	1	+	25500	159493939	159508654	9	13196599807497715e19	1641375310111316e9
chr11	21021857	21030429	TACO1	1	-	25500	21021857	21030429	5	1508120927308304	197176122107269
chr14	43530770	43703537	TACR1	1	+	25500	43530770	43703537	5	19807516862417075e7	386197149194290
chr18	53953769	53967492	TACR2	1	-	25500	53953769	53967492	5	1359551281082313200	140191152197389
chr6	48054262	48159509	TACR3	1	+	25500	48054262	48159509	5	14458046604102882e6	389188149194311
chr2	149163249	149164168	TACSTD2	1	+	25500	149163249	149164168	1	1	919
chr2	12380382	12409835	TADA1	1	+	25500	12380382	12409835	8	152375582942214e18	7489659520914915e4
chr11	44350596	44386551	TADA2A	1	+	25500	44350596	44386551	13	11094723492121096e41	9865921198371654e14
chrUn0093	359544	360533	TADA2B	1	+	25500	359544	360533	1	1	989
chr19	40128615	40137133	TADA3	1	+	25500	40128615	40137133	8	12088245137613995e12	2032511041281041e8
chrX	57326270	57397749	TAF1	1	+	25500	57326270	57397749	38	11199145755926887e162	12811311611917928e91
chr7	39060307	39061686	TAF10	1	-	25500	39060307	39061686	5	12684697651258	861136253122
chr3	185164917	185165243	TAF11	1	+	25500	185164917	185165243	2	1205	170122
chrUn0035	995230	1004416	TAF11	1	+	25500	995230	1004416	5	13466789583359060	149988695128
chr2	182994212	183003131	TAF12	1	+	25500	182994212	183003131	4	1202554248831	1677711389
chr6	91206003	91206360	TAF13	1	-	25500	91206003	91206360	3	1113263	9814095
chr2	84313948	84321096	TAF13	1	-	25500	84313948	84321096	3	121677072	1679577
chrX	26016835	26017185	TAF13	1	+	25500	26016835	26017185	3	194262	8614689
chr11	45225307	45242603	TAF15	1	-	25500	45225307	45242603	13	11602657189241655e32	1303830289809213e16
chr2	87445444	87447215	TAF15	1	-	25500	87445444	87447215	6	144577684712961540	23919465362215252
chr3	47929265	47931006	TAF15	1	+	25500	47929265	47931006	3	18551437	479330305
chr22	54546850	54575283	TAF1A	1	+	25500	54546850	54575283	8	16771735319360205e17	16411319783158681e5
chr12	22389131	22459074	TAF1B	1	+	25500	22389131	22459074	11	1106551287021467e35	9598891461011456e12
chr20	47375409	47381331	TAF1C	1	-	25500	47375409	47381331	9	16789231771209122e14	26015517014313114e9
chr7	20562442	20563165	TAF1D	1	+	25500	20562442	20563165	3	1175551	11026173
chr15	68991619	69079312	TAF2	1	-	25500	68991619	69079312	26	11274415610197447e109	2601131071971106e56
chr4	41260488	41499766	TAF3	1	-	25500	41260488	41499766	10	11005472047774907e27	11010753776880591e10
chrUn0049	2082890	2125316	TAF4	1	+	25500	2082890	2125316	15	11383468556216844e48	9511912212289233e24
chr13	28674092	28815992	TAF4B	1	+	25500	28674092	28815992	15	11991038117379217e54	18892107119892648e24
chr18	18061392	18076905	TAF5	1	-	25500	18061392	18076905	11	18061173253133345e25	21517617916412806e16
chr2	9821826	9843482	TAF5L	1	+	25500	9821826	9843482	5	1728014867208882e4	17010472838701
chrUn0079	697155	701934	TAF6	1	+	25500	697155	701934	14	12714908549981362e32	16489152501251467e21
chrUn0007	6731706	6740589	TAF6L	1	-	25500	6731706	6740589	12	1361521891332338e26	3291582361281312e16
chr3	52202692	52203738	TAF7	1	+	25500	52202692	52203738	1	1	1046
chr1	80359195	80374331	TAF8	1	+	25500	80359195	80374331	7	12586300541755261e9	1559568143146140200
chr3	131907510	131908289	TAF9	1	+	25500	131907510	131908289	1	1	779
chrX	65516639	65523369	TAF9B	1	-	25500	65516639	65523369	6	1107839155993621e5	1491165013413483
chr1	204669076	204678381	TAGAP	1	-	25500	204669076	204678381	12	11753974815772095e24	13717353655541136e15
chr14	7692678	7694169	TAGLN	1	+	25500	7692678	7694169	4	12849221352	179176104140
chr2	21175847	21178179	TAGLN2	1	+	25500	21175847	21178179	4	1133817672196	179173104137
chr1	3540408	3551769	TAGLN3	1	+	25500	3540408	3551769	4	11219973411222	179173101140
chr2	162164713	162169770	TAL1	1	+	25500	162164713	162169770	3	146124897	95251161
chr10	63155169	63155474	TAL2	1	-	25500	63155169	63155474	1	1	305
chrUn0152	283771	288015	TALDO1	1	+	25500	283771	288015	6	19031372341436862e3	125104134173197140
chr19	37885911	37934648	TAMM41	1	+	25500	37885911	37934648	7	12790714514038355e12	1341829814914615800
chr5	55160502	55353119	TANC1	1	+	25500	55160502	55353119	25	13487691194104545e126	5919710113118527e56
chr11	21187325	21510871	TANC2	1	-	25500	21187325	21510871	26	11930362161428464e112	18504192146921305e55
chr25	14471235	14498694	TANGO2	1	+	25500	14471235	14498694	6	1161931698921862e10	9512211374155108
chr20	32399397	32605373	TANGO6	1	+	25500	32399397	32605373	19	14860777396211426e74	8964111613714018e36
chr5	57494816	57559712	TANK	1	+	25500	57494816	57559712	5	13334454959606537e4	149104107566176
chr11	52901445	52976550	TAOK1	1	+	25500	52901445	52976550	19	11940820443218159e74	13171101449511697e34
chrUn0003	11141531	11151843	TAOK2	1	-	25500	11141531	11151843	16	1118320472336424e46	1175533203365161e27
chrUn0006	5990992	6077544	TAOK3	1	+	25500	5990992	6077544	19	17007746996231085e71	11971101449511688e34
chrUn0035	3146937	3153930	TAP1	1	+	25500	3146937	3153930	10	11343223328603875e20	6021312032001282e14
chrUn0035	2645420	2654098	TAPBP	1	+	25500	2645420	2654098	5	1387744181798599	15526039833880
chr4	54310387	54314718	TAPBPL	1	+	25500	54310387	54314718	6	1372594165627514400	215955033228483
chr6	148418703	148493439	TAPT1	1	+	25500	148418703	148493439	14	11459631637433976e49	158131116164135e21
chr22	36717237	36800604	TARBP1	1	-	25500	36717237	36800604	29	11028259729058043e120	1401371251761797e63
chr4	98597550	98600932	TARBP2	1	+	25500	98597550	98600932	6	11218190123252764e4	176957412412850
chr2	200891273	200896844	TARDBP	1	-	25500	200891273	200896844	6	15971511227230054e3	53524173140164240
chrX	70581662	70583678	TARS	1	+	25500	70581662	70583678	4	1302531825	2841732211192
chr3	167750704	167771321	TARS	1	-	25500	167750704	167771321	17	19545009648666893e55	1491107110798771e29
chr2	72297265	72310245	TARS2	1	-	25500	72297265	72310245	17	11237222825315622e51	14611010110168743e28
chrUn0025	203011	296174	TARSL2	1	-	25500	203011	296174	17	1252734029878252e62	14611071107987717e28
chr2	206024495	206030383	TAS1R1	1	-	25500	206024495	206030383	3	128535596	929767293
chr2	193351128	193376898	TAS1R2	1	+	25500	193351128	193376898	5	16055114802351524e3	155296410113461
chr2	211858038	211861175	TAS1R3	1	-	25500	211858038	211861175	4	1110517652947	902107773191
chr3	204121943	204122362	TAS2R1	1	-	25500	204121943	204122362	2	1238	122182
chr4	59350372	59416436	TAS2R10	1	-	25500	59350372	59416436	4	115743665868	32254149197
chr4	59415628	59432003	TAS2R10	1	-	25500	59415628	59432003	3	119316305	12215571
chr4	59462419	59462493	TAS2R13	1	-	25500	59462419	59462493	1	1	74
chr8	109329604	109346672	TAS2R16	1	-	25500	109329604	109346672	3	113916716	5098353
chr8	109345800	109362957	TAS2R16	1	-	25500	109345800	109362957	5	11242651673316934	5012862179224
chr4	59414471	59414662	TAS2R20	1	-	25500	59414471	59414662	1	1	191
chr8	126875853	126876788	TAS2R3	1	+	25500	126875853	126876788	2	1529	524407
chr4	59486979	59487116	TAS2R30	1	-	25500	59486979	59487116	2	1133	655
chr8	127023377	127024365	TAS2R38	1	-	25500	127023377	127024365	3	1322570	293104419
chrUn0098	431822	432535	TAS2R39	1	+	25500	431822	432535	2	1400	368314
chrUn0098	445281	445738	TAS2R39	1	-	25500	445281	445738	2	1357	95101
chrUn0098	467603	468478	TAS2R39	1	-	25500	467603	468478	5	1286508607751	245866271125
chr8	126888485	126889384	TAS2R4	1	+	25500	126888485	126889384	3	1220796	194554104
chrUn0098	334969	335904	TAS2R40	1	-	25500	334969	335904	1	1	935
chr8	126901557	126902263	TAS2R5	1	+	25500	126901557	126902263	2	1411	323296
chr4	59522680	59522814	TAS2R50	1	-	25500	59522680	59522814	1	1	134
chrUn0098	47224	47601	TAS2R60	1	-	25500	47224	47601	1	1	377
chr4	59295163	59296056	TAS2R7	1	-	25500	59295163	59296056	1	1	893
chr4	59300806	59301261	TAS2R8	1	-	25500	59300806	59301261	1	1	455
chr4	59303996	59304913	TAS2R9	1	-	25500	59303996	59304913	2	1481	362437
chr23	37886332	38208608	TASP1	1	-	25500	37886332	38208608	13	14038457772114062e54	8974107116771162e16
chr20	36147188	36155461	TAT	1	+	25500	36147188	36155461	10	13893155349540576e19	23011317013756147e10
chr8	47198310	47279027	TAX1BP1	1	-	25500	47198310	47279027	15	1777850790203238e51	20377149104122102e26
chr11	57791904	57793015	TAX1BP3	1	-	25500	57791904	57793015	3	1467993	13774119
chrX	118296129	118300470	TAZ	1	+	25500	118296129	118300470	8	12091250151930186e11	110119478683718080
chr18	55496614	55504913	TBATA	1	-	25500	55496614	55504913	4	186528758115	13177179185
chr6	122387375	122654282	TBC1D1	1	-	25500	122387375	122654282	21	15681153332596133e96	19717616715824512e43
chr25	7187846	7232458	TBC1D10A	1	+	25500	7187846	7232458	11	14032287368354095e31	14441011071071136e12
chrUn0003	11548535	11558175	TBC1D10B	1	-	25500	11548535	11558175	11	13137701425148314e22	2243681555668651e13
chrUn0007	2198798	2204368	TBC1D10C	1	-	25500	2198798	2204368	10	11876532549288336e18	1731641551887411e12
chr7	38755893	38757372	TBC1D12	1	-	25500	38755893	38757372	3	16481319	197131161
chr18	27007036	27140499	TBC1D12	1	-	25500	27007036	27140499	14	11937423846062294e48	6525411012874868e20
chr10	38548837	38562489	TBC1D13	1	-	25500	38548837	38562489	11	19741308297636964e27	6553161164209163e11
chrUn0093	253703	331340	TBC1D14	1	+	25500	253703	331340	13	12973357634587898e44	47012211980119095e17
chr4	121236477	121282890	TBC1D15	1	+	25500	121236477	121282890	17	15217915123202e64	9874137214101502e28
chr11	5916114	5998519	TBC1D16	1	+	25500	5916114	5998519	12	12200676386934073e38	1795901551461702e19
chr13	95977502	95996356	TBC1D17	1	+	25500	95977502	95996356	16	12841598250947072e47	7474110203113157e26
chr6	135635614	135803781	TBC1D19	1	-	25500	135635614	135803781	18	11079661920168225e74	7171113921104784e25
chr1	147164246	147165688	TBC1D19	1	+	25500	147164246	147165688	4	178310111273	778200260170
chr10	70227971	70278576	TBC1D2	1	+	25500	70227971	70278576	12	13829107911089023e38	2811348644131196e18
chr23	23440974	23453876	TBC1D20	1	-	25500	23440974	23453876	7	14781630269729746e8	25418514310118883e3
chr17	39653144	39665633	TBC1D21	1	+	25500	39653144	39665633	9	16097634069067521e18	5910710195104101e7
chrUn0032	2120765	2579180	TBC1D22A	1	+	25500	2120765	2579180	11	1359343705941263e42	625923010198651e12
chr1	74875908	74934943	TBC1D22B	1	+	25500	74875908	74934943	12	110224137101442e41	5630817671125679e15
chrUn0004	2401256	2440961	TBC1D23	1	+	25500	2401256	2440961	16	11681328384231145e56	11083209125131102e26
chr12	51689314	51694954	TBC1D24	1	+	25500	51689314	51694954	7	12262299641124546e8	962164659559119200
chrX	44370282	44382961	TBC1D25	1	+	25500	44370282	44382961	6	13134105531083514e8	101164122194953220
chr17	44140693	44245932	TBC1D2B	1	+	25500	44140693	44245932	14	13539248998721087e51	3261521371618611e25
chr4	113104683	113222540	TBC1D30	1	+	25500	113104683	113222540	14	14510786757932777e53	1791555965125185e22
chr15	72122556	72169667	TBC1D31	1	+	25500	72122556	72169667	19	1760551986741422e71	7714311318214913e39
chr1	161880434	162139741	TBC1D32	1	-	25500	161880434	162139741	28	11450148062592454e139	11618813715211663e59
chr2	62087429	62318054	TBC1D4	1	+	25500	62087429	62318054	23	13161441981445315e113	27817026014011383e49
chr24	4286140	4684816	TBC1D5	1	-	25500	4286140	4684816	21	15240184939325341e93	4125712280101172e35
chr1	57049002	57070735	TBC1D7	1	-	25500	57049002	57070735	7	11599301212736186e12	8013114913725783e3
chr14	67676577	67766309	TBC1D8	1	+	25500	67676577	67766309	20	12292027500296815e79	16111922723620917e39
chrX	92041925	92144543	TBC1D8B	1	+	25500	92041925	92144543	21	11693219852207072e87	12511311922723624e41
chr6	3131993	3277406	TBC1D9	1	+	25500	3131993	3277406	22	16306282434914768e105	12811011623026317e44
chr3	4870939	4913280	TBC1D9B	1	+	25500	4870939	4913280	22	13596756112924134e87	11611011922825724e45
chr3	124089317	124176504	TBCA	1	+	25500	124089317	124176504	4	1664348360187108	531227780
chrUn0068	1175358	1181436	TBCB	1	-	25500	1175358	1181436	6	12652921387454564e3	1107119195146113
chr1	81085840	81086874	TBCC	1	-	25500	81085840	81086874	2	1553	494482
chr1	31389351	31408203	TBCCD1	1	+	25500	31389351	31408203	6	16472103781301613e8	332158365185500100
chr11	3112681	3280218	TBCD	1	-	25500	3112681	3280218	20	13572895991851152e87	7789146155107714e33
chr22	37835014	37873955	TBCE	1	+	25500	37835014	37873955	10	13384121571929236e28	9883185959565591e7
chr14	11991269	12031002	TBCEL	1	+	25500	11991269	12031002	7	12383104971200113e13	13114317925412512e4
chr6	45007785	45271746	TBCK	1	+	25500	45007785	45271746	22	11105344106464387e95	19171116741375914e39
chr4	112801790	112848881	TBK1	1	+	25500	112801790	112848881	19	17299103291258024e73	8614012818216109e32
chr11	29920957	29935256	TBKBP1	1	+	25500	29920957	29935256	8	1634104930933488e15	2241221041736212e7
chrX	7870624	7938404	TBL1X	1	+	25500	7870624	7938404	13	13774541080424423e44	10714616413114058e18
chr26	54416756	54460090	TBL1XR1	1	-	25500	54416756	54460090	13	1743081131070411e43	104170125741226e19
chr12	82811747	82816529	TBL2	1	+	25500	82811747	82816529	7	1189924523104352e9	12813118215212217e4
chr12	51201446	51205851	TBL3	1	+	25500	51201446	51205851	17	11793485807459972e43	9550140831677793e28
chrUn0056	2289736	2298430	TBP	1	+	25500	2289736	2298430	7	1250322049156589e8	5339886921679577
chr1	176843699	176850440	TBPL1	1	+	25500	176843699	176850440	4	1393841396665	13410110477
chr9	42201194	42226048	TBPL2	1	-	25500	42201194	42226048	7	11175416441208429e14	74951678986260180
chr5	57755961	57763751	TBR1	1	+	25500	57755961	57763751	7	11324184125063774e8	6891551161646242e4
chr14	18846078	18855469	TBRG1	1	+	25500	18846078	18855469	9	11868272335393968e16	14968233137145916e8
chr8	16302426	16312002	TBRG4	1	-	25500	16302426	16312002	9	11133138018402448e16	9511611024814017e10
chr25	14119253	14124303	TBX1	1	+	25500	14119253	14124303	7	11722512349841377e7	1132031011731557e3
chrUn0007	1967592	1970015	TBX10	1	+	25500	1967592	1970015	6	19433899613512140	201701078695284
chr2	96302302	96422660	TBX15	1	-	25500	96302302	96422660	8	11522533085491741e20	7799865164173101e6
chr1	121995663	122021749	TBX18	1	-	25500	121995663	122021749	9	12653833311532186e22	72295651641731e9
chr2	3766366	3804147	TBX19	1	+	25500	3766366	3804147	7	11350415921233772e14	1942631376218213e4
chr11	42269754	42277846	TBX2	1	-	25500	42269754	42277846	8	12613275136963954e12	45213449716474155e6
chr8	39377611	39427229	TBX20	1	+	25500	39377611	39427229	9	13458353947708726e20	12574173164110158e8
chr11	29957561	29968625	TBX21	1	+	25500	29957561	29968625	7	13837966981510114e10	3801071641616282600
chrX	67790693	67798850	TBX22	1	+	25500	67790693	67798850	10	191118713365446e21	1287410117616463e9
chrUn0006	9233579	9244676	TBX3	1	+	25500	9233579	9244676	9	12012322035465608e17	3862695614974157e9
chr11	42205254	42232196	TBX4	1	-	25500	42205254	42232196	10	12969305633384764e25	6058014974152147e9
chrUn0006	9498322	9553583	TBX5	1	+	25500	9498322	9553583	8	1184941005032917e16	14395122140152893e5
chrUn0003	11061188	11065193	TBX6	1	+	25500	11061188	11065193	8	1176135817331966e12	8323626916159118e6
chrUn0053	1711241	1715391	TBXA2R	1	-	25500	1711241	1715391	3	133653846	245479305
chr8	125316560	125450948	TBXAS1	1	+	25500	125316560	125450948	10	1380955524678467e34	9292116146122312e10
chr9	79824364	79849303	TC2N	1	-	25500	79824364	79849303	11	12238635610049127e32	1101941161911131e14
chrUn0023	5573531	5594529	TCAF1	1	+	25500	5573531	5594529	8	11353114038150129e19	6174734889821225e7
chrUn0023	5609822	5632716	TCAF2	1	+	25500	5609822	5632716	8	11497015630161813e19	6026443208321822e7
chr19	25991270	26026598	TCAIM	1	-	25500	25991270	26026598	9	12613357562746793e20	2361312309298119e9
chr11	28693376	28694117	TCAP	1	-	25500	28693376	28694117	2	1632	389110
chr15	5912880	5947950	TCEA1	1	-	25500	5912880	5947950	8	15121801891751031e16	7414315259146951e4
chrUn0049	238515	244224	TCEA2	1	-	25500	238515	244224	6	1485785272629795600	77621311135938
chr2	188221442	188261008	TCEA3	1	+	25500	188221442	188261008	9	1556563477195279e22	6856110125164561e7
chrX	88778071	88778331	TCEAL1	1	+	25500	88778071	88778331	1	1	260
chr8	25037174	25037413	TCEAL4	1	+	25500	25037174	25037413	2	1220	18520
chrX	88729069	88729404	TCEAL4	1	+	25500	88729069	88729404	2	1286	25150
chrX	88567053	88567352	TCEAL7	1	-	25500	88567053	88567352	1	1	299
chrX	88636800	88637150	TCEAL8	1	+	25500	88636800	88637150	1	1	350
chrUn0058	23747	24043	TCEAL9	1	-	25500	23747	24043	1	1	296
chrX	12354839	12355894	TCEANC	1	+	25500	12354839	12355894	2	1493	362563
chr2	154476611	154540790	TCEANC2	1	-	25500	154476611	154540790	4	174064223964070	185194140110
chr3	46287017	46351084	TCERG1	1	-	25500	46287017	46351084	23	11347319739646272e89	20098831791821636e44
chrUn0008	8271763	8520489	TCERG1L	1	-	25500	8271763	8520489	7	1359794492087767e15	15511389137152176e3
chr17	22726074	23060070	TCF12	1	+	25500	22726074	23060070	20	11065102544137946e96	7474771016513454e34
chr23	23581874	23582392	TCF15	1	-	25500	23581874	23582392	1	1	518
chrUn0077	559577	562190	TCF19	1	-	25500	559577	562190	5	177592810062420	23013726335194
chrUn0009	3035988	3077556	TCF20	1	+	25500	3035988	3077556	10	12025231000151323e19	18225445548846493e14
chr1	176768115	176770593	TCF21	1	+	25500	176768115	176770593	2	12393	44986
chr12	43729094	43730227	TCF23	1	+	25500	43729094	43730227	2	1892	221242
chr15	16280926	16285390	TCF24	1	-	25500	16280926	16285390	2	14181	110284
chr20	52268623	52283412	TCF25	1	+	25500	52268623	52283412	11	11073387651205707e26	11668741409592917e10
chrUn0080	1337615	1377503	TCF3	1	-	25500	1337615	1377503	13	14421003710603117e42	14022712874775913e16
chr13	59614665	59999285	TCF4	1	-	25500	59614665	59999285	19	18474591639827206e78	1342301611342039e31
chr3	60307042	60340356	TCF7	1	-	25500	60307042	60340356	9	11601283138994116e18	21571471071611195e7
chrUn0019	3154303	3358590	TCF7L1	1	-	25500	3154303	3358590	11	11814266128763825e29	4257410715814681e14
chr18	8914952	9121477	TCF7L2	1	-	25500	8914952	9121477	15	11181785608630172e48	1135624574775047e23
chrUn0049	1298036	1313087	TCFL5	1	+	25500	1298036	1313087	6	1524592586533614600	47131164215146120
chr2	70583392	70588414	TCHH	1	+	25500	70583392	70588414	20	11035135315902029e60	12520914716811318e32
chr2	70611523	70615252	TCHHL1	1	+	25500	70611523	70615252	4	1105024473530	128638701200
chrUn0006	1344196	1355624	TCHP	1	-	25500	1344196	1355624	10	16562643352946608e20	14618283170651136e10
chr25	37188595	37188912	TCIM	1	-	25500	37188595	37188912	1	1	317
chrUn0007	1840500	1849798	TCIRG1	1	-	25500	1840500	1849798	15	1148442978140816e38	6217611398203122e22
chrUn0007	10252450	10254123	TCN1	1	+	25500	10252450	10254123	3	114831591	1524783
chr25	6922431	6935733	TCN2	1	-	25500	6922431	6935733	7	12400825685761034e11	5911318817012516e4
chr3	41360548	41399531	TCOF1	1	-	25500	41360548	41399531	18	11527165640235697e64	9574428179119186e30
chr1	205547599	205555473	TCP1	1	-	25500	205547599	205555473	12	17361029155020755e27	21216419112217605e16
chrUn0035	761313	780029	TCP11	1	+	25500	761313	780029	7	11407515046163058e14	11921814021517617e4
chr7	66868231	66888233	TCP11L1	1	+	25500	66868231	66888233	8	12113300571469398e15	1371192181371942e8
chr4	161235598	161266488	TCP11L2	1	+	25500	161235598	161266488	9	1303573018477107e22	1551281222181522e11
chr19	20996724	20997325	TCTA	1	-	25500	20996724	20997325	2	1408	59194
chr1	82680396	82687322	TCTE1	1	-	25500	82680396	82687322	5	11907499152386820	170446227179107
chrUn0056	1445296	1472778	TCTE3	1	-	25500	1445296	1472778	3	11332027415	10120368
chr2	139134879	139143991	TCTEX1D1	1	-	25500	139134879	139143991	3	112559024	20012589
chr1	20823732	20836627	TCTEX1D2	1	-	25500	20823732	20836627	4	12800968912780	7471134116
chr2	164889505	164890134	TCTEX1D4	1	+	25500	164889505	164890134	1	1	629
chrUn0017	5324689	5352986	TCTN1	1	+	25500	5324689	5352986	11	11753552118221468e31	11374152131131113e14
chrUn0017	2859553	2890997	TCTN2	1	-	25500	2859553	2890997	14	1237328769799483e45	9211315211011072e23
chr18	25503921	25528481	TCTN3	1	+	25500	25503921	25528481	13	13814500486258502e36	12811912210711986e20
chr4	158515793	158527226	TDG	1	+	25500	158515793	158527226	9	14158554375057837e19	13724871131869215e7
chrUn0001	13229320	13250856	TDO2	1	-	25500	13229320	13250856	10	12646336745785952e25	1528380561131012e9
chr9	78080834	78169245	TDP1	1	+	25500	78080834	78169245	16	12204303798509898e52	20920614344501011e24
chr1	70676068	70711422	TDP2	1	-	25500	70676068	70711422	7	1162514133173242e14	2781701198917683e3
chr18	7841472	7888043	TDRD1	1	-	25500	7841472	7888043	17	11406697089530997e61	1881642751671101e35
chr2	27397822	27472392	TDRD10	1	-	25500	27397822	27472392	5	14318323901974512	15514014912259
chr12	35948491	35954292	TDRD15	1	+	25500	35948491	35954292	10	12131219724763453e20	2108382279532393e14
chr16	35798088	35907411	TDRD3	1	+	25500	35798088	35907411	10	11175428056305313e30	7114371152140156e12
chr22	24172765	24274147	TDRD5	1	-	25500	24172765	24274147	14	12382524749298407e50	25414318214620057e23
chr1	85351711	85364547	TDRD6	1	+	25500	85351711	85364547	10	11426213428093539e22	13736776657131968e14
chr10	70921931	70976666	TDRD7	1	-	25500	70921931	70976666	15	15624924784710638e50	21815850611013192e27
chr9	92661242	92807866	TDRD9	1	+	25500	92661242	92807866	31	14318144338514494e148	12822112280164099e63
chr2	71053191	71058780	TDRKH	1	+	25500	71053191	71058780	9	18161538241826717e15	12210419114217317e9
chr12	10345916	10347661	TDRP	1	+	25500	10345916	10347661	2	11408	104338
chr7	46708004	46900308	TEAD1	1	+	25500	46708004	46900308	11	1118581121788136e45	2006262167445613e13
chr13	95465777	95483179	TEAD2	1	-	25500	95465777	95483179	11	11064211060541028e31	11014912817398654e11
chrUn0012	1727475	1728583	TEAD2	1	+	25500	1727475	1728583	3	1575873	413269236
chrUn0035	403498	417200	TEAD3	1	+	25500	403498	417200	11	12349846210722107e32	2006562137476213e13
chr4	50239671	50307357	TEAD4	1	+	25500	50239671	50307357	10	13037830873348441e29	2246265834115518e10
chr6	110568052	110649991	TEC	1	+	25500	110568052	110649991	16	14270350411511866e59	13710480131176625e24
chr12	74501215	74533701	TECPR1	1	-	25500	74501215	74533701	26	13011288224529536e99	12210471155629291e51
chr9	85110179	85213789	TECPR2	1	-	25500	85110179	85213789	22	14781082316603856e87	10714914314614938e47
chr2	218397486	218400393	TECR	1	-	25500	218397486	218400393	11	14866558229591126e20	12592534177104108e9
chr6	95192815	95339377	TECRL	1	+	25500	95192815	95339377	8	13407491699104285e24	2335310411310163e5
chr14	12052234	12152738	TECTA	1	+	25500	12052234	12152738	23	135486276106601e95	6213428710717342e50
chr18	9782179	9795746	TECTB	1	-	25500	9782179	9795746	7	1184860206247113e12	711618610174140200
chr9	94281053	94283721	TEDC1	1	+	25500	94281053	94283721	2	12568	200101
chr12	51660831	51664730	TEDC2	1	+	25500	51660831	51664730	5	1478226733013823	1013299816777
chr22	21169374	21170174	TEDDM1	1	+	25500	21169374	21170174	1	1	800
chr22	21183541	21184341	TEDDM1	1	+	25500	21183541	21184341	1	1	800
chrUn0009	3881072	3891645	TEF	1	-	25500	3881072	3891645	4	11398622910419	212221317155
chr11	48898277	48905157	TEFM	1	+	25500	48898277	48905157	3	142036459	380170422
chr10	81488516	81547274	TEK	1	-	25500	81488516	81547274	23	11144345847247577e89	7198983871116185e48
chr11	58745440	58765301	TEKT1	1	+	25500	58745440	58765301	6	12261593310874176e7	1.9116714621819718e+17
chr2	174559329	174562163	TEKT2	1	-	25500	174559329	174562163	9	13605988771171137e13	20983140107113147e9
chrUn0024	3439890	3479877	TEKT3	1	-	25500	3439890	3479877	7	11483821743268587e14	2151522211377183700
chr12	50379314	50383247	TEKT4	1	-	25500	50379314	50383247	5	1777182924543443	15220611968491
chr12	60819537	60875611	TEKT5	1	-	25500	60819537	60875611	9	19993175738615454e22	21215522114668885e8
chr12	50778064	50787194	TELO2	1	+	25500	50778064	50787194	11	1199827473867538e25	20014610113795914e12
chr11	9574027	9586601	TEN1	1	-	25500	9574027	9586601	3	1920412486	10715589
chrX	110973442	111590553	TENM1	1	-	25500	110973442	111590553	31	1245231895456124e153	7551461220383296e75
chr3	20485259	21546278	TENM2	1	-	25500	20485259	21546278	28	12580153441854638e132	7611281613296238e69
chr20	75734058	76332132	TENM3	1	+	25500	75734058	76332132	28	1231372333735367e145	23016174236239118e66
chr7	26670783	27129280	TENM4	1	-	25500	26670783	27129280	29	1655344596861273e134	6411041431613299e72
chrUn0047	1947430	1982663	TEP1	1	+	25500	1947430	1982663	46	1163631183685611e203	46413115815277154e113
chr20	22185468	22188106	TEPP	1	+	25500	22185468	22188106	4	1163019612589	2246217350
chr11	4682752	4687207	TEPSIN	1	+	25500	4682752	4687207	9	1310486768162718e14	7489897189861132e4
chr20	30503355	30528081	TERB1	1	-	25500	30503355	30528081	15	13278364483521054e51	17662149952571498e24
chr9	3975644	3975751	TERB2	1	+	25500	3975644	3975751	1	1	107
chr9	3975822	4006939	TERB2	1	+	25500	3975822	4006939	4	121432507230981	8014089137
chr15	22823130	22869641	TERF1	1	+	25500	22823130	22869641	7	1689312886158462e14	293951228014962200
chr20	32869582	32893510	TERF2	1	-	25500	32869582	32893510	12	12809733375551053e36	15883209167104143e13
chr20	38602465	38609426	TERF2IP	1	+	25500	38602465	38609426	4	137047006588	278275128374
chr3	193821736	193874235	TERT	1	-	25500	193821736	193874235	14	1115945911387218e48	14012213177116946e22
chr8	102529087	102544060	TES	1	+	25500	102529087	102544060	6	18166931910624114e7	83254335215158180
chrUn0006	6983361	7043793	TESC	1	+	25500	6983361	7043793	8	12451841426504561e19	566877140591074800
chr10	73927998	73932076	TESK1	1	-	25500	73927998	73932076	11	16791218146116887e23	6712061108683929e12
chr2	164184044	164318558	TESK2	1	+	25500	164184044	164318558	11	14582390460119714e42	22111950146808683e11
chrUn0007	1106617	1146636	TESMIN	1	+	25500	1106617	1146636	8	1454366498837332e17	12214011977101136e6
chr4	99955629	99969259	TESPA1	1	-	25500	99955629	99969259	7	1136424305054331e9	1252243382159544e3
chr18	53189364	53302282	TET1	1	+	25500	53189364	53302282	24	16109851390168714e99	4792904012481973e51
chr6	46269997	46301224	TET2	1	-	25500	46269997	46301224	19	1365174231523816e73	13493531408614921e36
chr14	44718717	44770577	TET3	1	-	25500	44718717	44770577	15	15568182736459943e46	5002579593351409e25
chr10	68178089	68238752	TEX10	1	+	25500	68178089	68238752	14	1139024795442131e47	17971024511023913e23
chr13	102166931	102167430	TEX101	1	-	25500	102166931	102167430	2	1372	206128
chrX	56291491	56691654	TEX11	1	-	25500	56291491	56691654	9	11095407973747133e27	7450122164131102e6
chr7	260521	261640	TEX12	1	-	25500	260521	261640	2	11019	149101
chrX	90458607	90459080	TEX13B	1	-	25500	90458607	90459080	1	1	473
chr11	40190625	40269023	TEX14	1	-	25500	40190625	40269023	22	1408978501017312e88	9598682061251171e45
chr25	46146488	46193935	TEX15	1	+	25500	46146488	46193935	27	14900208872516533e113	561642391131582e58
chr11	20464978	20531632	TEX2	1	+	25500	20464978	20531632	13	1100921131224742e44	9956202001431552e22
chr26	19171741	19189529	TEX26	1	-	25500	19171741	19189529	2	117649	173140
chr14	47971334	47978208	TEX261	1	+	25500	47971334	47978208	6	1972220256906493e4	688015268101113
chr19	18966524	18995756	TEX264	1	-	25500	18966524	18995756	4	137651695828976	275170221257
chr26	5609302	5625978	TEX29	1	-	25500	5609302	5625978	2	116561	59116
chr26	15096592	15099484	TEX30	1	+	25500	15096592	15099484	4	1127418502723	23050206170
chr3	46173118	46173381	TEX30	1	+	25500	46173118	46173381	2	1220	20644
chrUn0009	8671588	8690655	TEX33	1	+	25500	8671588	8690655	4	1220226818949	6868146119
chr22	25370654	25370722	TEX35	1	-	25500	25370654	25370722	1	1	68
chr22	25372834	25372953	TEX35	1	-	25500	25372834	25372953	1	1	119
chrUn0008	3081167	3090378	TEX36	1	-	25500	3081167	3090378	2	19084	290128
chrUn0019	908800	909219	TEX37	1	-	25500	908800	909219	1	1	419
chr2	162750004	162750606	TEX38	1	-	25500	162750004	162750606	2	1232	206371
chr3	75443004	75446443	TEX43	1	+	25500	75443004	75446443	3	16363237	7495203
chr5	132252269	132252703	TEX44	1	+	25500	132252269	132252703	1	1	434
chrUn0043	1514398	1517823	TEX45	1	+	25500	1514398	1517823	6	12471568210728212e3	862789811012583
chr2	188674904	188677197	TEX46	1	+	25500	188674904	188677197	2	12112	161182
chr8	77182473	77183207	TEX47	1	+	25500	77182473	77183207	1	1	734
chr4	93786198	93813175	TEX49	1	+	25500	93786198	93813175	3	12194426835	77119143
chr22	30561605	30561928	TEX50	1	-	25500	30561605	30561928	1	1	323
chr4	50096516	50103433	TEX52	1	-	25500	50096516	50103433	2	16421	269497
chr17	22218635	22218793	TEX9	1	+	25500	22218635	22218793	1	1	158
chr17	22244179	22276327	TEX9	1	+	25500	22244179	22276327	7	1737604865191071e11	801438317913413400
chr27	11402062	11431875	TF	1	-	25500	11402062	11431875	10	11348903911366122e27	13714313492122185e10
chr27	11515673	11515885	TF	1	-	25500	11515673	11515885	1	1	212
chr18	42613118	42628682	TFAM	1	+	25500	42613118	42628682	3	165915422	95119143
chr1	53158192	53175139	TFAP2A	1	-	25500	53158192	53175139	8	1223242856295861e16	2861431192305031e5
chr1	89860968	89880480	TFAP2B	1	+	25500	89860968	89880480	6	1500012357141232e9	32962218119143296
chrUn0011	6832172	6840389	TFAP2C	1	+	25500	6832172	6840389	8	11910203025173746e12	47713625321511925e4
chr1	89729734	89784890	TFAP2D	1	+	25500	89729734	89784890	8	1107950281522816e18	3849759164119143e6
chr2	175137564	175156975	TFAP2E	1	-	25500	175137564	175156975	8	12509348135305024e14	2781284777116715500
chr12	54362191	54376027	TFAP4	1	-	25500	54362191	54376027	8	11433148821863422e13	194531011401701e7
chr1	200458635	200519282	TFB1M	1	-	25500	200458635	200519282	7	12858301283987842e13	22112211915210716e4
chr13	24706039	24707045	TFB1M	1	+	25500	24706039	24707045	2	1686	680321
chr22	49210074	49219907	TFB2M	1	-	25500	49210074	49219907	4	1867495479733	1469295101
chr4	96136394	96204789	TFCP2	1	-	25500	96136394	96204789	14	11633223746635851e42	50149749292478935e18
chr5	4773515	4845170	TFCP2L1	1	-	25500	4773515	4845170	11	13420459983571793e31	14310150104921098e12
chr26	59283758	59433995	TFDP2	1	-	25500	59283758	59433995	10	13969226124191693e27	18210416416159141e11
chrX	44854568	44869002	TFE3	1	-	25500	44854568	44869002	12	12328795733598963e29	16720614371561163e15
chr1	80000037	80007124	TFEB	1	-	25500	80000037	80007124	9	13221658239730632e15	263167143745912e9
chr8	102263935	102415014	TFEC	1	-	25500	102263935	102415014	8	11245710612725147e18	3801587459113863e5
chrUn0005	8886526	8886666	TFF3	1	-	25500	8886526	8886666	1	1	140
chr1	5960904	5961634	TFG	1	-	25500	5960904	5961634	1	1	730
chrUn0004	2877737	2908596	TFG	1	+	25500	2877737	2908596	7	12695868920678235e12	1828314613414098400
chr11	20016123	20018858	TFIP11	1	+	25500	20016123	20018858	11	12212956351249153e21	16156203712841854e12
chr25	11473410	11488446	TFIP11	1	+	25500	11473410	11488446	11	12210503971278897e29	20015212814953006e16
chr5	84374233	84395535	TFPI	1	-	25500	84374233	84395535	3	11195421115	182173188
chr13	88628636	88642208	TFPT	1	+	25500	88628636	88642208	4	1126941285213424	26671173149
chrUn0079	264543	292834	TFR2	1	+	25500	264543	292834	17	13341197512201123e62	25018514310712524e29
chr1	20552568	20570369	TFRC	1	-	25500	20552568	20570369	12	17671992378150337e30	2391402218071629e16
chr15	80940445	81169394	TG	1	+	25500	80940445	81169394	38	13279474110146135e177	10719715510714621e92
chr2	41420717	41433511	TGDS	1	+	25500	41420717	41433511	10	11840318051806315e22	6871891439562413e6
chr14	48655930	48666482	TGFA	1	+	25500	48655930	48666482	3	1861410446	122146107
chrUn0030	4930214	4949530	TGFB1	1	-	25500	4930214	4949530	6	1860118391439516e8	155155131122164350
chrUn0003	12741244	12746368	TGFB1I1	1	+	25500	12741244	12746368	9	14957569721184358e13	1168083922001678e7
chrUn0010	6014839	6121908	TGFB2	1	+	25500	6014839	6121908	7	1685579799998247e17	34415813411017615e4
chr9	63141756	63168579	TGFB3	1	-	25500	63141756	63168579	7	11275435168261354e11	15515217310712817e4
chr3	58043509	58079948	TGFBI	1	-	25500	58043509	58079948	15	14266557382489219e50	7710112213113419e26
chr10	69292934	69316598	TGFBR1	1	-	25500	69292934	69316598	8	1301043806028853e16	12213112515816723e7
chr24	18208194	18303511	TGFBR2	1	+	25500	18208194	18303511	7	14091346601747988e14	8917018880014013e4
chr2	101609091	101750371	TGFBR3	1	-	25500	101609091	101750371	15	19806307693491548e55	11610411929915815e27
chrUn0043	2023681	2025154	TGFBR3L	1	+	25500	2023681	2025154	4	121510811361	140272128113
chr14	63223104	63263432	TGFBRAP1	1	+	25500	63223104	63263432	11	15339896020306242e32	6861941528334452e15
chr13	16686110	16687695	TGIF1	1	+	25500	16686110	16687695	2	11011	230575
chr23	17943158	17962002	TGIF2	1	-	25500	17943158	17962002	2	118657	518188
chrX	83243853	83244071	TGIF2LX	1	+	25500	83243853	83244071	1	1	218
chrUn0034	2909720	2923067	TGM1	1	-	25500	2909720	2923067	14	14620513854445849e42	11613715228115286e24
chr23	16345058	16378101	TGM2	1	+	25500	16345058	16378101	12	18281135311518133e38	18221511313117612e19
chr23	25776914	25807623	TGM3	1	+	25500	25776914	25807623	12	11938502385645567e32	1703511313117613e19
chrUn0002	12883685	12922710	TGM5	1	-	25500	12883685	12922710	12	13321966269070153e32	14613116126924211e19
chr23	25908478	25960110	TGM6	1	+	25500	25908478	25960110	12	16762227370756914e31	16423911613117615e19
chrUn0002	12949386	12969899	TGM7	1	-	25500	12949386	12969899	13	13432287277729994e36	10713416121298239e21
chrUn0019	3143461	3146227	TGOLN2	1	-	25500	3143461	3146227	3	124712660	8389107
chrUn0012	4366620	4398651	TGS1	1	-	25500	4366620	4398651	12	11116912270123538e39	11977261341221398e16
chrUn0072	1037464	1041455	TH	1	-	25500	1037464	1041455	9	1103414811774217e17	16112895596513717e5
chr27	31033906	31392988	THADA	1	-	25500	31033906	31392988	34	11496572696304663e175	3861731281491194e79
chr25	34399489	34404296	THAP1	1	+	25500	34399489	34404296	3	134764437	71194371
chr17	36766523	36766690	THAP10	1	-	25500	36766523	36766690	1	1	167
chr20	31544051	31544941	THAP11	1	+	25500	31544051	31544941	1	1	890
chrUn0014	1074191	1096998	THAP12	1	+	25500	1074191	1096998	5	18402126992088019e3	86122107741850
chr9	4306922	4308831	THAP12	1	-	25500	4306922	4308831	4	15137571761	227173413149
chr4	121046717	121058935	THAP2	1	+	25500	121046717	121058935	3	1939111908	71197311
chr2	205971785	205981078	THAP3	1	-	25500	205971785	205981078	3	161819223	14919471
chr5	141171160	141223658	THAP4	1	+	25500	141171160	141223658	8	12319273929032808e16	74266104566167105e6
chr8	94994898	95000788	THAP5	1	-	25500	94994898	95000788	3	118275811	90819180
chr6	81347658	81362836	THAP6	1	-	25500	81347658	81362836	4	195931358015099	25113720680
chrUn0006	278989	281057	THAP7	1	+	25500	278989	281057	5	1516117315091731	77155143209338
chr6	72886166	72900571	THAP9	1	-	25500	72886166	72900571	6	16073926505082755e4	584131311329919700
chr23	50325638	50327365	THBD	1	-	25500	50325638	50327365	5	1310105711681489	260713107311239
chrUn0002	9131954	9145110	THBS1	1	+	25500	9131954	9145110	20	13421906226125458e64	6555777170119953e40
chrUn0056	757112	807675	THBS2	1	-	25500	757112	807675	19	11589256433405224e68	14098269227233124e36
chr2	26652107	26661942	THBS3	1	+	25500	26652107	26661942	22	1106418392201334e69	7720625410480527e43
chr3	121561344	121604165	THBS4	1	-	25500	121561344	121604165	20	1960308038954193e71	591401701975017e40
chrUn0080	141542	145861	THEG	1	-	25500	141542	145861	3	111724252	14316168
chr6	104034753	104070313	THEGL	1	-	25500	104034753	104070313	4	1182492971935430	1739289131
chr2	70857148	70907765	THEM4	1	+	25500	70857148	70907765	3	13417750493	140146125
chr2	70957670	70969716	THEM5	1	+	25500	70957670	70969716	5	1150280191150112e3	125191146101125
chrUn0073	1442300	1444374	THEM6	1	-	25500	1442300	1444374	2	11896	110179
chr1	169445875	169546956	THEMIS	1	-	25500	169445875	169546956	4	11898257994100992	104646415889
chr2	183787040	183799485	THEMIS2	1	-	25500	183787040	183799485	6	1148451641590711e4	12529657840714686
chr3	32665932	32679879	THG1L	1	-	25500	32665932	32679879	6	1866599701102713e8	15811083176179188
chr4	21579606	21581834	THNSL1	1	-	25500	21579606	21581834	1	1	2228
chrUn0019	1293220	1309560	THNSL2	1	-	25500	1293220	1309560	8	11054234425816615e15	21814613114989115e6
chr13	22204965	22262990	THOC1	1	+	25500	22204965	22262990	21	1231824844370784e79	5371626512347959e31
chrX	110259034	110363854	THOC2	1	-	25500	110259034	110363854	36	12197243628478055e154	7415568137355941e77
chr3	11055001	11071064	THOC3	1	+	25500	11055001	11071064	5	188824261365415940	266155203101161
chr25	8119975	8150161	THOC5	1	+	25500	8119975	8150161	19	11634364838946016e69	9514312898143109e32
chr12	52215940	52217932	THOC6	1	+	25500	52215940	52217932	11	1230384692876104e21	1136810450711015e11
chr19	5745425	5750869	THOC7	1	+	25500	5745425	5750869	7	18361279302338002e7	1191228959656862
chr20	77369818	77370372	THOC7	1	-	25500	77369818	77370372	2	1406	403149
chrUn0957	4316	10600	THOP1	1	-	25500	4316	10600	7	17462197388340762e7	14013413419117612e4
chr1	33614670	33618839	THPO	1	+	25500	33614670	33618839	5	1431313635264054	1288315553116
chr11	28342051	28355698	THRA	1	-	25500	28342051	28355698	11	19123740714913594e24	6514312812525715e14
chr2	174372282	174394198	THRAP3	1	-	25500	174372282	174394198	14	1625368639423115e47	21814319718886112e23
chr24	11632649	11711747	THRB	1	-	25500	11632649	11711747	7	15806134982478825e13	24225414620314606e4
chr7	26095353	26095796	THRSP	1	+	25500	26095353	26095796	2	1277	263167
chr16	10636350	10659122	THSD1	1	-	25500	10636350	10659122	4	175361904422717	135415593556
chr17	37076402	37763248	THSD4	1	+	25500	37076402	37763248	16	1643881022821233e74	742724491011342e31
chr8	63744926	64029953	THSD7A	1	+	25500	63744926	64029953	25	14693250176926666e124	8302511791552123e56
chr5	31203102	31843655	THSD7B	1	+	25500	31203102	31843655	25	12918058123113808e126	8092511701551972e55
chrUn0034	2227145	2228990	THTPA	1	+	25500	2227145	2228990	3	13251703	308233143
chrUn0003	2530298	2535255	THUMPD1	1	-	25500	2530298	2535255	4	1132524774728	188248173230
chr27	26728415	26792781	THUMPD2	1	-	25500	26728415	26792781	10	11072131329319094e29	3231071137186803e11
chr19	40502480	40523715	THUMPD3	1	-	25500	40502480	40523715	9	17983624603011278e20	1311071137112818e9
chr14	10068855	10069830	THY1	1	-	25500	10068855	10069830	2	1668	110308
chr14	32059591	32062469	THYN1	1	-	25500	32059591	32062469	4	136610672703	1499595176
chr14	48910042	48929136	TIA1	1	+	25500	48910042	48929136	12	12801341642834908e34	9598561169174108e13
chr7	47493795	47494811	TIA1	1	+	25500	47493795	47494811	5	1237346557841	233107209281176
chrUn0051	2305931	2305981	TIAL1	1	+	25500	2305931	2305981	1	1	50
chrUn0051	2310236	2322789	TIAL1	1	+	25500	2310236	2322789	12	15740607962858286e34	9598509274107928e11
chr21	24699482	24847905	TIAM1	1	+	25500	24699482	24847905	27	1181071828625616e129	9621702661702272e58
chr1	200318419	200457922	TIAM2	1	+	25500	200318419	200457922	27	11065802113965169e126	10611254371732214e58
chrUn0048	2710358	2712457	TICAM1	1	+	25500	2710358	2712457	5	146980511741933	44030256320167
chr3	62684908	62685417	TICAM2	1	-	25500	62684908	62685417	1	1	509
chr17	51678943	51730212	TICRR	1	-	25500	51678943	51730212	25	19721329148217244e93	10412510423332662e51
chr2	166532495	166549242	TIE1	1	-	25500	166532495	166549242	22	1109513182698288e78	6898987111618809e46
chr6	37995300	37995647	TIFA	1	+	25500	37995300	37995647	1	1	347
chr3	58773068	58773346	TIFAB	1	+	25500	58773068	58773346	1	1	278
chr4	51868499	51875308	TIGAR	1	+	25500	51868499	51875308	4	1153050276382	11980110428
chr6	65787437	65788732	TIGD2	1	-	25500	65787437	65788732	1	1	1295
chrUn0007	4129480	4130892	TIGD3	1	-	25500	4129480	4130892	2	1304	2691109
chr17	16454034	16455569	TIGD4	1	-	25500	16454034	16455569	1	1	1535
chrUn0073	686781	688223	TIGD5	1	-	25500	686781	688223	5	12534578081339	152170344455104
chr3	41797221	41798792	TIGD6	1	+	25500	41797221	41798792	2	11303	1292269
chr12	53252789	53253720	TIGD7	1	-	25500	53252789	53253720	3	1451723	447266209
chr1	6228600	6250250	TIGIT	1	+	25500	6228600	6250250	3	1205021541	186317110
chr3	33480934	33481272	TIMD4	1	+	25500	33480934	33481272	1	1	338
chr4	104436853	104452813	TIMELESS	1	-	25500	104436853	104452813	24	12363141796204425e86	10165128119681375e47
chrUn0044	1329457	1331782	TIMM10	1	-	25500	1329457	1331782	2	12258	19768
chr7	38934090	38934562	TIMM10B	1	+	25500	38934090	38934562	2	1303	101170
chrUn0688	1692	2255	TIMM13	1	+	25500	1692	2255	3	1205466	1137198
chr21	6033068	6041514	TIMM17A	1	+	25500	6033068	6041514	5	1237347644988364	986212810783
chrX	44711087	44714739	TIMM17B	1	-	25500	44711087	44714739	5	11793754533555	86107355398
chr13	77285892	77292494	TIMM21	1	+	25500	77285892	77292494	5	13429359263376500	299629874104
chrUn0001	13714023	13714586	TIMM21	1	-	25500	13714023	13714586	2	1382	338182
chr6	26319814	26320193	TIMM22	1	+	25500	26319814	26320193	2	1225	221155
chr11	54216400	54220688	TIMM22	1	-	25500	54216400	54220688	2	14050	80239
chr18	68728320	68753719	TIMM23	1	-	25500	68728320	68753719	6	18142102481308816e8	11310756869256
chr2	222582640	222583329	TIMM29	1	-	25500	222582640	222583329	1	1	689
chrUn0043	2034354	2048742	TIMM44	1	-	25500	2034354	2048742	10	13564897686670803e22	11611050125898613e9
chrUn0030	2789597	2804490	TIMM50	1	+	25500	2789597	2804490	9	11076333234903855e17	10710756122104981e7
chrUn0058	1878868	1880762	TIMM8A	1	+	25500	1878868	1880762	2	11737	83158
chr7	372709	372873	TIMM8B	1	+	25500	372709	372873	1	1	164
chr5	142859560	142859826	TIMM9	1	-	25500	142859560	142859826	1	1	266
chr9	45183387	45185174	TIMM9	1	-	25500	45183387	45185174	4	1113611961750	128263538
chr1	12878078	12905822	TIMMDC1	1	+	25500	12878078	12905822	4	141211663227602	1108680143
chr11	7051597	7063832	TIMP2	1	+	25500	7051597	7063832	4	13117992412042	101104128194
chr1	93609047	93719739	TINAG	1	+	25500	93609047	93719739	9	12104627019402982e25	3568914012214918e9
chr2	179559016	179569189	TINAGL1	1	-	25500	179559016	179569189	10	12331082161519308e19	1374412518815212e11
chrUn0034	2898600	2900807	TINF2	1	-	25500	2898600	2900807	7	17761258143116153e7	12831492110101098e3
chr26	73036719	73061735	TIPARP	1	+	25500	73036719	73061735	6	11331715918615233e7	128788167161275440
chr17	32128800	32138035	TIPIN	1	-	25500	32128800	32138035	5	14356479984089138	206651197798
chr3	116735990	116736097	TIPIN	1	-	25500	116735990	116736097	1	1	107
chr2	3642720	3673875	TIPRL	1	+	25500	3642720	3673875	7	17580841515471272e12	1041761011319559200
chr14	21156464	21157039	TIRAP	1	+	25500	21156464	21157039	1	1	575
chr1	81773560	81779704	TJAP1	1	+	25500	81773560	81779704	7	12507287840024216e8	981586810783863200
chrUn0025	705685	790757	TJP1	1	+	25500	705685	790757	29	12189303719614284e122	531251012751042e65
chr10	33872193	33998681	TJP2	1	-	25500	33872193	33998681	24	12197369252136518e96	1648032911021211e49
chrUn0053	1848205	1870895	TJP3	1	+	25500	1848205	1870895	16	11471188163127089e51	4711010126398165e27
chr11	7667424	7679960	TK1	1	+	25500	7667424	7679960	6	1129441521148812e8	68869589113200
chr20	30281438	30300804	TK2	1	-	25500	30281438	30300804	6	13158374312542146e7	898389689268
chrUn0007	8236954	8244933	TKFC	1	-	25500	8236954	8244933	11	15599001092211829e22	14989104107137116e13
chr19	17401253	17420879	TKT	1	+	25500	17401253	17420879	13	19701935753293327e39	11611398194119199e19
chrX	118192081	118226257	TKTL1	1	+	25500	118192081	118226257	8	1506353358033217e17	1041941281881648e6
chrUn0001	2491579	2493450	TKTL2	1	+	25500	2491579	2493450	4	13376161240	305251569632
chr11	52209257	52211009	TLCD1	1	-	25500	52209257	52211009	4	195111201562	3808380191
chr11	55380309	55381389	TLCD2	1	-	25500	55380309	55381389	3	179998	2037183
chr20	47632245	47644317	TLDC1	1	-	25500	47632245	47644317	7	1648273665507737e9	10716111642814924e4
chr23	17654391	17666869	TLDC2	1	-	25500	17654391	17666869	4	11132994212327	1347198152
chr10	19849150	19950039	TLE1	1	+	25500	19849150	19950039	20	11566175132290343e79	9568446274227118e33
chrUn0053	1152938	1180086	TLE2	1	-	25500	1152938	1180086	16	18775392752077859e52	10174152116245247e24
chr17	35897236	35953890	TLE3	1	-	25500	35897236	35953890	18	11614279037024749e60	10774152146245243e31
chr10	22134306	22295766	TLE4	1	-	25500	22134306	22295766	22	11892233629683087e86	10477149803224546e36
chrUn0053	1144424	1147884	TLE6	1	+	25500	1144424	1147884	4	132319573306	239260107155
chr2	11094607	11095449	TLE7	1	+	25500	11094607	11095449	4	1214436619	167152161224
chr20	36345917	36346765	TLE7	1	+	25500	36345917	36346765	3	1282724	179218125
chr5	67950274	68083332	TLK1	1	-	25500	67950274	68083332	21	12794386169047288e79	1761041101371679e36
chr11	21888753	21949363	TLK2	1	-	25500	21888753	21949363	16	13445503786591005e56	1701071101311679e24
chr20	57030400	57280367	TLL1	1	+	25500	57030400	57280367	21	11118911161051183e104	16711011015211913e45
chr18	24630401	24756300	TLL2	1	+	25500	24630401	24756300	19	16567769130762607e85	8315511917610411e40
chr10	73841934	73866359	TLN1	1	+	25500	73841934	73866359	55	13757279591370158e233	12895128152137126e142
chr17	28512430	28714550	TLN2	1	+	25500	28512430	28714550	56	12523397549167054e276	13498128152137116e142
chr17	46765178	46766263	TLNRD1	1	+	25500	46765178	46766263	1	1	1085
chr6	121660241	121662583	TLR1	1	+	25500	121660241	121662583	3	112371609	1217326734
chr6	121688056	121690476	TLR10	1	+	25500	121688056	121690476	3	117412161	1715416260
chr17	17617458	17619806	TLR2	1	+	25500	17617458	17619806	3	1487910	4733951439
chr25	56983747	56991345	TLR3	1	-	25500	56983747	56991345	4	148450077192	2241850191407
chr10	51074670	51091807	TLR4	1	-	25500	51074670	51091807	5	16491639604317046	64187861716492
chr22	53982800	53985372	TLR5	1	+	25500	53982800	53985372	2	12074	2066499
chr6	121624567	121626948	TLR6	1	+	25500	121624567	121626948	2	11642	1598740
chrX	11480311	11483454	TLR7	1	+	25500	11480311	11483454	3	123982482	235741662
chrX	11547941	11551024	TLR8	1	+	25500	11547941	11551024	4	13105441774	28720612261310
chr19	18422546	18425632	TLR9	1	+	25500	18422546	18425632	3	113212587	12831253500
chr18	20100799	20106292	TLX1	1	-	25500	20100799	20106292	4	1254949285315	221200350179
chr14	44249226	44250677	TLX2	1	-	25500	44249226	44250677	3	13651054	215238398
chr3	16868036	16870188	TLX3	1	-	25500	16868036	16870188	3	111421734	209242419
chr2	144949499	145008631	TM2D1	1	+	25500	144949499	145008631	7	11152066303943792e11	11065711109274108
chr5	79723981	79724382	TM2D1	1	-	25500	79723981	79724382	2	1334	17968
chr25	38495958	38500758	TM2D2	1	+	25500	38495958	38500758	4	1108231454592	22786116209
chrUn0025	177429	198137	TM2D3	1	-	25500	177429	198137	5	1545775881638820400	1647415215577
chr26	66434337	66440103	TM4SF1	1	-	25500	66434337	66440103	4	1380540335591	18814695176
chr26	66370345	66388340	TM4SF18	1	-	25500	66370345	66388340	4	152821437217829	17914386167
chr1	20849334	20853552	TM4SF19	1	-	25500	20849334	20853552	4	146531534043	18316480176
chr5	128335315	128346167	TM4SF20	1	-	25500	128335315	128346167	3	1470610671	11662182
chr26	66537289	66560292	TM4SF4	1	+	25500	66537289	66560292	4	19901263522816	17389137188
chr11	60849132	60853814	TM4SF5	1	-	25500	60849132	60853814	3	19224570	17980113
chr17	49098703	49133879	TM6SF1	1	-	25500	49098703	49133879	10	18203852511161124e27	191122861041228e11
chr2	212666002	212672832	TM6SF2	1	+	25500	212666002	212672832	9	1179427252891408e17	92101981041251e10
chrUn0007	4375986	4380163	TM7SF2	1	-	25500	4375986	4380163	10	1437641954120227e18	15811983167119103e10
chr4	75423843	75446270	TM7SF3	1	-	25500	75423843	75446270	11	11684264762127161e29	2601589815280893e14
chrUn0034	2856494	2861124	TM9SF1	1	-	25500	2856494	2861124	5	1951240228794287	392272185620344
chr26	18606727	18678804	TM9SF2	1	-	25500	18606727	18678804	17	12829816292719919e60	6517011015215856e30
chr18	24537688	24584566	TM9SF3	1	+	25500	24537688	24584566	14	19074118071302426e48	19412216177131162e19
chr23	22279230	22309255	TM9SF4	1	-	25500	22279230	22309255	17	13278419754516035e59	14689119621768377e28
chrUn0001	2414096	2436798	TMA16	1	-	25500	2414096	2436798	4	18493976522590	17614686113
chr5	115470432	115476928	TMBIM1	1	-	25500	115470432	115476928	7	11672213826794856e8	14399894110413716
chr4	114657399	114665037	TMBIM4	1	-	25500	114657399	114665037	4	1337357757532	200119107107
chr4	94774199	94778797	TMBIM6	1	+	25500	94774199	94778797	6	14951558335342076e3	5310712510110174
chr10	30177191	30296347	TMC1	1	-	25500	30177191	30296347	16	1154539811175171e59	5077131233681313e26
chr23	26136603	26213595	TMC2	1	+	25500	26136603	26213595	17	1513415450165292e64	15292831049814316e29
chr17	47108049	47149852	TMC3	1	-	25500	47108049	47149852	23	11007092813612483e85	65584137251801244e43
chr13	88569796	88578861	TMC4	1	+	25500	88569796	88578861	13	11452201255529563e31	14062892301221463e18
chrUn0003	1199125	1251051	TMC5	1	+	25500	1199125	1251051	18	17545016711197403e64	593712969286245e31
chrUn0003	1073096	1117775	TMC7	1	-	25500	1073096	1117775	14	12316504268809039e44	8315211918298118e23
chr11	7707197	7712730	TMC8	1	-	25500	7707197	7712730	6	123003442387349e6	146170149134149150
chr19	36381884	36565180	TMCC1	1	+	25500	36381884	36565180	4	1164322181151182800	530932134314
chr21	10158816	10205733	TMCC2	1	+	25500	10158816	10205733	5	11438743648458154e4	206515887134311
chr4	147711314	147784231	TMCC3	1	-	25500	147711314	147784231	4	15387759172841	30213491477
chr2	13611689	13667499	TMCO1	1	+	25500	13611689	13667499	7	1506691211522131e12	778056476514098
chr2	170149069	170151572	TMCO2	1	-	25500	170149069	170151572	3	12202289	20080215
chr14	57412045	57471944	TMCO3	1	+	25500	57412045	57471944	12	12256353851737838e35	3.8017919112889187e+33
chr2	192362275	192476604	TMCO4	1	+	25500	192362275	192476604	13	11034332299431267e47	9517613495143118e19
chrUn0002	7289591	7302647	TMCO5A	1	+	25500	7289591	7302647	2	112872	131185
chr3	52970490	52975466	TMCO6	1	-	25500	52970490	52975466	11	13831169140217023e23	11016795185113112e13
chr2	222668748	222669951	TMED1	1	+	25500	222668748	222669951	4	1244397979	10113447225
chr9	62297499	62331730	TMED10	1	-	25500	62297499	62331730	5	1.5498400128883398e+17	11912574110224
chrUn0017	2944481	2953504	TMED2	1	-	25500	2944481	2953504	4	1427672528845	119107191179
chr17	44791001	44805134	TMED3	1	+	25500	44791001	44805134	4	114151389314006	13425153128
chr8	15661819	15663772	TMED4	1	-	25500	15661819	15663772	5	1595101313701796	146146125101158
chr2	103260014	103271727	TMED5	1	-	25500	103260014	103271727	4	12577717711526	21519498188
chr20	32836839	32842589	TMED6	1	-	25500	32836839	32842589	4	1219238895539	224152122212
chr9	64618133	64620289	TMED8	1	-	25500	64618133	64620289	3	115112032	212305125
chr3	8942561	8945527	TMED9	1	-	25500	8942561	8945527	5	11118162625162788	146146125101179
chr10	68055869	68056042	TMEFF1	1	-	25500	68055869	68056042	2	167	56107
chr5	88983037	89267806	TMEFF2	1	-	25500	88983037	89267806	9	14072614262685634e26	951581225914698e9
chr11	37267322	37267723	TMEM100	1	-	25500	37267322	37267723	1	1	401
chr11	25199345	25201902	TMEM101	1	+	25500	25199345	25201902	4	144914682253	131185191305
chr11	61930367	61932151	TMEM102	1	+	25500	61930367	61932151	5	131249511081393	20917650062392
chr11	10561018	10616738	TMEM104	1	-	25500	10561018	10616738	7	11751246108472811e14	75892107987774130
chr8	18874896	18879090	TMEM106A	1	-	25500	18874896	18879090	4	1127719324025	110140155170
chr11	25816175	25820422	TMEM106A	1	-	25500	25816175	25820422	5	11104175934684084	10714015859164
chr8	63161673	63188281	TMEM106B	1	-	25500	63161673	63188281	6	1339737087601241e7	1345013715865149
chr4	92376097	92380189	TMEM106C	1	+	25500	92376097	92380189	6	11025156018113063e4	188651551435092
chr11	62716519	62718125	TMEM107	1	-	25500	62716519	62718125	5	1252102412641521	65921376886
chr27	11868010	12089363	TMEM108	1	-	25500	11868010	12089363	8	17044165261683518e19	11915227230815518e6
chrUn0007	8642128	8644807	TMEM109	1	-	25500	8642128	8644807	3	110102447	31492233
chrUn0027	660486	675272	TMEM11	1	-	25500	660486	675272	2	114728	51559
chr12	58750982	58752646	TMEM114	1	-	25500	58750982	58752646	2	11531	230134
chr19	20185304	20188972	TMEM115	1	+	25500	20185304	20188972	2	13466	848203
chrUn0017	6455421	6459973	TMEM116	1	-	25500	6455421	6459973	5	1942171839964458	2066814313795
chrUn0017	6479035	6479166	TMEM116	1	-	25500	6479035	6479166	1	1	131
chr4	88096324	88652431	TMEM117	1	+	25500	88096324	88652431	7	18319227625634985e19	2751349898158131700
chrUn0006	2651929	2652701	TMEM119	1	+	25500	2651929	2652701	3	1168543	161365230
chr12	67208522	67212740	TMEM120A	1	+	25500	67208522	67212740	11	13352479276229425e23	12211659958975633e8
chrUn0017	4435381	4474391	TMEM120B	1	-	25500	4435381	4474391	12	1514939179332403e33	1136565896268899e11
chr9	94316205	94317157	TMEM121	1	+	25500	94316205	94317157	4	1209282879	2067158174
chr4	46750528	46752282	TMEM121B	1	+	25500	46750528	46752282	3	13341648	1881304107
chr7	11550481	11550600	TMEM123	1	+	25500	11550481	11550600	1	1	119
chr2	166611960	166612616	TMEM125	1	-	25500	166611960	166612616	1	1	656
chr7	34094440	34096878	TMEM126A	1	+	25500	34094440	34096878	3	115202263	149113176
chr7	34060777	34060968	TMEM126B	1	+	25500	34060777	34060968	1	1	191
chrUn0057	1466794	1467981	TMEM127	1	-	25500	1466794	1467981	2	11024	305164
chr6	156137211	156145799	TMEM128	1	-	25500	156137211	156145799	3	131048446	95158143
chr6	159483541	159489328	TMEM129	1	-	25500	159483541	159489328	4	132811785585	248155473203
chr12	75084730	75093290	TMEM130	1	-	25500	75084730	75093290	5	13895437667088300	18520095131260
chr14	70659975	70845694	TMEM131	1	+	25500	70659975	70845694	24	1937011159071327e122	14347711221131225e47
chrUn0057	2273552	2307283	TMEM131	1	-	25500	2273552	2307283	17	11268227534873661e57	2811589895125151e31
chr17	17366715	17555958	TMEM131L	1	+	25500	17366715	17555958	28	18678843992658943e139	1227171122116111e60
chrUn0007	8622790	8634373	TMEM132A	1	-	25500	8622790	8634373	12	17798691461207225e28	5814416418889624e17
chrUn0017	1254758	1490436	TMEM132B	1	-	25500	1254758	1490436	10	11963375534286453e25	14350894942811462e11
chrUn0042	88633	199787	TMEM132C	1	+	25500	88633	199787	7	150784854561032e20	14018513420619438e4
chrUn0042	429156	1176294	TMEM132D	1	-	25500	429156	1176294	10	11178214481166076e34	11781912061941431e13
chr11	46160408	46233648	TMEM132E	1	-	25500	46160408	46233648	11	15317381907306053e24	5271943201882904e16
chrUn0007	2138878	2138922	TMEM134	1	+	25500	2138878	2138922	1	1	44
chr7	35563095	35829564	TMEM135	1	+	25500	35563095	35829564	14	1279133046510888e61	14012595654144146e16
chr14	11157222	11159143	TMEM136	1	+	25500	11157222	11159143	2	11383	194539
chrUn0007	8218679	8221632	TMEM138	1	-	25500	8218679	8221632	3	115722829	110170125
chr3	191516242	191516657	TMEM138	1	+	25500	191516242	191516657	3	174315	5050101
chr8	121064200	121064754	TMEM140	1	+	25500	121064200	121064754	1	1	554
chrUn0121	494017	495282	TMEM141	1	-	25500	494017	495282	2	11213	9853
chr13	94321518	94350268	TMEM143	1	-	25500	94321518	94350268	5	1682199092478428400	281131197101164
chrUn0001	10104023	10147464	TMEM144	1	-	25500	10104023	10147464	9	11249913600186952e24	8098119116867798e6
chr13	103509596	103516794	TMEM145	1	-	25500	103509596	103516794	15	11018119532624156e40	7192291191739578e17
chrUn0030	292501	294251	TMEM147	1	-	25500	292501	294251	7	1205428712944153e5	11912277140596876
chr1	91937887	91940795	TMEM14A	1	+	25500	91937887	91940795	3	19472826	6810183
chr1	53640780	53645220	TMEM14C	1	+	25500	53640780	53645220	3	18724352	749889
chrUn0019	2873521	2876692	TMEM150A	1	+	25500	2873521	2876692	7	1519912153519442e7	651078368125182200
chr6	73324878	73357118	TMEM150C	1	+	25500	73324878	73357118	5	1163717268212593e4	8062134176203
chrUn0007	3200980	3202308	TMEM151A	1	-	25500	3200980	3202308	1	1	1328
chr1	82674198	82676946	TMEM151B	1	+	25500	82674198	82676946	3	116222258	443632491
chr17	16299084	16306682	TMEM154	1	-	25500	16299084	16306682	2	17492	83107
chr6	121369721	121388546	TMEM156	1	+	25500	121369721	121388546	3	11632818566	86260260
chr19	25292894	25293765	TMEM158	1	+	25500	25292894	25293765	3	1223522	191297350
chr27	13058269	13058532	TMEM159	1	+	25500	13058269	13058532	1	1	263
chrUn0003	2933140	2935711	TMEM159	1	+	25500	2933140	2935711	2	12432	170140
chr13	97582879	97583954	TMEM160	1	+	25500	97582879	97583954	2	1813	68263
chr2	212772715	212787443	TMEM161A	1	+	25500	212772715	212787443	12	1600100411722148e35	10486801581466216e14
chr3	112133663	112192179	TMEM161B	1	+	25500	112133663	112192179	11	12098023433275861e34	1018310115514965e14
chr5	28421609	28693169	TMEM163	1	-	25500	28421609	28693169	8	1567103864482511e22	5613711095891199e3
chrX	95507061	95698375	TMEM164	1	+	25500	95507061	95698375	6	17795811328415476e13	389506577101203
chr6	105391713	105433597	TMEM165	1	-	25500	105391713	105433597	6	18456228693711876e5	74104179176215180
chr3	118202973	118213301	TMEM167A	1	+	25500	118202973	118213301	3	1511710261	1103268
chr2	84342953	84343826	TMEM167B	1	+	25500	84342953	84343826	2	1794	13180
chr8	98990717	99021888	TMEM168	1	-	25500	98990717	99021888	4	188661128830045	5452751401127
chr5	113242031	113244649	TMEM169	1	+	25500	113242031	113244649	2	12002	269617
chr14	57218926	57223932	TMEM17	1	+	25500	57218926	57223932	4	1344937024732	9898113275
chr20	38451552	38468515	TMEM170A	1	-	25500	38451552	38468515	3	1273016833	128200131
chr1	54685577	54744273	TMEM170B	1	+	25500	54685577	54744273	3	14696158572	95173125
chr3	129465907	129486040	TMEM171	1	-	25500	129465907	129486040	4	1146901949619883	185143359251
chr3	54218918	54222621	TMEM173	1	+	25500	54218918	54222621	5	135379425933519	224182107233185
chr3	129370227	129371113	TMEM174	1	-	25500	129370227	129371113	2	1306	89581
chr6	158347538	158363432	TMEM175	1	+	25500	158347538	158363432	6	16610960413288153e7	861017412561732
chr5	18675563	18676494	TMEM177	1	-	25500	18675563	18676494	2	1370	335562
chr27	26622905	26691597	TMEM178A	1	+	25500	26622905	26691597	4	1517735535268454	398110140239
chr8	126260472	126639428	TMEM178B	1	+	25500	126260472	126639428	4	1142315343588378900	379113134248
chr9	93364570	93374394	TMEM179	1	-	25500	93364570	93374394	4	1121617899523	176101134302
chr12	11668961	11679291	TMEM18	1	-	25500	11668961	11679291	5	11774948769510276	86985312556
chr1	204213532	204278613	TMEM181	1	+	25500	204213532	204278613	15	1273412957531637e55	1371044489122111e19
chr14	65799596	65870185	TMEM182	1	-	25500	65799596	65870185	5	1314166777270141e5	2181379598122
chr12	68663345	68672883	TMEM184A	1	-	25500	68663345	68672883	8	18871019154318648e11	12810447164989214e4
chrUn0009	7301588	7327444	TMEM184B	1	+	25500	7301588	7327444	8	1176016601171962e19	1971679271921672e5
chr26	17813261	17814069	TMEM184C	1	+	25500	17813261	17814069	3	1205351	146122458
chr17	10399914	10443266	TMEM184C	1	+	25500	10399914	10443266	10	11359013817149547e29	12212838206749212e9
chrUn0040	155409	157089	TMEM185A	1	+	25500	155409	157089	3	12861491	11944190
chrUn0040	19239	76094	TMEM185A	1	-	25500	19239	76094	6	11121973139431662e6	416811020918835
chr5	18023887	18024903	TMEM185B	1	+	25500	18023887	18024903	1	1	1016
chr12	58968154	58968621	TMEM186	1	-	25500	58968154	58968621	1	1	467
chrX	117976961	117977713	TMEM187	1	+	25500	117976961	117977713	2	1265	221488
chrUn0011	271881	272000	TMEM189	1	-	25500	271881	272000	1	1	119
chr4	121066381	121084518	TMEM19	1	+	25500	121066381	121084518	6	12149148941541116e8	128113137254203170
chrUn0006	592075	592140	TMEM191C	1	-	25500	592075	592140	1	1	65
chr20	56001949	56021111	TMEM192	1	-	25500	56001949	56021111	4	196351385219017	128137257146
chr8	55448802	55504057	TMEM196	1	+	25500	55448802	55504057	5	14588250558521485e4	163562547456
chr5	116749968	116754674	TMEM198	1	+	25500	116749968	116754674	5	12304253940354572	164233341203134
chr11	51737982	51741395	TMEM199	1	+	25500	51737982	51741395	5	11276162229173322	233748911392
chr10	31243449	31264046	TMEM2	1	+	25500	31243449	31264046	8	13504534803511663e15	20668128861311612e5
chr1	172460355	172461827	TMEM200A	1	+	25500	172460355	172461827	1	1	1472
chr2	182510509	182511430	TMEM200B	1	+	25500	182510509	182511430	2	1314	308608
chr13	19778302	19780152	TMEM200C	1	-	25500	19778302	19780152	6	119958084710601420	20338248152353428
chr2	202673849	202697263	TMEM201	1	-	25500	202673849	202697263	11	11399230632644732e30	9511929368236199e15
chr17	38342659	38350381	TMEM202	1	+	25500	38342659	38350381	2	17565	254158
chrUn0432	48029	48097	TMEM203	1	+	25500	48029	48097	1	1	68
chr12	50804653	50813418	TMEM204	1	+	25500	50804653	50813418	3	135128527	278155239
chr2	222157438	222159099	TMEM205	1	+	25500	222157438	222159099	3	12081372	98161290
chrUn0075	956836	973180	TMEM206	1	-	25500	956836	973180	6	12407600675571422e6	119107146140155200
chr1	27539355	27539495	TMEM207	1	+	25500	27539355	27539495	1	1	140
chr20	30920059	30921285	TMEM208	1	+	25500	30920059	30921285	5	14706129121093	955913489134
chr8	116043792	116068276	TMEM209	1	-	25500	116043792	116068276	14	1462972767466825e46	5074981139812596e19
chr25	12912429	12918963	TMEM211	1	+	25500	12912429	12918963	3	112206284	191128251
chr26	48491539	48502555	TMEM212	1	+	25500	48491539	48502555	2	110697	158320
chr8	124462427	124462585	TMEM213	1	+	25500	124462427	124462585	1	1	158
chr12	43561610	43569627	TMEM214	1	+	25500	43561610	43569627	15	11115181522632637e40	5919414913186104e24
chr10	76375313	76376016	TMEM215	1	-	25500	76375313	76376016	3	1320459	236137245
chrUn0007	8202789	8205808	TMEM216	1	-	25500	8202789	8205808	3	123252919	20392101
chr1	74815063	74815569	TMEM217	1	-	25500	74815063	74815569	2	1373	332134
chr14	19498395	19503483	TMEM218	1	-	25500	19498395	19503483	2	14979	128110
chrUn0003	11158397	11169213	TMEM219	1	-	25500	11158397	11169213	4	118231037610653	134227188164
chr11	65540757	65552839	TMEM220	1	-	25500	65540757	65552839	2	111958	134125
chr2	184370849	184379142	TMEM222	1	-	25500	184370849	184379142	5	11466169646048108	891319583185
chrUn0007	6728336	6729170	TMEM223	1	+	25500	6728336	6729170	3	1151545	11953290
chrUn0079	1072406	1075594	TMEM225B	1	-	25500	1072406	1075594	2	12983	140206
chr8	110337346	110338239	TMEM229A	1	-	25500	110337346	110338239	2	1538	494356
chr9	54294437	54294937	TMEM229B	1	-	25500	54294437	54294937	1	1	500
chr23	28725503	28735732	TMEM230	1	-	25500	28725503	28735732	3	1839610135	13712595
chr10	72416976	72417200	TMEM230	1	-	25500	72416976	72417200	1	1	224
chr20	38489891	38513494	TMEM231	1	-	25500	38489891	38513494	7	18637984103901116e11	17610777144131174e3
chr3	86912133	87129078	TMEM232	1	+	25500	86912133	87129078	9	12635860722246323e23	1011589513411916e10
chrUn0006	4688765	4688896	TMEM233	1	-	25500	4688765	4688896	1	1	131
chr2	178941999	178945151	TMEM234	1	+	25500	178941999	178945151	4	194726273064	152659589
chr11	7617655	7620048	TMEM235	1	-	25500	7617655	7620048	2	12260	200134
chr4	29858741	29915693	TMEM236	1	-	25500	29858741	29915693	5	1481139172634156500	413989874257
chr5	99093654	99103890	TMEM237	1	-	25500	99093654	99103890	9	11811274734984127e17	6511692771941161e8
chr23	26382032	26382511	TMEM239	1	+	25500	26382032	26382511	1	1	479
chr2	211705318	211710282	TMEM240	1	+	25500	211705318	211710282	3	142854819	107209146
chr13	25259597	25390780	TMEM241	1	-	25500	25259597	25390780	7	11521033198507385e15	95475374897747
chr1	202901037	202937384	TMEM242	1	-	25500	202901037	202937384	3	12770436247	86146101
chr8	78759804	78778927	TMEM243	1	+	25500	78759804	78778927	4	1166411762519008	7750113116
chr10	59806894	59897600	TMEM245	1	+	25500	59806894	59897600	16	11069212299340867e59	4881161011161791e29
chr10	67118679	67119887	TMEM246	1	+	25500	67118679	67119887	1	1	1208
chr27	34759198	34764818	TMEM247	1	+	25500	34759198	34764818	3	118725481	107182140
chr12	76497281	76505887	TMEM248	1	+	25500	76497281	76505887	5	13158527667978460	158284152182146
chrUn0110	23544	23690	TMEM249	1	-	25500	23544	23690	1	1	146
chr14	9162219	9165039	TMEM25	1	+	25500	9162219	9165039	7	1279115716462275e8	713642871341019e3
chrUn0097	250722	251138	TMEM250	1	+	25500	250722	251138	1	1	416
chr9	81227943	81229062	TMEM251	1	+	25500	81227943	81229062	2	1713	80407
chr10	8540264	8544411	TMEM252	1	-	25500	8540264	8544411	3	11363981	2938167
chrUn0047	1094452	1095377	TMEM253	1	-	25500	1094452	1095377	4	1269674816	14910756110
chr18	65522811	65523164	TMEM254	1	-	25500	65522811	65523164	2	1249	59105
chrX	48045646	48045756	TMEM254	1	-	25500	48045646	48045756	1	1	110
chrX	106816241	106885130	TMEM255A	1	-	25500	106816241	106885130	9	17108158043299938e23	15814016186718964e5
chr14	57797266	57905185	TMEM255B	1	+	25500	57797266	57905185	7	15954436847935486e14	9862898380164170
chr11	61900485	61900625	TMEM256	1	-	25500	61900485	61900625	1	1	140
chrUn0007	7810454	7811239	TMEM258	1	+	25500	7810454	7811239	2	1664	131122
chr18	45838827	45904760	TMEM26	1	-	25500	45838827	45904760	7	1825255416614441e11	533267721811377200
chr9	43371389	43444062	TMEM260	1	+	25500	43371389	43444062	14	1645235706370914e49	1521521821071798e22
chrUn0007	4400683	4401270	TMEM262	1	+	25500	4400683	4401270	3	1261517	15810471
chr4	161923874	161928809	TMEM263	1	+	25500	161923874	161928809	2	14652	62284
chrUn0003	11891468	11893158	TMEM265	1	+	25500	11891468	11893158	2	11533	128158
chr17	42945214	43035222	TMEM266	1	-	25500	42945214	43035222	10	13914721454030772e25	3414112517611613e11
chr3	156659077	156666774	TMEM267	1	+	25500	156659077	156666774	2	17366	311332
chr10	54407354	54422252	TMEM268	1	-	25500	54407354	54422252	7	13246439175001076e11	176838310714911e4
chr2	167460075	167461326	TMEM269	1	-	25500	167460075	167461326	2	11109	203143
chrX	14384719	14408568	TMEM27	1	-	25500	14384719	14408568	5	13194167912346124e3	197110865659
chr12	82602142	82602552	TMEM270	1	-	25500	82602142	82602552	2	1322	16189
chrUn0108	243983	244444	TMEM271	1	-	25500	243983	244444	1	1	461
chr16	11455019	11455378	TMEM272	1	+	25500	11455019	11455378	1	1	359
chr1	112244490	112274966	TMEM30A	1	-	25500	112244490	112274966	7	12716358047288602e10	1882061438610711e4
chr9	48080384	48081379	TMEM30B	1	-	25500	48080384	48081379	1	1	995
chrX	88843395	88843700	TMEM31	1	+	25500	88843395	88843700	1	1	305
chr6	118022081	118042219	TMEM33	1	-	25500	118022081	118042219	6	1848813208193522e9	12883128929295
chrUn0058	2187492	2197851	TMEM35A	1	-	25500	2187492	2197851	2	110241	380119
chr2	175761062	175762753	TMEM35B	1	+	25500	175761062	175762753	2	11513	107179
chr5	18972698	18973252	TMEM37	1	-	25500	18972698	18973252	2	1367	353188
chr2	214926840	214932918	TMEM38A	1	-	25500	214926840	214932918	5	1904201548075918	6812583182161
chr10	63099330	63128226	TMEM38B	1	-	25500	63099330	63128226	4	171001998928787	116185158110
chr1	12786661	12824614	TMEM39A	1	-	25500	12786661	12824614	8	13312531962661986e16	23011918534715585e6
chr2	179041129	179055586	TMEM39B	1	-	25500	179041129	179055586	8	11891546169421228e16	23911918833615587e6
chr19	36959162	36964996	TMEM40	1	+	25500	36959162	36964996	4	1473252105779	35717456
chr1	32512069	32516396	TMEM41A	1	+	25500	32512069	32516396	4	1227828424131	158161131197
chr7	43172813	43186710	TMEM41B	1	-	25500	43172813	43186710	6	11942484355849456e5	16714010792125120
chr9	30126121	30126534	TMEM41B	1	-	25500	30126121	30126534	1	1	413
chr19	25688292	25692834	TMEM42	1	-	25500	25688292	25692834	3	122074352	137146191
chr19	34937926	34948954	TMEM43	1	+	25500	34937926	34948954	9	1106618103857406e18	14913198711227413e7
chr1	23204950	23231274	TMEM44	1	+	25500	23204950	23231274	7	12690534915550171e12	13712595170119105e3
chrUn0004	2727145	2757694	TMEM45A	1	+	25500	2727145	2757694	4	115482301230461	18821214989
chr14	25849689	25854520	TMEM45B	1	+	25500	25849689	25854520	4	1238134374686	116206182146
chrUn0016	2208610	2238348	TMEM47	1	+	25500	2208610	2238348	3	11903429563	224140176
chr2	186265344	186280546	TMEM50A	1	-	25500	186265344	186280546	6	15974865410564122e7	4162926511392
chr21	22505754	22522321	TMEM50B	1	+	25500	22505754	22522321	6	11852326591381245e6	10111362955344
chr2	196943076	196949356	TMEM51	1	-	25500	196943076	196949356	2	15937	398344
chr2	211374945	211375302	TMEM52	1	+	25500	211374945	211375302	2	1263	17395
chr4	58411940	58413889	TMEM52B	1	+	25500	58411940	58413889	2	11735	167215
chr2	165053825	165090727	TMEM53	1	+	25500	165053825	165090727	6	11321418208184154e9	591162034437961
chr2	64209613	64210002	TMEM53	1	-	25500	64209613	64210002	1	1	389
chr2	178364239	178368797	TMEM54	1	+	25500	178364239	178368797	4	1389341164431	19459188128
chr2	106395374	106395688	TMEM56	1	+	25500	106395374	106395688	1	1	314
chr2	154542603	154565149	TMEM59	1	+	25500	154542603	154565149	8	14748633779379804e15	188104104152808e7
chr2	213257913	213262255	TMEM59L	1	-	25500	213257913	213262255	8	12765061019169132e10	12811911310115267e5
chr8	88537768	88538166	TMEM60	1	+	25500	88537768	88538166	1	1	398
chr2	153539724	153540077	TMEM61	1	-	25500	153539724	153540077	1	1	353
chrUn0002	12777843	12812772	TMEM62	1	+	25500	12777843	12812772	14	11393367386161206e46	11014044137122125e22
chr22	51295840	51334131	TMEM63A	1	+	25500	51295840	51334131	19	12921803013463139e72	18562681405010163e33
chr1	82513381	82532548	TMEM63B	1	+	25500	82513381	82532548	18	14521771472349507e62	15880891375610778e29
chr9	64471536	64507373	TMEM63C	1	+	25500	64471536	64507373	16	11192819057192367e59	831377712513111e26
chr15	40557863	40579295	TMEM64	1	-	25500	40557863	40579295	3	1511020978	182152455
chr15	73090048	73109583	TMEM65	1	-	25500	73090048	73109583	6	16256819096721681e6	9510444536844
chr15	43624441	43677227	TMEM67	1	+	25500	43624441	43677227	26	11891461571299273e104	17392951017171626e51
chrUn0012	4425527	4470807	TMEM68	1	+	25500	4425527	4470807	6	11636223645354333e9	3231671945914383
chr2	163869211	163869717	TMEM69	1	-	25500	163869211	163869717	1	1	506
chr15	23822577	23822831	TMEM70	1	+	25500	23822577	23822831	1	1	254
chr15	80793300	80807902	TMEM71	1	-	25500	80793300	80807902	4	1148905614391	5317137212
chr18	67830975	67867727	TMEM72	1	+	25500	67830975	67867727	3	13470236274	65134479
chr15	58408550	58409461	TMEM74	1	-	25500	58408550	58409461	1	1	911
chr23	24219176	24219916	TMEM74B	1	-	25500	24219176	24219916	2	1127	101614
chr2	25678801	25683052	TMEM79	1	-	25500	25678801	25683052	3	129893506	206213746
chr21	10011636	10012358	TMEM81	1	-	25500	10011636	10012358	1	1	722
chr2	196247930	196250752	TMEM82	1	-	25500	196247930	196250752	4	16813782665	6589401158
chr7	52634208	52635248	TMEM86A	1	+	25500	52634208	52635248	2	1607	263434
chr13	87457179	87458984	TMEM86B	1	+	25500	87457179	87458984	2	11468	224338
chrUn0002	11901171	11947473	TMEM87A	1	-	25500	11901171	11947473	17	14793552963199688e60	3856627410159108e25
chr14	33249015	33327191	TMEM87B	1	+	25500	33249015	33327191	15	18735296674279853e53	5992838962179105e18
chr11	62371174	62371805	TMEM88	1	+	25500	62371174	62371805	2	1363	209269
chr2	211758271	211759673	TMEM88B	1	-	25500	211758271	211759673	2	11278	188125
chr19	21692582	21693543	TMEM89	1	+	25500	21692582	21693543	2	1780	191182
chr12	49779270	49790381	TMEM8A	1	-	25500	49779270	49790381	11	16455113533656912e24	29011614617913115e16
chr10	73703765	73715477	TMEM8B	1	-	25500	73703765	73715477	8	15798615689611262e11	3321161461791431e7
chr21	5108743	5126677	TMEM9	1	-	25500	5108743	5126677	4	194971211417846	14913110789
chrUn0030	4980842	4980988	TMEM91	1	+	25500	4980842	4980988	1	1	146
chr11	10002138	10014898	TMEM94	1	-	25500	10002138	10014898	28	11755247399421444e92	7116795951468373e59
chr11	61842972	61843412	TMEM95	1	+	25500	61842972	61843412	2	1388	16753
chr11	51699959	51710436	TMEM97	1	+	25500	51699959	51710436	3	1867710221	110143257
chr11	48118224	48128553	TMEM98	1	-	25500	48118224	48128553	5	115685048849210220	20659116131131
chr7	42847065	42870241	TMEM9B	1	-	25500	42847065	42870241	5	1452565711969623e3	1521761078992
chr19	58868799	58908519	TMF1	1	+	25500	58868799	58908519	17	12814603368489862e60	14012051011251045e32
chr19	23818442	23827293	TMIE	1	-	25500	23818442	23827293	4	142338798775	9515211377
chr11	53694222	53705319	TMIGD1	1	-	25500	53694222	53705319	3	1446710910	83275188
chrUn0053	2403687	2404028	TMIGD2	1	-	25500	2403687	2404028	1	1	341
chr2	87465981	87466328	TMIGD3	1	-	25500	87465981	87466328	1	1	347
chrX	119509347	119599661	TMLHE	1	-	25500	119509347	119599661	8	1846337533395136e18	12814015235122277e6
chr10	70833252	70899996	TMOD1	1	-	25500	70833252	70899996	9	17956200182304928e23	5914314310712893e9
chrUn0022	1904378	1951677	TMOD2	1	+	25500	1904378	1951677	8	11998203852415725e18	12515212586128108e6
chrUn0022	1997239	2036020	TMOD3	1	+	25500	1997239	2036020	8	1240624749260493e19	1.2515512289125107e+22
chr2	71722014	71724973	TMOD4	1	+	25500	71722014	71724973	8	1349786140616842e11	1221491169212511e7
chr4	152255672	152283088	TMPO	1	+	25500	152255672	152283088	10	17719107771193915e28	27812515815119814e11
chr24	20642126	20643457	TMPPE	1	-	25500	20642126	20643457	1	1	1331
chr6	91073883	91129294	TMPRSS11A	1	+	25500	91073883	91129294	7	12170723730299124e14	12268158170251133e3
chr6	91182797	91228018	TMPRSS11D	1	+	25500	91182797	91228018	7	12726197772599738e13	12211665134176264e3
chr6	90639108	90670804	TMPRSS11E	1	+	25500	90639108	90670804	7	15734133562117822e13	12511316417025712e4
chr6	90902073	90949943	TMPRSS11F	1	+	25500	90902073	90949943	7	11038327682335888e14	15512216420025716e4
chr4	95881805	95919298	TMPRSS12	1	+	25500	95881805	95919298	4	1129572466237342	191263191152
chr14	8472447	8505528	TMPRSS13	1	-	25500	8472447	8505528	10	13152018118811338e26	1731349517016195e12
chr21	37605325	37740614	TMPRSS15	1	+	25500	37605325	37740614	20	12991162632479936e83	13711313713111017e41
chrUn0005	7733433	7768013	TMPRSS2	1	-	25500	7733433	7768013	8	1.5557801812049193e+33	16110117310412814e5
chrUn0005	8978512	9003558	TMPRSS3	1	-	25500	8978512	9003558	10	11051617585641016e26	1521439516716413e12
chr14	8720967	8733659	TMPRSS4	1	+	25500	8720967	8733659	9	11426426453417656e18	14912510738158171e9
chr14	3516230	3516932	TMPRSS5	1	-	25500	3516230	3516932	2	1605	10498
chrUn0009	8533116	8577739	TMPRSS6	1	+	25500	8533116	8577739	13	15312760419366226e42	14313418220613486e21
chr1	3584056	3637580	TMPRSS7	1	+	25500	3584056	3637580	17	14020785193991066e61	1041286219438221e33
chrUn0688	3129	18991	TMPRSS9	1	-	25500	3129	18991	10	1783106619096315e23	1461372631521971e14
chrUn0019	3629085	3629183	TMSB10	1	-	25500	3629085	3629183	1	1	98
chr4	78919950	79049397	TMTC1	1	+	25500	78919950	79049397	4	1436321403129350	8317912898
chr4	78159731	78489430	TMTC1	1	-	25500	78159731	78489430	20	1212040855359626e83	13777122137143139e38
chr4	133285388	133737580	TMTC2	1	+	25500	133285388	133737580	12	1180680227004252e51	835728241168321e16
chr4	139678258	139720144	TMTC3	1	+	25500	139678258	139720144	14	1796294071154117e48	18821898113254152e23
chr26	17364538	17434880	TMTC4	1	+	25500	17364538	17434880	17	18786109631624434e63	16111321889959216e29
chr19	62639573	62640458	TMUB1	1	-	25500	62639573	62640458	2	1542	200344
chr11	25071577	25072762	TMUB2	1	-	25500	25071577	25072762	3	1184620	179182566
chr14	45335944	45336138	TMX1	1	+	25500	45335944	45336138	1	1	194
chr9	37894913	37906902	TMX1	1	+	25500	37894913	37906902	7	11711358858265972e9	11347128449862172
chrUn0044	1493090	1495944	TMX2	1	+	25500	1493090	1495944	6	1409872115013062700	1167710762131143
chr13	72250806	72281141	TMX3	1	-	25500	72250806	72281141	7	1902216911913192e12	257681281011048e4
chr23	31512067	31545026	TMX4	1	-	25500	31512067	31545026	7	1247921819155219e12	2421101044412544e3
chr23	31565244	31565366	TMX4	1	-	25500	31565244	31565366	1	1	122
chr10	53963136	54032105	TNC	1	+	25500	53963136	54032105	29	137226396840793e122	4551409260119157e69
chrUn0065	1527790	1529556	TNF	1	-	25500	1527790	1529556	2	11582	419185
chr11	51722293	51727008	TNFAIP1	1	+	25500	51722293	51727008	6	18321404157324114e3	2031679250197227
chr9	84429328	84437747	TNFAIP2	1	-	25500	84429328	84437747	8	11675190325445364e12	1401191521281221e7
chr1	181059271	181070874	TNFAIP3	1	+	25500	181059271	181070874	8	14044487953966836e14	29319114717018293e7
chr5	47310289	47327808	TNFAIP6	1	+	25500	47310289	47327808	4	11728572217350	137161233170
chr3	67265346	67265909	TNFAIP8	1	+	25500	67265346	67265909	1	1	563
chrUn0048	2935512	2936066	TNFAIP8L1	1	-	25500	2935512	2936066	1	1	554
chr2	71736589	71737141	TNFAIP8L2	1	-	25500	71736589	71737141	2	1134	131419
chrUn0022	814238	871939	TNFAIP8L3	1	-	25500	814238	871939	2	157643	56059
chr13	66406916	66439910	TNFRSF11A	1	+	25500	66406916	66439910	8	11419504695221873e16	6812514389122311e6
chr15	68194686	68204375	TNFRSF11B	1	-	25500	68194686	68204375	4	1266346419313	386227188377
chr12	52212389	52212996	TNFRSF12A	1	+	25500	52212389	52212996	3	1347558	13913150
chrUn0027	1250540	1257052	TNFRSF13B	1	-	25500	1250540	1257052	4	11397866394	83104176119
chrUn0009	3348417	3349543	TNFRSF13C	1	+	25500	3348417	3349543	3	1791020	6571107
chr12	62165553	62167458	TNFRSF17	1	+	25500	62165553	62167458	2	11685	143221
chr2	212001142	212002789	TNFRSF18	1	+	25500	212001142	212002789	2	11562	11986
chr26	27683297	27762088	TNFRSF19	1	-	25500	27683297	27762088	7	11155610639752993e10	7130812516186179e3
chr4	54177439	54183310	TNFRSF1A	1	-	25500	54177439	54183310	2	15699	206173
chr2	199684831	199685550	TNFRSF1B	1	-	25500	199684831	199685550	2	1610	143110
chr1	85995582	86077607	TNFRSF21	1	-	25500	85995582	86077607	7	11799256115387155e13	22723026329919463e3
chr2	206135894	206139878	TNFRSF25	1	+	25500	206135894	206139878	5	1890116921563920	122158779565
chrUn0049	531782	532390	TNFRSF6B	1	-	25500	531782	532390	2	1286	197323
chr2	199743102	199781995	TNFRSF8	1	-	25500	199743102	199781995	4	1286783007238742	242107119152
chr2	204524149	204544004	TNFRSF9	1	+	25500	204524149	204544004	4	1697430019782	1376513174
chr26	49201349	49221101	TNFSF10	1	-	25500	49201349	49221101	4	12801223319649	233164140104
chr16	24223931	24262905	TNFSF11	1	-	25500	24223931	24262905	5	14478309863875437e3	4229517011962
chr11	62079648	62079899	TNFSF12	1	+	25500	62079648	62079899	1	1	251
chr26	8865350	8899615	TNFSF13B	1	-	25500	8865350	8899615	4	12896313733988	110152110278
chrUn0048	651854	656550	TNFSF14	1	+	25500	651854	656550	3	142694467	218182230
chr10	54264195	54281311	TNFSF15	1	+	25500	54264195	54281311	2	116632	116485
chr22	31216482	31216637	TNFSF18	1	+	25500	31216482	31216637	1	1	155
chr22	31047148	31066645	TNFSF4	1	+	25500	31047148	31066645	3	11916619370	155182128
chr10	54160219	54188864	TNFSF8	1	+	25500	54160219	54188864	4	1250802825128392	20071137254
chrUn0048	1124274	1124666	TNFSF9	1	+	25500	1124274	1124666	2	1241	200152
chr26	47582607	48067086	TNIK	1	-	25500	47582607	48067086	32	12272265849967779e147	8014015815298135e69
chr3	40311804	40344319	TNIP1	1	+	25500	40311804	40344319	12	1144470541315816e38	134137188921259e17
chr6	160724668	160730988	TNIP2	1	-	25500	160724668	160730988	5	1109203922166196	772613180125
chr6	27089831	27114925	TNIP3	1	+	25500	27089831	27114925	6	15616160541982115e8	68128119538362
chr11	61863882	61869034	TNK1	1	+	25500	61863882	61869034	10	14958131073158712e18	1611911552841431e11
chr1	20480952	20504790	TNK2	1	-	25500	20480952	20504790	18	1287479704118733e61	1288919144063889e30
chr25	47565434	47764509	TNKS	1	-	25500	47565434	47764509	30	11274215585165572e137	8615518510498117e60
chrUn0044	1080631	1109798	TNKS1BP1	1	-	25500	1080631	1109798	15	112487596809685e51	53158137149218143e23
chr18	29601319	29659983	TNKS2	1	-	25500	29601319	29659983	26	17703861589974196e103	6215518510474982e51
chrUn0013	512328	529484	TNMD	1	-	25500	512328	529484	7	17393776785181612e9	20617314610113716e3
chr22	29165218	29243931	TNN	1	-	25500	29165218	29243931	25	12455106811174606e103	134167167927714e50
chr19	18159812	18160674	TNNC1	1	+	25500	18159812	18160674	3	1425729	146116134
chr23	8456641	8457482	TNNC2	1	+	25500	8456641	8457482	4	1211450705	47146113137
chr21	5396469	5401290	TNNI1	1	-	25500	5396469	5401290	5	11401274340084778	1041768613144
chrUn0072	715724	716826	TNNI2	1	+	25500	715724	716826	5	12404906971011	471259217692
chr13	87567482	87568649	TNNI3	1	+	25500	87567482	87568649	3	14341076	4413492
chr2	130527460	130527498	TNNI3K	1	-	25500	130527460	130527498	1	1	38
chr13	87579133	87584793	TNNT1	1	+	25500	87579133	87584793	6	1396739279331635500	6811677113107119
chr21	5332899	5338920	TNNT2	1	-	25500	5332899	5338920	7	11838245938094481e8	41921191107711664
chrUn0072	805073	806355	TNNT3	1	+	25500	805073	806355	5	12476288581191	837711310792
chr5	113952153	113952290	TNP1	1	-	25500	113952153	113952290	1	1	137
chr3	129776445	129829732	TNPO1	1	-	25500	129776445	129829732	22	11078369446927552e84	10477957795988619e39
chr2	220106301	220118260	TNPO2	1	+	25500	220106301	220118260	23	1951110833533547e78	9874152107131826e43
chr8	114976684	115064640	TNPO3	1	-	25500	114976684	115064640	22	15438106631289894e88	5911016716189118e43
chr22	28926535	29010080	TNR	1	+	25500	28926535	29010080	21	1306210419137821e84	49747326611314946e44
chr12	72782923	72898672	TNRC18	1	-	25500	72782923	72898672	42	11240194911178107e188	20377236164344453e103
chrUn0003	6825555	6929979	TNRC6A	1	+	25500	6825555	6929979	23	12068049948605247e97	4789296833174217e48
chrUn0009	5020218	5087951	TNRC6B	1	-	25500	5020218	5087951	21	11571421247217304e78	3831407122495145e42
chr11	7741703	7835003	TNRC6C	1	-	25500	7741703	7835003	23	11105205728555058e88	35314368194116175e44
chr5	115027786	115128891	TNS1	1	-	25500	115027786	115128891	30	14025492053527405e123	1406817071779213e57
chr4	98171058	98184330	TNS2	1	+	25500	98171058	98184330	26	11706232536084063e93	741074138179501e50
chr8	19127110	19329490	TNS3	1	-	25500	19127110	19329490	23	12379503711334118e105	13768173747795135e40
chr11	28051795	28069397	TNS4	1	+	25500	28051795	28069397	10	16481804010730115e27	4374224287712297e10
chrUn0065	1065334	1123041	TNXB	1	+	25500	1065334	1123041	59	17739081280136122e264	3989831435473203e146
chr11	32792667	32793698	TOB1	1	-	25500	32792667	32793698	1	1	1031
chrUn0009	3842320	3843354	TOB2	1	+	25500	3842320	3843354	2	1643	638392
chr2	164319749	164322003	TOE1	1	-	25500	164319749	164322003	7	170110601466175e9	6171582571589541e3
chr9	31794710	31895934	TOGARAM1	1	+	25500	31794710	31895934	20	12404127031301888e81	20451521347123937e40
chr12	46216674	46283275	TOGARAM2	1	+	25500	46216674	46283275	16	12186406224224275e57	24821218817316413e28
chrUn0072	84940	92604	TOLLIP	1	-	25500	84940	92604	5	12268305051447516	20986152185149
chr4	166591141	166638116	TOM1	1	+	25500	166591141	166638116	10	12838033780348832e29	5086801801371431e10
chr11	36474724	36506211	TOM1L1	1	+	25500	36474724	36506211	9	12714457011692127e22	56101771491131e11
chrUn0027	2550472	2687526	TOM1L2	1	-	25500	2550472	2687526	15	19631829500122983e50	6850598971119122e20
chr22	37538169	37548160	TOMM20	1	-	25500	37538169	37548160	4	1519673209870	1438044122
chr9	45173432	45181934	TOMM20L	1	+	25500	45173432	45181934	2	18360	113143
chrUn0009	6893408	6894695	TOMM22	1	-	25500	6893408	6894695	4	12888411172	74116116116
chr23	9439535	9453041	TOMM34	1	+	25500	9439535	9453041	6	14250572281781116e6	12598149167146128
chr2	19690161	19692731	TOMM40L	1	-	25500	19690161	19692731	9	12785997931093136e13	1.3710474119107991e+22
chr10	71919761	71919895	TOMM5	1	+	25500	71919761	71919895	1	1	134
chr1	80111706	80112455	TOMM6	1	+	25500	80111706	80112455	2	1655	12595
chr8	52270040	52277484	TOMM7	1	+	25500	52270040	52277484	2	17395	10150
chrUn0004	2484824	2537105	TOMM70	1	-	25500	2484824	2537105	13	12708381956786835e39	15211998116107128e20
chrUn0110	105564	116343	TONSL	1	-	25500	105564	116343	18	1999130622202698e54	1761732901646878e33
chr23	13356364	13410454	TOP1	1	-	25500	13356364	13410454	18	1178921735332691e63	9814910111911366e33
chr11	28110888	28134197	TOP2A	1	+	25500	28110888	28134197	32	13677492376260218e120	15589651439821198e71
chr24	13248029	13306144	TOP2B	1	-	25500	13248029	13306144	34	11028531072489482e145	143891136817016e79
chrUn0027	2986287	3030580	TOP3A	1	-	25500	2986287	3030580	21	11280144518353028e75	1761523201431191e42
chrUn0006	1064879	1084977	TOP3B	1	-	25500	1064879	1084977	17	12264296436864323e55	4792039814912818e31
chrUn0007	2709999	2786740	TOP6BL	1	-	25500	2709999	2786740	8	13930579897482017e16	7410112214619786e5
chr19	26038800	26114571	TOPAZ1	1	-	25500	26038800	26114571	20	1675511715140912e79	21817920616416422e40
chr27	11564621	11644959	TOPBP1	1	+	25500	11564621	11644959	28	1266544598608985e116	8313414318219412e63
chr10	76638036	76645724	TOPORS	1	+	25500	76638036	76645724	4	1476550896283	19130511811406
chr10	37602766	37609268	TOR1A	1	+	25500	37602766	37609268	6	1118855415144086300	11362266173131244
chr22	23899383	23940607	TOR1AIP1	1	-	25500	23899383	23940607	4	170064074941091	73441329134
chr22	23955018	23955410	TOR1AIP2	1	+	25500	23955018	23955410	1	1	392
chr22	23983935	23984627	TOR1AIP2	1	+	25500	23983935	23984627	1	1	692
chr5	15869346	15869727	TOR1AIP2	1	-	25500	15869346	15869727	2	1103	100279
chr10	37613691	37617943	TOR1B	1	-	25500	37613691	37617943	5	1556116830074065	236134170266188
chr10	39513950	39518049	TOR2A	1	+	25500	39513950	39518049	5	1784179233993857	149266173128243
chr22	24768419	24781428	TOR3A	1	-	25500	24768419	24781428	6	1105969278953116e7	245119176266110100
chrUn0089	947568	948800	TOR4A	1	-	25500	947568	948800	3	12921093	266785140
chr15	6887947	7249258	TOX	1	-	25500	6887947	7249258	8	17888269834541658e21	15538383227281243e5
chr23	10305497	10419218	TOX2	1	-	25500	10305497	10419218	8	11248144056878492e16	12818820622423924e6
chr20	16629468	16664558	TOX3	1	-	25500	16629468	16664558	6	1493375911279931e8	5248022726925465
chrUn0047	692585	707889	TOX4	1	-	25500	692585	707889	8	1807193430425477e13	5916174680227261e5
chr27	12269488	12270439	TP53	1	+	25500	12269488	12270439	4	1518683914	13115811338
chr11	62171017	62176104	TP53	1	-	25500	62171017	62176104	7	16713309374341083e7	8011312211011319e4
chrUn0101	436816	437395	TP53	1	+	25500	436816	437395	2	1425	170155
chrUn0002	13082781	13157314	TP53BP1	1	-	25500	13082781	13157314	22	1561124719645655e83	18214320095218206e45
chr22	53248283	53285138	TP53BP2	1	+	25500	53248283	53285138	15	16683105671550222e53	14611383101170173e27
chr7	78941132	78944444	TP53I11	1	-	25500	78941132	78944444	5	11589208625343184	98984759128
chr11	52997461	53001306	TP53I13	1	+	25500	52997461	53001306	6	12544281031033324e4	7413192191335104
chr12	39773545	39777543	TP53I3	1	-	25500	39773545	39777543	3	122593730	179215269
chr15	44773773	44779116	TP53INP1	1	-	25500	44773773	44779116	3	143205234	248335110
chr23	19740438	19742254	TP53INP2	1	-	25500	19740438	19742254	3	110391695	197257122
chr23	7637635	7640641	TP53RK	1	+	25500	7637635	7640641	2	12528	248479
chr1	28079647	28321653	TP63	1	-	25500	28079647	28321653	14	13404479870901935e49	2939514015513781e23
chr2	209398407	209445737	TP73	1	-	25500	209398407	209445737	12	11884261633474122e30	11395139146868313e16
chr1	119635497	119636747	TPBG	1	+	25500	119635497	119636747	1	1	1250
chrUn0014	2204550	2205692	TPBGL	1	-	25500	2204550	2205692	4	13378891012	30554583131
chrUn0006	10372250	10431662	TPCN1	1	-	25500	10372250	10431662	22	12861669190025753e78	801348368471109e37
chrUn0007	728600	749103	TPCN2	1	-	25500	728600	749103	11	12975078722382645e29	8083861311225964e10
chr15	30258962	30293831	TPD52	1	-	25500	30258962	30293831	5	14006125031438234e3	11347101150131
chr1	166351710	166387062	TPD52L1	1	+	25500	166351710	166387062	6	16885183652474228e8	1191491073868116
chrUn0049	388033	399779	TPD52L2	1	-	25500	388033	399779	5	1.5344907297531162e+17	9210159149146
chr10	101985743	101986057	TPD52L3	1	-	25500	101985743	101986057	1	1	314
chrUn0080	271955	279864	TPGS1	1	+	25500	271955	279864	3	173717734	335356176
chr13	40226636	40268232	TPGS2	1	-	25500	40226636	40268232	7	11829387063141006e11	182158104125868100
chr7	52111935	52117679	TPH1	1	-	25500	52111935	52117679	5	11744260146435608	17313195125137
chrUn0596	3363	12970	TPH1	1	-	25500	3363	12970	3	126889495	101185113
chr4	121296426	121425150	TPH2	1	+	25500	121296426	121425150	11	12608573960341235e34	8014618510165195e14
chr4	54717425	54720259	TPI1	1	+	25500	54717425	54720259	7	11365158417452169e8	224104861288989120
chrUn0023	4643880	4824104	TPK1	1	+	25500	4643880	4824104	5	12137634264868014e5	65101146110107
chr17	28922119	28949291	TPM1	1	+	25500	28922119	28949291	14	1831114360721368e46	11312814086134119e17
chr10	73873519	73880963	TPM2	1	+	25500	73873519	73880963	10	1555358738084016e20	11012813111968745e7
chr2	27804246	27830685	TPM3	1	+	25500	27804246	27830685	11	1677555611652133e32	11312812813711976e10
chr2	215464580	215481056	TPM4	1	-	25500	215464580	215481056	7	15227539589021027e11	8068627471119131
chr1	62963431	62994587	TPMT	1	-	25500	62963431	62994587	4	1172512453831065	955313192
chr12	12961377	13046616	TPO	1	+	25500	12961377	13046616	13	13142220282505534e43	17013413120328725e20
chr7	39064240	39069159	TPP1	1	-	25500	39064240	39069159	13	13166228941452176e29	13712516111968562e19
chr26	15213926	15303960	TPP2	1	-	25500	15213926	15303960	29	12425482511368114e122	861192061289511e64
chrUn0095	123750	138209	TPPP	1	+	25500	123750	138209	3	11346314269	299152191
chrUn0052	1305186	1305512	TPPP2	1	+	25500	1305186	1305512	1	1	326
chr20	31069926	31070683	TPPP3	1	-	25500	31069926	31070683	3	1303570	185152188
chr22	16699585	16755974	TPR	1	+	25500	16699585	16755974	51	11585680983128734e228	1491049810416493e122
chr19	31678131	31684837	TPRA1	1	-	25500	31678131	31684837	9	11466175122322952e16	26386951167771835e5
chr1	28618469	28755691	TPRG1	1	-	25500	28618469	28755691	5	112656924351267e8	1911521768998
chr2	209509657	209512539	TPRG1L	1	-	25500	209509657	209512539	5	1863199124812686	11015217692197
chr14	45056084	45060032	TPRKB	1	+	25500	45056084	45060032	4	1107727433866	10112217683
chrUn0432	52618	60467	TPRN	1	+	25500	52618	60467	8	12795917591101727e9	11928116110411314e6
chr12	50498488	50500533	TPSG1	1	-	25500	50498488	50500533	4	1100811791873	14014689173
chr12	76280972	76330250	TPST1	1	+	25500	76280972	76330250	3	12490949229	84519750
chr25	11437462	11455579	TPST2	1	+	25500	11437462	11455579	3	11673018065	84219753
chr11	47312733	47312969	TPT1	1	-	25500	47312733	47312969	2	188	71149
chr9	25589596	25590029	TPT1	1	+	25500	25589596	25590029	2	1108	92326
chrUn0026	4156344	4156741	TPT1	1	+	25500	4156344	4156741	2	1216	212182
chr16	20550933	20553371	TPT1	1	+	25500	20550933	20553371	4	145714302380	19110415559
chr23	22614176	22655743	TPX2	1	-	25500	22614176	22655743	15	12188306877178256e50	10718211014318001e24
chr8	51588432	51610435	TRA2A	1	+	25500	51588432	51610435	8	19301989511656162e17	3577131167188112e5
chr1	32118339	32126014	TRA2B	1	+	25500	32118339	32126014	7	11336280646905746e8	131164188113835360
chrUn0382	56119	60061	TRABD	1	-	25500	56119	60061	7	1291482842116132e6	15211317313711312e4
chrUn0019	3669404	3746105	TRABD2A	1	+	25500	3669404	3746105	7	11129260931638135e14	10756314317395245e3
chr2	161243953	161513301	TRABD2B	1	+	25500	161243953	161513301	7	12191230391240623e18	10154214617689268e3
chrUn0034	1165283	1165387	TRAC	1	+	25500	1165283	1165387	1	1	104
chr20	30859126	30861073	TRADD	1	-	25500	30859126	30861073	4	15667231802	31171278146
chr10	47527460	47546189	TRAF1	1	+	25500	47527460	47546189	5	1129751498717032e5	140410176149212
chrUn0121	364928	376313	TRAF2	1	-	25500	364928	376313	8	11339172623436104e15	21514917615815602e5
chr9	84689026	84718793	TRAF3	1	-	25500	84689026	84718793	9	17297127081436608e23	5691409571831641e7
chr5	138795970	138869117	TRAF3IP1	1	+	25500	138795970	138869117	7	15030576820111308e12	806816110486206100
chr1	150999918	151035756	TRAF3IP2	1	-	25500	150999918	151035756	7	126167054164292e14	1.4374116921581919e+18
chr21	16251576	16271504	TRAF3IP3	1	+	25500	16251576	16271504	10	12157320310195135e27	2721439568140134e11
chr11	52223077	52228534	TRAF4	1	+	25500	52223077	52228534	7	13163378639584208e8	14353101164158159e3
chr21	18886221	18921634	TRAF5	1	+	25500	18886221	18921634	8	12198224197273862e19	6816771921401674e5
chr7	70560807	70573746	TRAF6	1	-	25500	70560807	70573746	6	1781558470738328e5	7108671158152293
chr12	51372882	51383138	TRAF7	1	+	25500	51372882	51383138	16	11861425247315828e45	5610111692185133e27
chrUn0017	6612958	6621804	TRAFD1	1	+	25500	6612958	6621804	8	12751405454976304e12	13726620377113119e5
chr19	20587867	20606314	TRAIP	1	+	25500	20587867	20606314	12	14030461973368694e34	9550891259211383e12
chr19	28173882	28319199	TRAK1	1	-	25500	28173882	28319199	19	13913987137431396e73	38640710116124235e33
chr5	98846791	98882155	TRAK2	1	-	25500	98846791	98882155	16	1457264549296861e54	4522219826629017e26
chr15	20389442	20409366	TRAM1	1	-	25500	20389442	20409366	9	19081818203112833e20	16114010468835912e6
chr6	32072805	32073809	TRAM1L1	1	+	25500	32072805	32073809	1	1	1004
chr1	91764215	91846024	TRAM2	1	-	25500	91764215	91846024	11	11459269131005646e28	7116414010768835e12
chr24	23843980	23920968	TRANK1	1	-	25500	23843980	23920968	27	16845831283938715e109	951436563233507e64
chr12	53628695	53685987	TRAP1	1	-	25500	53628695	53685987	13	11516217679182628e44	10115513713714968e18
chr11	62444977	62446256	TRAPPC1	1	-	25500	62444977	62446256	4	14249571185	1251347195
chrUn0005	11086499	11158809	TRAPPC10	1	+	25500	11086499	11158809	23	16605235962817437e93	7414019419711328e48
chr20	77505214	77562297	TRAPPC11	1	+	25500	77505214	77562297	28	11362236234881374e116	2031677111398781e58
chr12	15215659	15320762	TRAPPC12	1	+	25500	15215659	15320762	11	16888981331631565e33	14674221116104135e13
chr3	136223496	136267136	TRAPPC13	1	-	25500	136223496	136267136	12	1214289241675378e35	10114998194131473e13
chr20	51398277	51399841	TRAPPC2L	1	+	25500	51398277	51399841	3	110611479	17312886
chr2	174511813	174514189	TRAPPC3	1	+	25500	174511813	174514189	4	131416032261	98119182116
chr1	156861472	156903669	TRAPPC3L	1	-	25500	156861472	156903669	4	131023821742100	1161889598
chr14	9655448	9659775	TRAPPC4	1	+	25500	9655448	9659775	6	13111083204724392e3	17317611012877140
chrUn0043	1725322	1725885	TRAPPC5	1	+	25500	1725322	1725885	1	1	563
chr13	99647290	99660604	TRAPPC6A	1	+	25500	99647290	99660604	5	1119861222612954e5	83651168695
chr9	25949951	25961748	TRAPPC6B	1	-	25500	25949951	25961748	5	119353341417911710	86861166880
chr13	35070084	35176863	TRAPPC8	1	-	25500	35070084	35176863	29	1134210257156162e125	22489146981765662e62
chr15	86934640	87566180	TRAPPC9	1	-	25500	86934640	87566180	22	18991016111422139e105	16483107891521134e46
chrUn0041	173470	208983	TRAT1	1	+	25500	173470	208983	3	12623235392	11050122
chrUn0047	534906	535181	TRAV1-2	1	-	25500	534906	535181	1	1	275
chrUn0047	195644	195928	TRAV10	1	-	25500	195644	195928	1	1	284
chrUn0047	162488	162736	TRAV12-2	1	-	25500	162488	162736	2	1139	98110
chrUn0047	268036	268314	TRAV13-1	1	+	25500	268036	268314	1	1	278
chrUn0047	264209	264496	TRAV14DV4	1	-	25500	264209	264496	1	1	287
chrUn0047	146547	146822	TRAV16	1	-	25500	146547	146822	1	1	275
chrUn0034	147363	147521	TRAV20	1	+	25500	147363	147521	2	158	26101
chr3	121767292	121767447	TRAV22	1	-	25500	121767292	121767447	1	1	155
chrUn0034	185907	186116	TRAV22	1	+	25500	185907	186116	1	1	209
chrUn0034	466175	466480	TRAV23DV6	1	+	25500	466175	466480	2	1274	15232
chrUn0047	19235	19435	TRAV23DV6	1	-	25500	19235	19435	1	1	200
chrUn0034	769342	769629	TRAV26-2	1	+	25500	769342	769629	1	1	287
chrUn0034	527369	527506	TRAV27	1	+	25500	527369	527506	1	1	137
chrUn0034	711256	711531	TRAV30	1	+	25500	711256	711531	1	1	275
chrUn0034	783462	783743	TRAV34	1	+	25500	783462	783743	1	1	281
chrUn0034	846636	846836	TRAV38-2DV8	1	+	25500	846636	846836	1	1	200
chrUn0034	849021	849305	TRAV38-2DV8	1	+	25500	849021	849305	1	1	284
chrUn0034	887132	887266	TRAV39	1	+	25500	887132	887266	1	1	134
chrUn0034	904915	905199	TRAV40	1	+	25500	904915	905199	1	1	284
chrUn0034	914843	915109	TRAV41	1	+	25500	914843	915109	1	1	266
chrUn0047	355995	356123	TRAV5	1	-	25500	355995	356123	1	1	128
chrX	46319142	46319432	TRAV8-1	1	+	25500	46319142	46319432	1	1	290
chrUn0034	516902	517195	TRAV8-4	1	+	25500	516902	517195	1	1	293
chrUn0047	153639	153929	TRAV8-4	1	-	25500	153639	153929	2	1127	95164
chrUn0047	208600	208890	TRAV9-2	1	-	25500	208600	208890	1	1	290
chr8	128349299	128349406	TRBC2	1	+	25500	128349299	128349406	1	1	107
chr8	128002836	128003084	TRBV11-3	1	+	25500	128002836	128003084	1	1	248
chr8	127543966	127544193	TRBV6-5	1	+	25500	127543966	127544193	1	1	227
chrUn1043	9466	9744	TRBV6-5	1	+	25500	9466	9744	2	1178	143101
chr8	127518890	127519081	TRBV7-6	1	+	25500	127518890	127519081	2	1142	10150
chrUn0034	1076129	1076389	TRDC	1	+	25500	1076129	1076389	1	1	260
chr4	30689845	30718888	TRDMT1	1	+	25500	30689845	30718888	8	11288816911181411e19	1137765773475917300
chr1	164097373	164477550	TRDN	1	-	25500	164097373	164477550	7	12435982696852765e20	125835924259161220
chr14	9331313	9336423	TREH	1	-	25500	9331313	9336423	10	16931130143424314e19	14911311021819413e11
chr1	79469953	79473753	TREM2	1	-	25500	79469953	79473753	3	1793454	35119347
chr1	79456108	79460361	TREML1	1	-	25500	79456108	79460361	3	110413958	12286296
chr1	80531230	80571378	TRERF1	1	-	25500	80531230	80571378	16	14438729174051583e56	32021210186122903e26
chr19	21867768	21868706	TREX1	1	-	25500	21867768	21868706	2	1121	104818
chrX	117430460	117431203	TREX2	1	-	25500	117430460	117431203	2	1271	233473
chr19	36215997	36217426	TRH	1	-	25500	36215997	36217426	2	11233	488197
chr4	121727701	122214376	TRHDE	1	+	25500	121727701	122214376	19	11589914703928638e91	7762751251521161e35
chr15	58653398	58686908	TRHR	1	+	25500	58653398	58686908	2	133107	788404
chr1	172580320	172580478	TRIAP1	1	-	25500	172580320	172580478	1	1	158
chrUn0006	3946483	3947683	TRIAP1	1	+	25500	3946483	3947683	2	11118	14383
chr15	74094124	74099811	TRIB1	1	+	25500	74094124	74099811	3	126215224	359290464
chr12	25865783	25893881	TRIB2	1	+	25500	25865783	25893881	3	1540327632	269293467
chr23	23391631	23399269	TRIB3	1	+	25500	23391631	23399269	3	122817148	293287491
chr8	45923278	45925707	TRIL	1	+	25500	45923278	45925707	4	1136317382236	1334341191194
chrUn0050	2387672	2395909	TRIM10	1	-	25500	2387672	2395909	5	1352414454307810	317164122230428
chrUn0039	2180637	2193160	TRIM11	1	+	25500	2180637	2193160	5	1.4426534511089121e+18	40795233101530
chr16	14172370	14173593	TRIM13	1	-	25500	14172370	14173593	2	1163	1581061
chr10	70368510	70396654	TRIM14	1	+	25500	70368510	70396654	6	13648136421661326e8	15510423016786530
chrUn0050	2398574	2406246	TRIM15	1	+	25500	2398574	2406246	6	12385349458167169e4	37192227116308144
chrUn0024	3861353	3892692	TRIM16	1	-	25500	3861353	3892692	9	14492506716620224e22	5509516423998531e6
chrUn0039	2166079	2177748	TRIM17	1	+	25500	2166079	2177748	3	11115211227	42847443
chr17	17105996	17163298	TRIM2	1	+	25500	17105996	17163298	11	14281133031464816e33	12824814918272208e15
chrUn0014	8551777	8558439	TRIM21	1	-	25500	8551777	8558439	4	131363766613	26266850
chr3	136267892	136318072	TRIM23	1	+	25500	136267892	136318072	11	16619115472225727e33	831581252781822e17
chr8	124145691	124269750	TRIM24	1	+	25500	124145691	124269750	21	15348760710646773e96	3051161491311161e41
chr11	38491588	38503387	TRIM25	1	-	25500	38491588	38503387	2	111207	230593
chrUn0050	2511969	2521898	TRIM26	1	+	25500	2511969	2521898	5	1157182719899808	10711612565122
chrUn0050	2433251	2443831	TRIM26	1	-	25500	2433251	2443831	6	1382154381409876e5	35030211922795440
chrUn0063	550350	569059	TRIM27	1	-	25500	550350	569059	5	14351137591693519e3	59311623095419
chr13	82926354	82932096	TRIM28	1	-	25500	82926354	82932096	16	1270497665875127e41	17013786128311248e29
chr14	10893910	10920559	TRIM29	1	-	25500	10893910	10920559	7	13864926814818164e12	59779520023395800
chr7	38899526	38917239	TRIM3	1	-	25500	38899526	38917239	11	12771679202224078e26	152137711671701e17
chrUn0050	2324706	2328688	TRIM31	1	-	25500	2324706	2328688	2	13567	119416
chr2	90662448	90796929	TRIM33	1	-	25500	90662448	90796929	19	1177435316058854e72	21515274125347147e38
chr25	22751355	22771272	TRIM35	1	+	25500	22751355	22771272	5	1848213775186352e4	43495230113575
chr3	62145518	62195791	TRIM36	1	-	25500	62145518	62195791	11	11858455447074767e28	3532961495683122e14
chr11	40609086	40714744	TRIM37	1	-	25500	40609086	40714744	24	11480167821800117e99	8092116197116307e46
chr1	72486975	72496991	TRIM38	1	+	25500	72486975	72496991	4	116366459502	137248113515
chr3	7022306	7031167	TRIM41	1	+	25500	7022306	7031167	7	11874754666377136e7	18262695230128173e3
chr26	58130734	58156556	TRIM42	1	+	25500	58130734	58156556	5	1348493741494125600	34164182422483
chr7	69656262	69719625	TRIM44	1	+	25500	69656262	69719625	3	12812563125	66577239
chr2	94073510	94081886	TRIM45	1	-	25500	94073510	94081886	6	1998331940315385e4	146125116128731460
chr2	26670284	26677542	TRIM46	1	-	25500	26670284	26677542	9	1144226144051444e17	3923202991222521e10
chr11	9681264	9685314	TRIM47	1	+	25500	9681264	9685314	5	11708203124283416	66895230170635
chrUn0180	64320	73130	TRIM5	1	-	25500	64320	73130	3	13798725	1768986
chr12	83085063	83094841	TRIM50	1	+	25500	83085063	83094841	5	13945497064069188	39895230122590
chr3	7051839	7052575	TRIM52	1	-	25500	7051839	7052575	3	1136615	13095122
chr12	43966034	43997520	TRIM54	1	+	25500	43966034	43997520	7	12779828348299062e14	1641761679523312400
chr15	15296212	15392761	TRIM55	1	+	25500	15296212	15392761	8	1679684511858489e17	16417316795233126e6
chr12	65314267	65316531	TRIM56	1	+	25500	65314267	65316531	2	11219	12141046
chr3	184419	201016	TRIM58	1	-	25500	184419	201016	5	11031813790161854e4	563230104137272
chr26	76676755	76677957	TRIM59	1	-	25500	76676755	76677957	1	1	1202
chrUn0045	3177573	3177818	TRIM6	1	+	25500	3177573	3177818	1	1	245
chr2	178108195	178121950	TRIM62	1	+	25500	178108195	178121950	6	15913597960856965e5	1072010174116548
chr2	185513964	185522311	TRIM63	1	+	25500	185513964	185522311	6	11452475857276895e4	15517317095233124
chr11	9658932	9663369	TRIM65	1	+	25500	9658932	9663369	4	124429843923	224173173515
chr7	42528452	42556192	TRIM66	1	-	25500	42528452	42556192	18	15951140154221442e60	21815274125293178e35
chr22	33256380	33329212	TRIM67	1	+	25500	33256380	33329212	13	1253427775871553e37	17959305711799208e18
chrUn0045	148255	168580	TRIM68	1	-	25500	148255	168580	5	17471975305219900	548101260101425
chr9	3954603	3966846	TRIM69	1	+	25500	3954603	3966846	4	13966579211705	458233125539
chr3	6984814	6991171	TRIM7	1	-	25500	6984814	6991171	3	150166128	509116230
chr24	20370277	20452767	TRIM71	1	+	25500	20370277	20452767	5	188613827405181060	831161521371447
chrUn0003	12364939	12371468	TRIM72	1	+	25500	12364939	12371468	5	13295348247335980	38995230119551
chr18	18707445	18719569	TRIM8	1	-	25500	18707445	18719569	6	1955206926441185e6	6051162339520350
chr9	37676058	37786176	TRIM9	1	-	25500	37676058	37786176	11	12457512120259232e34	6216130213715817e15
chr25	55247978	55254130	TRIML1	1	-	25500	55247978	55254130	4	1248140225749	53998233404
chr25	55291044	55300142	TRIML2	1	+	25500	55291044	55300142	4	1866889209028	1942098071
chr3	188693855	188978657	TRIO	1	-	25500	188693855	188978657	57	11109356561319911e292	5391372037712217e140
chrUn0009	7810418	7863587	TRIOBP	1	-	25500	7810418	7863587	25	110132554274435e101	15886116155104156e52
chrUn0048	507233	516552	TRIP10	1	-	25500	507233	516552	13	12664998383654401e29	16712295134107166e20
chrUn0003	7157126	7302050	TRIP11	1	+	25500	7157126	7302050	7	13042614314273312e16	14037126080203336e3
chr9	80012056	80088738	TRIP11	1	-	25500	80012056	80088738	19	12664418347461982e71	2121431191109811e37
chr5	130609048	130708820	TRIP12	1	-	25500	130609048	130708820	40	11132172636575273e173	19410492113167148e92
chrUn0095	681	16563	TRIP13	1	-	25500	681	16563	10	12259382343275231e23	11315510486657188e8
chr17	30224634	30284920	TRIP4	1	+	25500	30224634	30284920	13	14129496810719124e42	10116713421374133e18
chrUn0079	87300	90215	TRIP6	1	-	25500	87300	90215	9	12456031194147719e14	12812217617095302e8
chr15	42752692	42788726	TRIQK	1	-	25500	42752692	42788726	3	1558135976	1108659
chr2	220097225	220099953	TRIR	1	+	25500	220097225	220099953	4	1211522502625	3445378104
chr2	170517473	170557701	TRIT1	1	+	25500	170517473	170557701	11	12398528065288922e34	17314098143140107e14
chr10	70506827	70518301	TRMO	1	+	25500	70506827	70518301	7	14684841399681026e11	7417615527811616e4
chr2	219785156	219791767	TRMT1	1	+	25500	219785156	219791767	14	16399502259245333e34	24514018511611314e21
chr6	53309350	53315797	TRMT10A	1	+	25500	53309350	53315797	9	11080177420903986e16	18516168741521038e6
chrUn0004	3826633	3827733	TRMT10C	1	+	25500	3826633	3827733	2	1394	383707
chr1	167219001	167280484	TRMT11	1	+	25500	167219001	167280484	13	11043012163166004e44	7165748389134155e16
chrUn0007	5160611	5161265	TRMT112	1	+	25500	5160611	5161265	3	1162554	71113101
chr15	73196652	73197989	TRMT12	1	+	25500	73196652	73197989	1	1	1337
chr2	74319073	74340819	TRMT13	1	+	25500	74319073	74340819	9	12905510859786423e19	11365651281707467e6
chr22	18002398	18041573	TRMT1L	1	+	25500	18002398	18041573	14	1395310154115272e49	11311365128122805e21
chr25	14556995	14561307	TRMT2A	1	-	25500	14556995	14561307	11	18833357811642362e20	5014092116125112e15
chrUn0058	2247910	2274329	TRMT2B	1	+	25500	2247910	2274329	8	1124692831093311e18	1409814395215101e6
chr6	162512467	162542888	TRMT44	1	-	25500	162512467	162542888	11	11518214109681355e31	1074711015818811e13
chr9	47768743	47778613	TRMT5	1	-	25500	47768743	47778613	4	131636019218	311326125653
chr23	29411511	29422724	TRMT6	1	-	25500	29411511	29422724	11	11516170624322912e25	1888610186359123e13
chr9	92275375	92279367	TRMT61A	1	+	25500	92275375	92279367	4	1195337393913	32926616180
chr12	46036713	46052918	TRMT61B	1	-	25500	46036713	46052918	4	151921456616060	137194101146
chr25	49285492	49297390	TRMT9B	1	+	25500	49285492	49297390	5	1572910883112101e4	152173314515143
chrUn0032	1584133	1616194	TRMU	1	+	25500	1584133	1616194	8	14532620613082182e17	8016111012217314e5
chr2	183041666	183068689	TRNAU1AP	1	-	25500	183041666	183068689	7	15650893711289129e12	140161119134509890
chr19	47559097	47579886	TRNT1	1	-	25500	47559097	47579886	7	14031698650810978e10	24225419412813414e4
chrUn0018	4129639	4139672	TRO	1	+	25500	4129639	4139672	3	11339975	9814959
chr4	94350206	94356206	TROAP	1	+	25500	94350206	94356206	10	13289251170254144e18	11911015514698177e11
chr22	8247803	8258065	TROVE2	1	-	25500	8247803	8258065	8	1145118152772353e13	14914611311613718e7
chr15	21949811	22015370	TRPA1	1	-	25500	21949811	22015370	18	1788010090107272e69	19471131122170866e32
chr26	59959085	60011131	TRPC1	1	+	25500	59959085	60011131	12	1713411217247353e39	15510119713719424e19
chr6	26103654	26162734	TRPC3	1	+	25500	26103654	26162734	11	1676218564214372e34	7701881642152332e15
chr16	5245621	5533479	TRPC4	1	-	25500	5245621	5533479	10	13041922323003673e28	2994198920019431e13
chr23	19363190	19444838	TRPC4AP	1	+	25500	19363190	19444838	18	11933122358314075e69	1641311165612821e33
chrX	97655999	97818643	TRPC5	1	-	25500	97655999	97818643	11	16222905594760343e31	6176892381221944e14
chr7	12435430	12587075	TRPC6	1	+	25500	12435430	12587075	14	18869110277910283e61	14077910762164214e21
chr3	57676172	57851533	TRPC7	1	+	25500	57676172	57851533	11	16108210283111112e43	7671821762152334e15
chrUn0025	2279421	2392170	TRPM1	1	-	25500	2279421	2392170	26	1286472198292112e115	26313179712820027e58
chrUn0005	11477088	11571650	TRPM2	1	+	25500	11477088	11571650	21	11070411123148229e84	8915817916718212e46
chr10	31567394	32556402	TRPM3	1	+	25500	31567394	32556402	27	13658306479116481e140	18217677206212132e60
chr13	95156690	95200031	TRPM4	1	+	25500	95156690	95200031	16	15487601163756782e55	7117317916414957e29
chrUn0072	1268781	1294002	TRPM5	1	-	25500	1268781	1294002	17	18611477341936724e51	13416414617313413e31
chr10	27413606	27530845	TRPM6	1	+	25500	27413606	27530845	33	13159677112982167e148	17920912819416422e74
chrUn0022	209440	318610	TRPM7	1	-	25500	209440	318610	31	1445446728085906e131	1281075020680284e71
chr5	134547948	134636723	TRPM8	1	+	25500	134547948	134636723	22	13901436576681565e86	7415817620017067e44
chr15	64728052	64941686	TRPS1	1	-	25500	64728052	64941686	5	13726180088197407e6	10581226081130924
chrUn0007	5246848	5248356	TRPT1	1	+	25500	5246848	5248356	4	16208801393	80170179116
chr11	57705142	57724483	TRPV1	1	-	25500	57705142	57724483	14	1692218624082477e42	10712821847266516e20
chrUn0024	4447096	4462398	TRPV2	1	-	25500	4447096	4462398	10	11046145427055313e22	7722765143155124e12
chr11	57645246	57692221	TRPV3	1	-	25500	57645246	57692221	18	1348135391475617e68	9580113269651647e31
chrUn0006	1431410	1454832	TRPV4	1	+	25500	1431410	1454832	15	16061717792629333e49	1701521406583682e22
chrUn0098	727147	728879	TRPV5	1	+	25500	727147	728879	2	11662	10171
chrUn1479	702	4758	TRPV6	1	+	25500	702	4758	6	19321514194434515e3	21216165266107252
chr12	75113182	75235118	TRRAP	1	+	25500	75113182	75235118	72	Inf	9553110104835627e187
chr18	7142256	7167925	TRUB1	1	-	25500	7142256	7167925	6	1902307450392381e6	176561377498134
chr10	38976498	38985967	TRUB2	1	+	25500	38976498	38985967	7	15133418474767238e7	107131628074134270
chr2	25648190	25649563	TSACC	1	-	25500	25648190	25649563	2	11246	148128
chr10	34361223	34394471	TSC1	1	+	25500	34361223	34394471	16	11138329448525577e55	1041521401557118e29
chr12	51270809	51302847	TSC2	1	+	25500	51270809	51302847	40	11512344244645587e172	15298107146119471e89
chr16	21528453	21680362	TSC22D1	1	+	25500	21528453	21680362	5	12111903150467152e3	203168594153254
chrX	93165917	93225571	TSC22D3	1	-	25500	93165917	93225571	4	11339214459542	22453119113
chrUn0079	428467	437623	TSC22D4	1	+	25500	428467	437623	3	129778951	758167206
chr22	19170770	19201094	TSEN15	1	-	25500	19170770	19201094	4	1263062676330242	1431348383
chr19	37176636	37229338	TSEN2	1	-	25500	37176636	37229338	7	11995160381923837e13	89113137477483180
chr13	88544516	88548808	TSEN34	1	-	25500	88544516	88548808	4	1261330424045	188254242248
chr11	9977494	9984199	TSEN54	1	-	25500	9977494	9984199	10	16551074176819747e19	13711959194260985e8
chr4	105762401	105777943	TSFM	1	+	25500	105762401	105777943	6	1174325656421905e6	1701281228640792
chr7	52449961	52495174	TSG101	1	-	25500	52449961	52495174	10	11336301213882203e27	8623920392627715e7
chr14	69572787	69661871	TSGA10	1	+	25500	69572787	69661871	15	13128873146428028e48	17122173771491158e25
chrUn0007	3546661	3554552	TSGA10IP	1	-	25500	3546661	3554552	6	14874189686771827e3	1289817214623395
chr8	116559486	116566406	TSGA13	1	-	25500	116559486	116566406	4	1305937036712	164128128209
chr2	91489820	91490674	TSHB	1	+	25500	91489820	91490674	2	1604	161251
chr9	68546361	68723042	TSHR	1	+	25500	68546361	68723042	9	19278711871512166e31	17059747477687716e5
chr13	78388053	78391259	TSHZ1	1	+	25500	78388053	78391259	5	1541151619512044	446950428891163
chrUn0011	3479745	3482810	TSHZ2	1	+	25500	3479745	3482810	2	152	473014
chrUn0011	3715471	3715692	TSHZ2	1	+	25500	3715471	3715692	1	1	221
chr20	10655404	10658610	TSHZ3	1	-	25500	10655404	10658610	1	1	3206
chr13	95829917	95844758	TSKS	1	-	25500	95829917	95844758	11	12421457222729585e25	10712513717019193e12
chrUn0014	641284	642333	TSKU	1	-	25500	641284	642333	2	1310	275740
chr5	5516701	5525018	TSN	1	+	25500	5516701	5525018	6	11191237648765664e4	831078911995155
chrUn0099	75608	156363	TSNARE1	1	+	25500	75608	156363	7	11240336817376157e14	861167771804792
chr22	33707486	33707860	TSNAX	1	+	25500	33707486	33707860	1	1	374
chr20	31521289	31527120	TSNAXIP1	1	+	25500	31521289	31527120	14	12811555224528717e35	10798922001341676e22
chr2	163247333	163248456	TSPAN1	1	-	25500	163247333	163248456	4	1421634924	839874200
chr11	4295100	4296849	TSPAN10	1	-	25500	4295100	4296849	3	112021709	17345541
chr4	50640649	50644426	TSPAN11	1	-	25500	50640649	50644426	4	144823373707	8615810471
chr8	107096704	107166804	TSPAN12	1	-	25500	107096704	107166804	7	11491818930268759e14	302143113681378050
chr8	58465339	58495281	TSPAN13	1	-	25500	58465339	58495281	7	1410084549128974e10	7111311380298662
chr7	75801408	75801961	TSPAN13	1	+	25500	75801408	75801961	4	1145193411	8026215143
chr13	4720587	4720970	TSPAN13	1	+	25500	4720587	4720970	2	1268	155116
chr25	4301423	4302006	TSPAN13	1	-	25500	4301423	4302006	3	1189402	182173182
chr3	7228450	7228877	TSPAN13	1	-	25500	7228450	7228877	2	1333	22495
chr8	5229606	5267194	TSPAN14	1	+	25500	5229606	5267194	8	12615927660277411e19	8050476517012512e3
chr18	54019137	54076262	TSPAN15	1	+	25500	54019137	54076262	6	13799239366478973e9	951827492116149
chr2	222193233	222193385	TSPAN16	1	-	25500	222193233	222193385	1	1	152
chr3	10369077	10377666	TSPAN17	1	-	25500	10369077	10377666	8	11698061671294548e10	6811056125170144e4
chr7	78915854	78934737	TSPAN18	1	+	25500	78915854	78934737	7	12327110441128613e13	6219474981138644
chr2	91498963	91531278	TSPAN2	1	-	25500	91498963	91531278	7	12593940211213127e12	628371987498107
chr17	42120739	42148464	TSPAN3	1	+	25500	42120739	42148464	7	11573216161183292e14	62191741011528090
chr3	130525684	130525977	TSPAN3	1	+	25500	130525684	130525977	1	1	293
chr4	105727684	105730256	TSPAN31	1	+	25500	105727684	105730256	6	17291137157523044e3	6216780959871
chr8	115154972	115173130	TSPAN33	1	+	25500	115154972	115173130	7	11185412258144151e14	1041287192125161200
chr6	54682736	54885613	TSPAN5	1	+	25500	54682736	54885613	7	11885481934141969e20	801461701254511400
chr14	16134815	16135416	TSPAN6	1	+	25500	16134815	16135416	2	1489	422113
chrUn0013	482320	485670	TSPAN6	1	+	25500	482320	485670	8	19291068137516992e11	86125507498928350
chr1	40413356	40414104	TSPAN7	1	-	25500	40413356	40414104	2	1235	209514
chrX	31064857	31088203	TSPAN7	1	+	25500	31064857	31088203	6	14661691384491772e6	19474951558068
chr4	120456016	120464481	TSPAN8	1	-	25500	120456016	120464481	3	148988377	506589
chr4	50477632	50615467	TSPAN9	1	+	25500	50477632	50615467	7	11312211317981332e20	62191741011319870
chrUn0005	11609791	11703931	TSPEAR	1	-	25500	11609791	11703931	10	11357615314424102e29	12210418522718519e13
chrUn0009	1889260	1893831	TSPO	1	-	25500	1889260	1893831	3	111834390	185137182
chr1	79293752	79295065	TSPO2	1	+	25500	79293752	79295065	3	16371129	16492185
chr11	39940146	39962664	TSPOAP1	1	-	25500	39940146	39962664	27	13414921732255529e100	11071104170137715e57
chr3	124869671	124870114	TSPYL1	1	+	25500	124869671	124870114	1	1	443
chrUn0018	1300526	1304592	TSPYL2	1	+	25500	1300526	1304592	10	12774662251244925e18	2031522427411315e10
chr1	156341656	156342693	TSPYL4	1	-	25500	156341656	156342693	2	1706	656332
chr15	47274081	47275280	TSPYL5	1	-	25500	47274081	47275280	3	18981081	848101119
chr11	55944703	55953376	TSR1	1	-	25500	55944703	55953376	12	12954691040237431e26	16471140119128167e17
chrUn0018	3401602	3402772	TSR2	1	+	25500	3401602	3402772	4	16347121121	533211950
chr12	50644276	50645962	TSR3	1	-	25500	50644276	50645962	4	162812531580	170194200107
chrUn0072	1265027	1265995	TSSC4	1	+	25500	1265027	1265995	5	140169397877	2312214336292
chrUn0067	799510	800484	TSSK1B	1	+	25500	799510	800484	2	1622	542353
chr2	178824552	178826098	TSSK3	1	-	25500	178824552	178826098	3	114031494	6598953
chrUn0034	2869656	2871881	TSSK4	1	+	25500	2869656	2871881	4	160812392047	227209365179
chr2	212516951	212517769	TSSK6	1	+	25500	212516951	212517769	1	1	818
chrUn0009	8634847	8643607	TST	1	+	25500	8634847	8643607	2	18465	593296
chrUn0073	674654	678253	TSTA3	1	+	25500	674654	678253	9	13941336173820284e15	14611312871137629e6
chr2	19886097	19886862	TSTD1	1	+	25500	19886097	19886862	2	1599	116167
chr10	70815058	70830615	TSTD2	1	+	25500	70815058	70830615	10	11472256075338484e25	16726612212210407e12
chr1	137857168	137857525	TSTD3	1	+	25500	137857168	137857525	2	1278	17380
chr1	81548319	81595039	TTBK1	1	+	25500	81548319	81595039	17	14967601730228323e53	14671143104659218e30
chrUn0002	12387586	12546067	TTBK2	1	-	25500	12387586	12546067	16	15560661367902012e58	4611037164475843e28
chr3	29932932	29984867	TTC1	1	-	25500	29932932	29984867	7	16628119032253533e13	1315314911362113300
chr21	4572885	4573864	TTC12	1	-	25500	4572885	4573864	4	1638702879	54562113101
chr14	3061521	3110661	TTC12	1	+	25500	3061521	3110661	12	11272326133132014e36	44231228368185805e12
chr22	32984483	33048518	TTC13	1	-	25500	32984483	33048518	23	14274449270778265e90	11377807713411382e39
chr1	37188596	37197951	TTC14	1	-	25500	37188596	37197951	15	1693938761694276e37	653174554110792e25
chr10	39518827	39533510	TTC16	1	-	25500	39518827	39533510	10	14758714682741485e21	9514128161140244e12
chr7	77271281	77393567	TTC17	1	+	25500	77271281	77393567	24	12191027789300786e102	15292167113131105e52
chr3	86807583	86808206	TTC19	1	+	25500	86807583	86808206	2	1523	452101
chrUn0024	4889381	4928739	TTC19	1	-	25500	4889381	4928739	7	18142286331753765e11	128161155956550110
chr24	26096089	26144402	TTC21A	1	+	25500	26096089	26144402	22	19811264337367085e84	14011916711915612e45
chr5	62641398	62717064	TTC21B	1	-	25500	62641398	62717064	25	19966156572049235e103	7712222419116119e55
chr2	153776119	153801025	TTC22	1	+	25500	153776119	153801025	8	11689817170180714e19	5665086119161156e6
chr17	66193598	66308228	TTC23	1	-	25500	66193598	66308228	7	12628632508711247e17	6214912817310114e4
chr3	166574470	166606666	TTC23L	1	-	25500	166574470	166606666	6	1164047206407253e7	1.1017612215512221e+17
chr2	25430382	25435074	TTC24	1	-	25500	25430382	25435074	5	12686296936994088	95113128206605
chr11	26772880	26803068	TTC25	1	-	25500	26772880	26803068	10	1497381911250726e28	8010119486771647e10
chr8	124711894	124748809	TTC26	1	+	25500	124711894	124748809	17	1365849236496127e62	1379211350140177e26
chr27	15840605	16143995	TTC27	1	+	25500	15840605	16143995	18	13262114591814052e79	17613413710116423e35
chr25	9059994	9835266	TTC28	1	+	25500	9059994	9835266	23	1462083760243856e116	10127814627213146e52
chr17	9312602	9495878	TTC29	1	-	25500	9312602	9495878	9	12000030381695467e28	21812511089212173e7
chrUn0005	1552544	1627313	TTC3	1	+	25500	1552544	1627313	14	1565997811130716e48	1491198965591641e22
chr5	74441602	74443593	TTC30B	1	-	25500	74441602	74443593	5	1748105712971837	266143167113155
chr5	74510358	74512349	TTC30B	1	-	25500	74510358	74512349	7	11487721081115911e6	951251132071121900
chr14	44272872	44275592	TTC31	1	-	25500	44272872	44275592	9	13035266991146138e13	9214389501105983e6
chr12	34440210	34441223	TTC32	1	-	25500	34440210	34441223	2	1847	119167
chr3	159642561	159694640	TTC33	1	+	25500	159642561	159694640	4	1466264833351730	22183131350
chr2	210476001	210507755	TTC34	1	+	25500	210476001	210507755	9	19441990013279142e22	782416311200143e12
chr14	9156045	9158424	TTC36	1	+	25500	9156045	9158424	2	12210	119170
chr3	103979100	104059976	TTC37	1	+	25500	103979100	104059976	39	13752460558196435e168	8914389771409504e87
chrUn0032	1504530	1529833	TTC38	1	+	25500	1504530	1529833	12	11813281535188318e35	7783170170771197e13
chr2	157668057	157711366	TTC39A	1	+	25500	157668057	157711366	11	1111491312913824e35	9565107986510112e13
chr10	93005411	93042632	TTC39B	1	+	25500	93005411	93042632	16	12096402191341207e56	1101317465681046e24
chr13	26030557	26127631	TTC39C	1	+	25500	26030557	26127631	14	19544541473954873e46	6865501281133561e20
chr2	153832872	153853294	TTC4	1	-	25500	153832872	153853294	6	13923464311950131e7	1018619412580107
chrUn0047	2031058	2053098	TTC5	1	+	25500	2031058	2053098	9	13736478753929008e18	5013121214956146e9
chr9	24523852	24771433	TTC6	1	+	25500	24523852	24771433	27	13047819113312953e133	13720913719498221e59
chr27	35346065	35490918	TTC7A	1	+	25500	35346065	35490918	19	15656227133880167e78	1611671311167715e35
chr9	78618152	78903943	TTC7B	1	-	25500	78618152	78903943	19	13969357465751975e88	21820313798113163e33
chrUn0001	7506334	7508768	TTC7B	1	-	25500	7506334	7508768	8	1139239696949144e9	10495452161422303e6
chr9	76888331	76934546	TTC8	1	+	25500	76888331	76934546	14	1176951889119056e50	11012259161984486e19
chr9	57834932	57883217	TTC9	1	+	25500	57834932	57883217	4	11493727048206	14613417980
chrUn0030	3366343	3368979	TTC9B	1	-	25500	3366343	3368979	4	1117822552335	10718262302
chrUn0007	6773590	6782866	TTC9C	1	-	25500	6773590	6782866	3	126129041	92182236
chr10	34986064	35013001	TTF1	1	+	25500	34986064	35013001	9	16133882593069404e19	3562661671467713e9
chr2	94019082	94064513	TTF2	1	+	25500	94019082	94064513	19	11705717402176457e74	10123023074116161e34
chr23	16505398	16536532	TTI1	1	+	25500	16505398	16536532	7	16785102201583408e13	2300921191402038e4
chr25	43768372	43778623	TTI2	1	+	25500	43768372	43778623	8	18222919045061677e10	2312541018589188e5
chr1	117067799	117107043	TTK	1	+	25500	117067799	117107043	16	13380399673408418e54	13722410414089891e26
chr14	33727910	33780783	TTL	1	+	25500	33727910	33780783	8	15630971141123262e15	53928023013426915e4
chrUn0009	2073518	2097159	TTLL1	1	+	25500	2073518	2097159	9	14478531869667352e20	11320618213410713e9
chr2	212010230	212020665	TTLL10	1	-	25500	212010230	212020665	7	14736101682882008e8	921161311731648800
chr10	46156212	46458590	TTLL11	1	+	25500	46156212	46458590	11	14276135613170633e36	3471588395131575e14
chrUn0009	1866666	1883763	TTLL12	1	+	25500	1866666	1883763	12	14170722882658513e35	11911020015513414e18
chr17	51056049	51065540	TTLL13P	1	-	25500	51056049	51065540	11	15371971243740357e23	17030283170170237e14
chr1	213236980	213238589	TTLL2	1	-	25500	213236980	213238589	3	15881512	13191798
chr19	40092699	40107464	TTLL3	1	-	25500	40092699	40107464	2	114668	7798
chr19	40109055	40109174	TTLL3	1	-	25500	40109055	40109174	1	1	119
chr5	115910791	115928374	TTLL4	1	+	25500	115910791	115928374	19	15446222539301495e66	5126569811062125e35
chr22	22322485	22322844	TTLL5	1	-	25500	22322485	22322844	2	1247	98113
chr9	62807013	63092275	TTLL5	1	+	25500	62807013	63092275	29	11106033447351146e139	7410483107131805e59
chr11	30858478	30888351	TTLL6	1	-	25500	30858478	30888351	12	11381813920149753e39	1886517011619117e18
chr2	118722364	118816384	TTLL7	1	+	25500	118722364	118816384	19	13246479397071769e71	13111971158215169e35
chrUn0102	174635	286480	TTLL8	1	+	25500	174635	286480	10	12899530154316175e30	8913412811316414e12
chr23	22489158	22532207	TTLL9	1	-	25500	22489158	22532207	12	14216568263827346e35	741101101975987e15
chr1	3666207	3683070	TTMP	1	+	25500	3666207	3683070	2	116691	116173
chr5	75593246	75779610	TTN	1	-	25500	75593246	75779610	137	Inf	Inf
chr15	11862418	11889838	TTPA	1	-	25500	11862418	11889838	5	1257143171829627100	158110194152191
chr23	9924753	9933144	TTPAL	1	-	25500	9924753	9933144	4	1270743567949	275113191443
chr13	34787948	34795846	TTR	1	+	25500	34787948	34795846	4	1163337457801	6512214398
chr13	88109844	88124540	TTYH1	1	-	25500	88109844	88124540	11	13645473832471857e25	384713795987463e11
chr11	11284927	11324990	TTYH2	1	-	25500	11284927	11324990	12	1588467448225851e34	651881408995538e15
chr12	69717656	69746675	TTYH3	1	-	25500	69717656	69746675	14	12992374758136089e41	6574176134929556e18
chr7	41998599	42020394	TUB	1	+	25500	41998599	42020394	11	19800103271556221e33	3553161167122194e14
chr4	94192343	94193730	TUBA1A	1	-	25500	94192343	94193730	5	13135959491332	59681282956
chr19	46540621	46541904	TUBA1B	1	-	25500	46540621	46541904	6	12955146858051020	92625965182263
chr4	94242142	94292020	TUBA1C	1	+	25500	94242142	94292020	8	11634627546479467e17	505014323803568060
chr23	53606299	53607433	TUBA1C	1	-	25500	53606299	53607433	5	162602723968	59538119233167
chrUn0006	270725	272843	TUBA3E	1	+	25500	270725	272843	2	12045	6874
chr5	116466040	116467932	TUBA4A	1	-	25500	116466040	116467932	6	129858091912121680	899810150149221
chr4	45783238	45787706	TUBA8	1	-	25500	45783238	45787706	3	120644320	290680149
chr4	44653723	44669862	TUBAL3	1	+	25500	44653723	44669862	6	11256315201153382e9	24214911958117144
chrUn0077	994164	996005	TUBB	1	-	25500	994164	996005	4	162013391735	563431110107
chrUn0011	9767244	9775827	TUBB1	1	+	25500	9767244	9775827	4	1355268637511	561131041073
chr5	118346494	118347694	TUBB2A	1	+	25500	118346494	118347694	5	162391410911133	5722841403568
chr20	52294890	52302971	TUBB3	1	+	25500	52294890	52302971	4	1547561397009	561101131073
chrUn0048	1085223	1086151	TUBB4A	1	-	25500	1085223	1086151	3	1236873	12210756
chr13	5705354	5730447	TUBB6	1	-	25500	5705354	5730447	4	1231142442025038	104911610756
chr11	41389992	41413618	TUBD1	1	-	25500	41389992	41413618	8	11526340315263207e17	981821371642302e8
chr1	151587731	151609792	TUBE1	1	-	25500	151587731	151609792	10	12851131671211339e25	1551761401401732e12
chr11	26226669	26230476	TUBG1	1	-	25500	26226669	26230476	3	129623761	774747
chrUn0008	10315285	10341208	TUBGCP2	1	-	25500	10315285	10341208	16	17392565367150578e52	1341611431251311e32
chr26	4145964	4259297	TUBGCP3	1	+	25500	4145964	4259297	22	19891146032286615e91	7410762802181642e44
chrUn0002	13043045	13080139	TUBGCP4	1	+	25500	13043045	13080139	16	16824137391474313e58	7113712559801975e28
chrUn0026	5162937	5239099	TUBGCP5	1	-	25500	5162937	5239099	20	18353905710429107e77	1228612580119832e37
chrUn0382	18538	41840	TUBGCP6	1	+	25500	18538	41840	22	11581728283489587e85	7371612061731258e44
chrUn0003	10753293	10756424	TUFM	1	+	25500	10753293	10756424	9	16261060125215636e15	19416410117012812e10
chr2	71279053	71321381	TUFT1	1	-	25500	71279053	71321381	12	11109225550315714e35	9886101921281168e12
chrUn0035	377415	392246	TULP1	1	+	25500	377415	392246	8	12619707174629283e14	16468200101629818e4
chr13	94964863	94973919	TULP2	1	-	25500	94964863	94973919	5	11431295584429012	16411614013144
chr4	50178278	50197124	TULP3	1	+	25500	50178278	50197124	5	11569417411179741e4	16111698167128
chr1	203970901	204188466	TULP4	1	+	25500	203970901	204188466	20	1116250127942159e99	25112815818213435e40
chr9	83995847	83995987	TUNAR	1	+	25500	83995847	83995987	1	1	140
chr10	83008192	83008791	TUSC1	1	+	25500	83008192	83008791	2	1397	359203
chr19	20212435	20214004	TUSC2	1	+	25500	20212435	20214004	4	18212311508	717411662
chr25	51598238	51730010	TUSC3	1	+	25500	51598238	51730010	9	12917554649599668e27	13716711614313788e6
chr11	53921746	53937979	TUSC5	1	-	25500	53921746	53937979	2	115848	131386
chrUn0007	6898308	6915972	TUT1	1	+	25500	6898308	6915972	11	11452118601256008e33	10718831495473107e13
chr12	60906362	60932757	TVP23A	1	-	25500	60906362	60932757	5	116552044318926320	1281288914683
chrUn0024	3738709	3738837	TVP23C	1	-	25500	3738709	3738837	1	1	128
chr4	88033684	88044510	TWF1	1	-	25500	88033684	88044510	9	12362264930404756e18	16712214912510496e7
chr19	18412522	18417886	TWF2	1	+	25500	18412522	18417886	9	12445306733393572e16	7717995104122715e7
chr8	56079059	56079229	TWIST1	1	+	25500	56079059	56079229	1	1	170
chr5	139266625	139267104	TWIST2	1	+	25500	139266625	139267104	1	1	479
chr8	55516833	55532364	TWISTNB	1	+	25500	55516833	55532364	4	156971357815284	251143206248
chr18	20252123	20255826	TWNK	1	-	25500	20252123	20255826	5	11229168120302464	3021431072391241
chr13	9724117	9799073	TWSG1	1	-	25500	9724117	9799073	4	1223365243274835	17930898122
chrUn0012	6909079	6909542	TWSG1	1	+	25500	6909079	6909542	3	1155279	116110185
chr6	110674052	110724321	TXK	1	+	25500	110674052	110724321	10	1341422154237223e29	2096577128741732e10
chr2	178964935	178976668	TXLNA	1	-	25500	178964935	178976668	13	11421008146620401e35	10716795957111923e16
chr1	182482108	182531037	TXLNB	1	-	25500	182482108	182531037	12	11723406012487493e31	16114023318595956e15
chrX	15496139	15543247	TXLNG	1	+	25500	15496139	15543247	9	1230493262135861e25	10130816719711976e7
chr10	58655562	58661802	TXN	1	+	25500	58655562	58661802	3	156076185	1106856
chrUn0009	9400673	9416758	TXN2	1	+	25500	9400673	9416758	3	1353715976	263122110
chr12	61797873	61866977	TXNDC11	1	-	25500	61797873	61866977	12	1133530987049144e35	10150980110149786e16
chr2	156897090	156913700	TXNDC12	1	+	25500	156897090	156913700	6	1105291188713736e10	625374688377
chr3	59470118	59476543	TXNDC15	1	-	25500	59470118	59476543	4	1168338745938	194131167488
chr9	39163964	39287355	TXNDC16	1	-	25500	39163964	39287355	18	13032445517635414e71	27518816113714016e31
chr11	58931477	58933609	TXNDC17	1	-	25500	58931477	58933609	4	173412201993	657480140
chr13	8960245	8960619	TXNDC2	1	-	25500	8960245	8960619	1	1	374
chr1	49823477	49849104	TXNDC5	1	-	25500	49823477	49849104	9	11811355375008286e20	11913465137891167e7
chr14	69369433	69382067	TXNDC9	1	+	25500	69369433	69382067	4	15029975512519	221116254116
chrUn0055	1587140	1589518	TXNIP	1	-	25500	1587140	1589518	7	1273534928123315e6	15515525710114675e3
chr13	61014458	61035276	TXNL1	1	-	25500	61014458	61035276	7	1295045086367128e12	107173711191709570
chr19	22155451	22159370	TXNL4A	1	+	25500	22155451	22159370	2	13750	155170
chr2	101255646	101255909	TXNL4A	1	+	25500	101255646	101255909	2	1172	6892
chr13	82518983	82534488	TXNL4A	1	-	25500	82518983	82534488	3	1178315351	170116155
chr3	99897612	99897836	TXNL4A	1	+	25500	99897612	99897836	1	1	224
chr20	35680504	35684862	TXNL4B	1	+	25500	35680504	35684862	3	125124198	131152161
chr4	158785767	158848858	TXNRD1	1	+	25500	158785767	158848858	14	12509127092282157e49	11312271116146115e20
chr25	14283725	14346057	TXNRD2	1	-	25500	14283725	14346057	12	12917549810140266e37	12598951431768666e11
chr19	30638371	30715950	TXNRD3	1	-	25500	30638371	30715950	15	12831465127147338e52	5913480107155777e22
chr2	223064253	223085342	TYK2	1	+	25500	223064253	223085342	18	16008630167779086e65	9212214616137115e34
chrUn0141	192280	195068	TYMP	1	-	25500	192280	195068	6	15861125166322504e3	16411913195203156
chr14	56275086	56275773	TYMS	1	+	25500	56275086	56275773	2	1509	503179
chr13	13196758	13216429	TYMS	1	+	25500	13196758	13216429	7	12436587180361698e11	125741739817668130
chr10	57142740	57143414	TYMS	1	-	25500	57142740	57143414	2	1292	281383
chr7	37676336	37778771	TYR	1	+	25500	37676336	37778771	5	11425241347923372e5	815218146179209
chrUn0002	11143855	11159025	TYRO3	1	+	25500	11143855	11159025	18	14101321393559435e58	18210117311017918e33
chrUn0068	1391075	1392265	TYROBP	1	+	25500	1391075	1392265	2	11129	13162
chr10	95466155	95482491	TYRP1	1	-	25500	95466155	95482491	7	11483606677151143e11	20014917916720634e4
chr18	54757881	54763241	TYSND1	1	-	25500	54757881	54763241	6	18002183408443216e3	215185128209119300
chr12	76553895	76731852	TYW1B	1	+	25500	76553895	76731852	11	15334681538746528e35	1191941821136511e16
chr2	129847337	129870626	TYW3	1	-	25500	129847337	129870626	6	1960511974175952e9	179131689880170
chr5	97095071	97111021	TYW5	1	-	25500	97095071	97111021	7	12389290254806589e9	254116861374471200
chr25	13936174	13936692	U2AF1L4	1	-	25500	13936174	13936692	1	1	518
chrUn0030	57666	59674	U2AF1L4	1	+	25500	57666	59674	6	11921126139816739e3	4487719813495
chrUn0011	2559405	2559512	U2AF1L5	1	-	25500	2559405	2559512	1	1	107
chr6	26513229	26514572	U2AF2	1	+	25500	26513229	26514572	1	1	1343
chr13	86985312	87004323	U2AF2	1	-	25500	86985312	87004323	11	1361540964527474e31	1312549511980137e13
chr26	60220077	60265536	U2SURP	1	+	25500	60220077	60265536	27	16287835310720134e112	4444131981131344e53
chr17	36546320	36648281	UACA	1	-	25500	36546320	36648281	15	13146592684118649e51	68651552362501865e21
chr2	18088028	18114456	UAP1	1	-	25500	18088028	18114456	10	11093471958986883e24	8965441881401909e11
chrUn0173	94261	98278	UAP1L1	1	-	25500	94261	98278	9	16371361197622561e15	7117914318838772e8
chrX	42845647	42859470	UBA1	1	+	25500	42845647	42859470	26	12444046761978233e88	1165916713111089e52
chr20	13972489	14013178	UBA2	1	+	25500	13972489	14013178	20	16085745987321054e76	13780716226411199e31
chr19	58841414	58865845	UBA3	1	+	25500	58841414	58865845	16	11603306172781013e56	4111980838341621e21
chr6	91456202	91526025	UBA6	1	+	25500	91456202	91526025	27	15650626120338224e112	10495113122122923e49
chr19	20623264	20631612	UBA7	1	+	25500	20623264	20631612	21	11392684026671077e60	5692381311108962e37
chr1	91240523	91241770	UBAC1	1	-	25500	91240523	91241770	2	11060	137188
chr3	103870879	103871811	UBAC1	1	+	25500	103870879	103871811	5	1313509702811	251899298122
chrUn0012	8631696	8632382	UBAC1	1	+	25500	8631696	8632382	2	1649	21238
chrUn0097	511058	537919	UBAC1	1	+	25500	511058	537919	9	16844814612727133e22	13711674101107227e8
chr26	18841865	18999335	UBAC2	1	-	25500	18841865	18999335	7	14496169107732383e17	9820353122107122e3
chr12	54757393	54761747	UBALD1	1	-	25500	54757393	54761747	4	11937994212	11316176143
chr11	9321139	9327177	UBALD2	1	-	25500	9321139	9327177	4	110653215920	9520962119
chr10	75291925	75311105	UBAP1	1	-	25500	75291925	75311105	7	17561555144471455e11	13710118274371478e3
chr17	30906075	30921978	UBAP1L	1	-	25500	30906075	30921978	6	11024954211989119e7	134101206137434130
chr10	75518645	75601966	UBAP2	1	+	25500	75518645	75601966	26	12113923309286716e109	9577113110415608e49
chr2	27745594	27780284	UBAP2L	1	-	25500	27745594	27780284	25	1138532187986855e101	9520368104218805e47
chrUn0005	9011142	9091257	UBASH3A	1	+	25500	9011142	9091257	10	11425418422238012e29	11318520017020915e12
chr14	13865907	14044191	UBASH3B	1	+	25500	13865907	14044191	14	1138688139490144e63	1585318519717021e24
chrUn0017	1865846	1866988	UBC	1	+	25500	1865846	1866988	5	13496798621090	7483509553
chrUn0024	4490371	4491282	UBC	1	-	25500	4490371	4491282	5	1109469727865	4177537747
chrUn0050	1790944	1791402	UBD	1	-	25500	1790944	1791402	1	1	458
chrX	105985834	105992034	UBE2A	1	+	25500	105985834	105992034	5	1182456856466076	41838989125
chr3	60007507	60022387	UBE2B	1	-	25500	60007507	60022387	5	1287962351270914800	12589898341
chr23	8464513	8466922	UBE2C	1	-	25500	8464513	8466922	5	117125810922315	59291164195
chr10	56593047	56593175	UBE2C	1	+	25500	56593047	56593175	1	1	128
chr18	42558499	42567470	UBE2D1	1	+	25500	42558499	42567470	4	1274641378877	627710495
chr3	54076935	54089373	UBE2D2	1	-	25500	54076935	54089373	4	14739492912374	951047765
chr6	49579879	49592148	UBE2D3	1	+	25500	49579879	49592148	5	1562677171011312400	62771049541
chr2	58889988	58890408	UBE2D3	1	-	25500	58889988	58890408	2	1167	140254
chr19	18005386	18005775	UBE2E1	1	-	25500	18005386	18005775	3	1154220	8938170
chr24	11352849	11440354	UBE2E1	1	+	25500	11352849	11440354	4	145228499387342	14953134164
chr24	10767590	11065693	UBE2E2	1	+	25500	10767590	11065693	4	19980254783297960	17353134146
chr6	38086204	38086364	UBE2E3	1	+	25500	38086204	38086364	2	1102	7159
chr5	77852695	77954976	UBE2E3	1	+	25500	77852695	77954976	5	1198195939100483e6	1915313414398
chr5	138519409	138520422	UBE2F	1	+	25500	138519409	138520422	2	1955	7159
chr11	58377652	58482989	UBE2G1	1	-	25500	58377652	58482989	5	1632515820240101e5	831799510144
chrUn0005	11996781	12042791	UBE2G2	1	-	25500	11996781	12042791	5	13230105892354046e3	1101371195041
chrUn0001	5984522	5984665	UBE2G2	1	+	25500	5984522	5984665	1	1	143
chr8	115763075	115811294	UBE2H	1	-	25500	115763075	115811294	6	15788252602659044e8	12212850417174
chr12	50613699	50622732	UBE2I	1	+	25500	50613699	50622732	6	11621792607962722e3	6583741048959
chr1	126535921	126551444	UBE2J1	1	-	25500	126535921	126551444	7	1502762401129111e13	2751191281108013e3
chr2	211919341	211926977	UBE2J2	1	+	25500	211919341	211926977	6	12796573559166591e4	1314110114080281
chr6	120583696	120645850	UBE2K	1	-	25500	120583696	120645850	7	13555216167332885e11	711289883599262
chrUn0006	702143	731686	UBE2L3	1	+	25500	702143	731686	4	1241712939229470	951854474
chrUn0044	1350870	1362794	UBE2L6	1	-	25500	1350870	1362794	3	1570911830	14618595
chr13	82919601	82920670	UBE2M	1	+	25500	82919601	82920670	5	1229381775933	953810165137
chr8	16499653	16499929	UBE2N	1	-	25500	16499653	16499929	2	1188	14789
chr4	146391637	146392197	UBE2N	1	-	25500	146391637	146392197	4	1115268445	7726116116
chr1	10127742	10128197	UBE2N	1	-	25500	10127742	10128197	3	1154352	10156104
chr11	9134720	9190968	UBE2O	1	+	25500	9134720	9190968	17	14551446109467318e64	3659565143107152e31
chr4	59717693	59718596	UBE2Q1	1	+	25500	59717693	59718596	4	1308550680	305224128224
chr2	27385367	27392675	UBE2Q1	1	+	25500	27385367	27392675	12	12317275534635112e28	5392101531408363e10
chr17	43341926	43425633	UBE2Q2	1	-	25500	43341926	43425633	10	12535033620344938e29	6865896580140105e6
chr3	200640494	200691127	UBE2QL1	1	+	25500	200640494	200691127	2	150503	350131
chr10	75607289	75747040	UBE2R2	1	-	25500	75607289	75747040	5	14672255154150711e4	2181349586176
chr13	87281615	87285839	UBE2S	1	+	25500	87281615	87285839	4	1151738994046	146194143179
chr21	6426862	6430218	UBE2T	1	-	25500	6426862	6430218	5	11155137425953250	12510410765107
chr2	142089892	142089978	UBE2U	1	-	25500	142089892	142089978	1	1	86
chr22	49357193	49357462	UBE2V1	1	-	25500	49357193	49357462	1	1	269
chr1	21459997	21460264	UBE2V1	1	-	25500	21459997	21460264	2	1113	110155
chr9	58498852	58499001	UBE2V1	1	+	25500	58498852	58499001	1	1	149
chr9	58499090	58499233	UBE2V1	1	+	25500	58499090	58499233	1	1	143
chrUn0005	10469111	10469383	UBE2V1	1	+	25500	10469111	10469383	1	1	272
chr10	42417366	42417732	UBE2V1	1	-	25500	42417366	42417732	3	168125	6553242
chr4	99731146	99731369	UBE2V2	1	-	25500	99731146	99731369	1	1	223
chr15	3222481	3249081	UBE2V2	1	-	25500	3222481	3249081	3	12033626452	143125149
chr15	31564970	31565301	UBE2V2	1	-	25500	31564970	31565301	1	1	331
chr7	40029095	40029391	UBE2V2	1	-	25500	40029095	40029391	2	1196	125101
chr15	23689548	23739880	UBE2W	1	-	25500	23689548	23739880	5	1498315745183565e4	74155101104101
chr11	31011153	31022271	UBE2Z	1	+	25500	31011153	31022271	6	12044496778888903e5	8018810711389170
chrUn0026	242642	318463	UBE3A	1	-	25500	242642	318463	10	11111325173268934e28	11915274155164205e12
chrUn0006	1722621	1770966	UBE3B	1	-	25500	1722621	1770966	26	11145495755139393e105	18892110182626225e53
chrUn0029	2175265	2323038	UBE3C	1	+	25500	2175265	2323038	21	1281335441407618e88	5371149113158153e42
chr1	120222596	120297925	UBE3D	1	-	25500	120222596	120297925	7	14163446403543958e14	1401641106518586400
chr14	9009191	9033296	UBE4A	1	+	25500	9009191	9033296	19	12986391749145546e65	11917611015215827e40
chr2	201769273	201867145	UBE4B	1	-	25500	201769273	201867145	27	17468048107801595e111	1461761881341491e59
chrUn0003	5678267	5689344	UBFD1	1	+	25500	5678267	5689344	6	1141241264335838e6	3292096210783107
chr2	200630597	200639384	UBIAD1	1	-	25500	200630597	200639384	2	18261	479527
chr26	20590373	20603317	UBL3	1	+	25500	20590373	20603317	4	176211251912895	107867750
chrX	118405111	118405908	UBL4A	1	-	25500	118405111	118405908	3	1328685	104128113
chr2	85669061	85669525	UBL4B	1	+	25500	85669061	85669525	2	1250	227215
chr2	223531887	223532227	UBL5	1	-	25500	223531887	223532227	2	1288	8053
chr17	40198986	40210501	UBL7	1	-	25500	40198986	40210501	10	12481318936163924e22	1371191615013163e10
chr3	30848786	30867284	UBLCP1	1	-	25500	30848786	30867284	8	11018912760156471e19	12811698981168392e3
chr12	55015070	55036080	UBN1	1	+	25500	55015070	55036080	16	13292387842955185e54	2488695134104435e27
chr8	124778242	124843613	UBN2	1	+	25500	124778242	124843613	16	1499516438237983e59	18889101137104486e27
chr23	26639238	26652367	UBOX5	1	-	25500	26639238	26652367	4	145671075613077	206158119353
chrUn0050	2143288	2144422	UBP1	1	+	25500	2143288	2144422	3	1217998	14971137
chrUn0050	1998867	1999901	UBP1	1	-	25500	1998867	1999901	4	1602731958	1075313177
chr24	20932350	20968591	UBP1	1	-	25500	20932350	20968591	11	1256855857074125e32	14392929210711618e12
chrUn0285	14667	15565	UBP1	1	-	25500	14667	15565	3	1411792	248296107
chr10	17476040	17540420	UBQLN1	1	+	25500	17476040	17540420	11	14004144123499093e34	17914911326615522e15
chrUn0018	5497793	5499683	UBQLN2	1	+	25500	5497793	5499683	3	114121625	1409194266
chrUn0045	3075003	3076961	UBQLN3	1	-	25500	3075003	3076961	1	1	1958
chr2	25901496	25919139	UBQLN4	1	+	25500	25901496	25919139	11	11628217129639381e30	10715221225715822e15
chrUn0045	3079220	3080383	UBQLNL	1	-	25500	3079220	3080383	3	1385769	215377395
chrUn0002	12610272	12733786	UBR1	1	-	25500	12610272	12733786	45	11146228060399148e204	13710117377107123e98
chr1	80915151	81041902	UBR2	1	+	25500	80915151	81041902	46	18067361393813035e221	7425780113131137e102
chr5	66670931	66904762	UBR3	1	+	25500	66670931	66904762	39	13751845427461544e203	5451371435062129e89
chr2	192928890	193068637	UBR4	1	+	25500	192928890	193068637	107	Inf	14998981311401023e279
chr15	52118553	52229012	UBR5	1	-	25500	52118553	52229012	58	15325679891281019e270	2098614311615284e147
chr18	23609297	23670156	UBTD1	1	-	25500	23609297	23670156	3	1244860792	38322768
chr3	15731622	15795198	UBTD2	1	+	25500	15731622	15795198	3	14569263182	68236395
chr11	25044716	25055615	UBTF	1	+	25500	25044716	25055615	20	11564227024445079e64	5617683155621221e37
chrUn0007	6819689	6822010	UBXN1	1	+	25500	6819689	6822010	9	12003435358421126e12	5953716819153116e5
chr2	191762287	191763129	UBXN10	1	-	25500	191762287	191763129	2	1652	647191
chr2	185322889	185336835	UBXN11	1	+	25500	185322889	185336835	7	194101381064112e13	622921583104143100
chr1	172422127	172422478	UBXN2A	1	-	25500	172422127	172422478	2	1242	182110
chr12	39651345	39681007	UBXN2A	1	+	25500	39651345	39681007	5	11457119717275596e4	134110134149170
chrUn0012	1075274	1112280	UBXN2B	1	-	25500	1075274	1112280	7	11334870614248153e12	1611611341108315100
chr5	29701181	29743397	UBXN4	1	+	25500	29701181	29743397	13	11077614620151108e44	80116501131529225e18
chrUn0053	2538064	2549420	UBXN6	1	-	25500	2538064	2549420	8	12494487631918254e10	1521222218671981e4
chr1	20880261	20945790	UBXN7	1	-	25500	20880261	20945790	11	13883409489519756e30	15880392128891454e11
chr25	46244205	46262049	UBXN8	1	-	25500	46244205	46262049	6	18042863711763148e7	1649511968125104
chr6	118844208	118857246	UCHL1	1	-	25500	118844208	118857246	8	13490477258015925e14	1028362478615212800
chr2	61915766	61974204	UCHL3	1	-	25500	61915766	61974204	8	16557240333693524e16	805974478615513100
chr22	8276587	8339366	UCHL5	1	+	25500	8276587	8339366	11	12428225849383928e34	7465101128591287e11
chr10	35925218	35930628	UCK1	1	+	25500	35925218	35930628	7	15081842215423886e7	107164951439547180
chr2	13503045	13579068	UCK2	1	-	25500	13503045	13579068	6	12034156762151625e8	137471439515898
chrUn0049	333678	339818	UCKL1	1	+	25500	333678	339818	12	12654997771514193e25	18810716771188572e12
chr12	43998521	43998805	UCN	1	-	25500	43998521	43998805	1	1	284
chr19	21768528	21768644	UCN2	1	+	25500	21768528	21768644	1	1	116
chr4	44683392	44683883	UCN3	1	-	25500	44683392	44683883	2	1256	203236
chr6	3324208	3338927	UCP1	1	+	25500	3324208	3338927	5	186427591047814530	83200131101182
chrUn0014	3475245	3478076	UCP2	1	+	25500	3475245	3478076	6	12361251152419822e3	119215191104182100
chrUn0014	3446120	3453001	UCP3	1	+	25500	3446120	3453001	7	11019153516582896e8	12221211674101182e3
chr7	52499780	52531925	UEVLD	1	-	25500	52499780	52531925	9	11224876110917156e22	16412517317098118e8
chr6	121636367	121636867	UFC1	1	-	25500	121636367	121636867	1	1	500
chr2	19748681	19751831	UFC1	1	-	25500	19748681	19751831	6	128762899913013040	7792746565122
chr25	13799802	13819960	UFD1	1	-	25500	13799802	13819960	10	13791483257086033e24	7183864465687113e7
chr1	134514244	134547397	UFL1	1	+	25500	134514244	134547397	17	1141126783334573e61	7414910111312859e31
chr16	6410556	6415565	UFM1	1	+	25500	6410556	6415565	2	14954	5656
chrUn0079	72262	72687	UFSP1	1	+	25500	72262	72687	1	1	425
chr25	57629143	57645143	UFSP2	1	+	25500	57629143	57645143	10	12686466852197102e23	7118515519114617e11
chr10	57233498	57283821	UGCG	1	-	25500	57233498	57283821	9	16251500257078303e19	17018886179110098e8
chr6	120845068	120886952	UGDH	1	+	25500	120845068	120886952	11	11775831689320006e34	16110120019714694e14
chr5	14808093	14928011	UGGT1	1	+	25500	14808093	14928011	38	11066413083185103e178	1347413111017092e83
chr2	39959998	40137811	UGGT2	1	+	25500	39959998	40137811	30	13432217522233548e146	1.3183131110173994e+80
chr14	55909225	55946633	UGP2	1	-	25500	55909225	55946633	9	11200289236664977e18	1041072391972991e11
chr5	134374914	134375480	UGT1A1	1	+	25500	134374914	134375480	2	1499	46468
chr5	134315741	134315857	UGT1A3	1	+	25500	134315741	134315857	1	1	116
chr5	134202994	134203566	UGT1A6	1	+	25500	134202994	134203566	3	1313427	14926146
chr6	88182400	88263369	UGT2A3	1	+	25500	88182400	88263369	8	11603526354171617e15	13741338149131833e5
chr6	89789856	90051923	UGT2B11	1	+	25500	89789856	90051923	6	12083731118531128e8	1284432989218227
chr6	89394466	89904300	UGT2B17	1	+	25500	89394466	89904300	5	11601679292452698e5	13111146218113
chr6	90011539	90161116	UGT2B7	1	+	25500	90011539	90161116	7	12115411336881337e14	6527889355913186
chr3	165288897	165319046	UGT3A2	1	+	25500	165288897	165319046	2	129926	68224
chr6	35280768	35356576	UGT8	1	-	25500	35280768	35356576	5	16827194082135773e3	36222174140821
chr2	18171375	18189127	UHMK1	1	-	25500	18171375	18189127	8	14541109871122915e18	14686987792194292e3
chrUn0048	2529186	2575061	UHRF1	1	-	25500	2529186	2575061	16	13120839187171076e56	1431011257713416e30
chrUn0035	1009879	1064163	UHRF1BP1	1	-	25500	1009879	1064163	21	14727071419469152e76	12510710726314908e44
chr4	153967557	154047401	UHRF1BP1L	1	-	25500	153967557	154047401	20	12207122231677123e78	11913425414314311e41
chr10	101856587	101946203	UHRF2	1	-	25500	101856587	101946203	16	11904506655297301e54	14398158981371642e28
chr3	9896357	10045948	UIMC1	1	+	25500	9896357	10045948	10	13405173943747974e31	14686122107179458e11
chr18	57337573	57337935	ULBP2	1	-	25500	57337573	57337935	2	1139	92224
chrUn0042	2475916	2495259	ULK1	1	+	25500	2475916	2495259	22	1196984810106103e87	9241131741079534e40
chrUn0027	4299191	4469950	ULK2	1	-	25500	4299191	4469950	24	11183613372413142e103	3823324744233248e37
chr17	40561794	40566338	ULK3	1	-	25500	40561794	40566338	11	15327079221539181e21	4789651011101469e13
chr19	28458042	29092233	ULK4	1	+	25500	28458042	29092233	30	1631892161349717e146	13710114016110468e60
chr8	67514866	67707612	UMAD1	1	-	25500	67514866	67707612	2	1192664	26083
chrUn0003	2077586	2088427	UMOD	1	-	25500	2077586	2088427	8	11236403463707695e14	801612481462091e8
chrUn0005	8551806	8635497	UMODL1	1	+	25500	8551806	8635497	14	11031221814423333e47	681401191912451e26
chr1	18760568	18771762	UMPS	1	+	25500	18760568	18771762	6	1166842856375756e6	155158713176113150
chr11	52047911	52053076	UNC119	1	-	25500	52047911	52053076	5	139874113535044	107185104113122
chrUn0006	3720456	3729643	UNC119B	1	-	25500	3720456	3729643	5	11987228458228968	107170107110221
chr2	214096861	214156042	UNC13A	1	+	25500	214096861	214156042	16	11851303840076062e55	9811611977562032e24
chr10	74166526	74321168	UNC13B	1	-	25500	74166526	74321168	63	14467841733326746e282	2871559256146805e155
chr17	20184906	20810992	UNC13C	1	+	25500	20184906	20810992	37	19213251630194224e182	8012141072274138e79
chr11	9713011	9725145	UNC13D	1	+	25500	9713011	9725145	22	13286581439163215e71	11071182656810787e38
chr17	50951468	50966664	UNC45A	1	+	25500	50951468	50966664	20	1316196027054576e70	9821517017692166e40
chr11	45606561	45639689	UNC45B	1	-	25500	45606561	45639689	19	13220692284999175e70	24515511910411645e36
chr14	70037529	70045148	UNC50	1	-	25500	70037529	70045148	5	11737192264427336	13498137122284
chr3	10072395	10089882	UNC5A	1	-	25500	10072395	10089882	13	1425117314281744e37	16417616714623318e20
chr18	56105608	56128328	UNC5B	1	+	25500	56105608	56128328	15	14644525466697565e49	2361431011791641e28
chr6	58402625	58822385	UNC5C	1	+	25500	58402625	58822385	16	1245082277365305e75	12222114310118216e30
chr1	79279205	79286183	UNC5CL	1	-	25500	79279205	79286183	7	1171919733835572e9	2211139810430230800
chr25	41550318	42177334	UNC5D	1	-	25500	41550318	42177334	16	1187052789535326e67	20317616714622722e30
chr9	81533245	81747157	UNC79	1	+	25500	81533245	81747157	48	18137118562125938e250	11630517080561246e115
chr5	106857565	107079088	UNC80	1	+	25500	106857565	107079088	64	Inf	3550155302122744e159
chr1	213262516	213301685	UNC93A	1	-	25500	213262516	213301685	7	1135081427424787e15	2481311341281072e4
chrUn0007	1893290	1903540	UNC93B1	1	+	25500	1893290	1903540	12	13991027290833255e28	951401521708392e18
chr12	68357598	68360548	UNCX	1	+	25500	68357598	68360548	5	12192243625382796	17924265230155
chrUn0006	2187741	2201230	UNG	1	-	25500	2187741	2201230	7	14548656373281113e11	13717989959531198
chr11	9728384	9761004	UNK	1	-	25500	9728384	9761004	16	1942179723432663e49	15226017918810116e27
chr25	4209577	4248319	UPB1	1	-	25500	4209577	4248319	10	12399253737014583e24	8010417418016717e8
chr2	213061489	213084360	UPF1	1	-	25500	213061489	213084360	23	12465541788202928e73	11921516180176135e49
chr4	36360783	36492411	UPF2	1	+	25500	36360783	36492411	20	18952181652776132e81	3537731641971493e42
chr14	58658390	58682656	UPF3A	1	+	25500	58658390	58682656	7	11720362038418587e9	1041041011105616e3
chrX	106217841	106232968	UPF3B	1	-	25500	106217841	106232968	11	12719340953775804e28	14629615838182437e13
chrUn0030	119321	128836	UPK1A	1	-	25500	119321	128836	6	12908484050647682e4	831791077120071
chr1	12511067	12540336	UPK1B	1	+	25500	12511067	12540336	7	1105438514979122e12	68197741191768650
chr14	9608993	9610342	UPK2	1	+	25500	9608993	9610342	4	13247251228	13113471122
chr21	42442510	42443018	UPK3A	1	+	25500	42442510	42443018	2	1138	119371
chrUn0032	397773	410697	UPK3A	1	+	25500	397773	410697	6	1109440273869896e5	683826980113155
chr12	66853524	66853634	UPK3B	1	-	25500	66853524	66853634	1	1	110
chr8	20129423	20143457	UPP1	1	+	25500	20129423	20143457	5	12093115161200112e3	158116209146137
chr5	54156693	54176744	UPP2	1	+	25500	54156693	54176744	5	131287319972019940	11611318553134
chrX	62453491	62502114	UPRT	1	+	25500	62453491	62502114	7	11644419297203843e14	356416565164116100
chr4	83747897	83748385	UQCC1	1	-	25500	83747897	83748385	2	1190	158299
chr23	19055921	19147087	UQCC1	1	+	25500	19055921	19147087	8	11187615085240019e19	10411011065651192e5
chrUn0035	2251710	2270225	UQCC2	1	+	25500	2251710	2270225	3	11470118421	1407195
chr25	7933364	7933513	UQCR10	1	-	25500	7933364	7933513	1	1	149
chrUn0080	1333269	1333379	UQCR11	1	-	25500	1333269	1333379	1	1	110
chr15	46146474	46147343	UQCRB	1	-	25500	46146474	46147343	2	1697	65173
chr19	21712894	21725308	UQCRC1	1	+	25500	21712894	21725308	11	16322743777758535e30	14088131197801157e11
chrUn0003	3931017	3951909	UQCRC2	1	+	25500	3931017	3951909	11	11858622832554094e27	8314665119101952e11
chr19	65225530	65226208	UQCRFS1	1	-	25500	65225530	65226208	3	167539	35191140
chr20	8423777	8429880	UQCRFS1	1	-	25500	8423777	8429880	2	15892	608212
chr2	163156206	163156635	UQCRH	1	-	25500	163156206	163156635	2	1284	176146
chr3	82229053	82229932	UQCRQ	1	+	25500	82229053	82229932	2	1791	15289
chr21	23575737	23659294	URB1	1	+	25500	23575737	23659294	35	17202036865011175e150	13714313495861065e84
chr2	9769792	9805073	URB2	1	-	25500	9769792	9805073	12	16063923112642183e37	19114086248161176e19
chr8	14566556	14568431	URGCP	1	-	25500	14566556	14568431	2	1902	899974
chr20	9138822	9247354	URI1	1	+	25500	9138822	9247354	11	14535646345832631e35	8074134895916411e12
chr12	10403077	10403268	URM1	1	-	25500	10403077	10403268	1	1	191
chr10	38919521	38931916	URM1	1	-	25500	38919521	38931916	4	1430207512331	65478665
chr19	30508455	30553050	UROC1	1	-	25500	30508455	30553050	18	11502549810840134e67	137988398865612e27
chr2	164638911	164641503	UROD	1	-	25500	164638911	164641503	9	1504666934142417e14	15868107134161202e7
chrUn0008	3189150	3210196	UROS	1	-	25500	3189150	3210196	8	12673366510599158e17	134107778071958370
chr20	22209059	22220363	USB1	1	+	25500	22209059	22220363	5	1145157441023911200	501705310486
chr2	214473438	214476142	USE1	1	-	25500	214473438	214476142	5	1420179620572604	18214916780101
chr2	19882316	19884883	USF1	1	+	25500	19882316	19884883	9	11966409801415167e13	4711698194925692e5
chrUn0030	596827	607412	USF2	1	-	25500	596827	607412	8	11744679280963698e11	891379562837177300
chr1	5551836	5581141	USF3	1	-	25500	5551836	5581141	11	12356360741444327e26	23181247482179384e15
chr7	51544170	51588979	USH1C	1	-	25500	51544170	51588979	17	1138633323738435e61	5610798534465124e24
chr11	10478619	10482152	USH1G	1	+	25500	10478619	10482152	2	12317	1641217
chrUn0010	3062368	3953216	USH2A	1	-	25500	3062368	3953216	71	Inf	8622124280170199e192
chr2	214443126	214451750	USHBP1	1	+	25500	214443126	214451750	8	11748202523042804e12	43712214014014624e7
chr18	18058788	18059050	USMG5	1	+	25500	18058788	18059050	2	1177	8686
chrUn0160	50186	50341	USMG5	1	+	25500	50186	50341	2	1100	3856
chr6	81007617	81124923	USO1	1	-	25500	81007617	81124923	22	11226395216250199e88	21810798161140124e42
chr2	144222912	144233332	USP1	1	-	25500	144222912	144233332	8	12412104326850775e12	21248520017061415e7
chr20	47847399	47891397	USP10	1	+	25500	47847399	47891397	13	11528016150255998e44	7386617392107532e18
chrX	42876700	42892158	USP11	1	+	25500	42876700	42892158	20	11197446766281353e70	8315262134119512e34
chr26	23607008	23711461	USP12	1	+	25500	23607008	23711461	9	1518677361484767e27	478021223074832e6
chr1	37977376	38129776	USP13	1	-	25500	37977376	38129776	20	14024208502281318e80	8980152167140122e37
chr13	22266100	22311309	USP14	1	-	25500	22266100	22311309	14	17901247639499642e44	14610759122926514e19
chr4	110608351	110745885	USP15	1	+	25500	110608351	110745885	23	13095841312524861e109	8912513112514363e45
chr21	27111938	27138638	USP16	1	-	25500	27111938	27138638	17	1222450160917373e59	10115883953503024e26
chr4	45744141	45757862	USP18	1	-	25500	45744141	45757862	7	12897380945554992e9	128122981468314400
chr19	21257188	21266380	USP19	1	+	25500	21257188	21266380	26	15948641069151132e82	1191671343081851e61
chr14	10008961	10025695	USP2	1	-	25500	10008961	10025695	14	13286439811190132e36	8611610477801048e20
chr10	37545817	37570438	USP20	1	-	25500	37545817	37570438	24	1628197330704384e86	15871981108017008e42
chr14	31628027	31629481	USP21	1	+	25500	31628027	31629481	7	12754757849911332e4	1461972751763147500
chr2	19741830	19746644	USP21	1	-	25500	19741830	19746644	12	13005028401190146e25	8611610480831077e15
chrUn0027	1189037	1234193	USP22	1	+	25500	1189037	1234193	12	11332414860156381e39	1311131011701461e17
chr2	153283490	153450802	USP24	1	+	25500	153283490	153450802	65	Inf	31116468143122653e153
chr21	40107466	40230449	USP25	1	-	25500	40107466	40230449	23	14825526940311825e92	16419412580801755e45
chrUn0031	2907523	2910189	USP26	1	-	25500	2907523	2910189	4	1100314922572	6538934495
chrX	45572363	45573676	USP27X	1	+	25500	45572363	45573676	2	11246	119968
chr14	3610960	3666775	USP28	1	-	25500	3610960	3666775	24	11288359942665349e92	17319412280801763e46
chr13	85087811	85090549	USP29	1	-	25500	85087811	85090549	8	13465026438381006e8	33812892185445165e5
chr17	29356377	29443113	USP3	1	+	25500	29356377	29443113	15	12694031274501602e54	8910113480808011e23
chrUn0006	2225089	2249834	USP30	1	-	25500	2225089	2249834	11	11570359439075255e28	26311921880869545e12
chrUn0003	5154876	5251439	USP31	1	-	25500	5154876	5251439	17	1368556051110014e63	15141821552271163e30
chr11	43182458	43385507	USP32	1	+	25500	43182458	43385507	33	14640287109905638e172	5612810411615814e75
chr2	126235984	126294160	USP33	1	+	25500	126235984	126294160	21	13248132590868114e78	13759591521016813e39
chr27	49167997	49383751	USP34	1	-	25500	49167997	49383751	77	Inf	6021581431407719e183
chr7	26209035	26226277	USP35	1	+	25500	26209035	26226277	12	11638390244696144e35	6681311311011582e19
chr11	7086975	7125305	USP36	1	+	25500	7086975	7125305	14	18551209412978182e47	25122410710765726e20
chr5	115685236	115750785	USP37	1	-	25500	115685236	115750785	23	15682600711499577e89	14362116591672507e43
chr17	5656019	5696121	USP38	1	+	25500	5656019	5696121	11	1220399351481819e33	6621341311011582e17
chrUn0019	2829451	2863106	USP39	1	-	25500	2829451	2863106	12	11715117621514415e38	8613414318865775e15
chr19	21080044	21124681	USP4	1	+	25500	21080044	21124681	23	12097906710913117e92	10111913712514369e44
chr5	134007869	134081680	USP40	1	-	25500	134007869	134081680	20	13251313821361235e77	9511362987753304e35
chr12	73937240	73983975	USP42	1	-	25500	73937240	73983975	20	1137818222131494e70	3112062181161103e38
chr11	64286720	64370871	USP43	1	+	25500	64286720	64370871	16	19414585214612894e56	5025713165921371e28
chr4	148685734	148699274	USP44	1	-	25500	148685734	148699274	6	1114566319705121e7	197206104200437950
chr1	137775374	137839822	USP45	1	-	25500	137775374	137839822	16	17706546939310762e55	12815583101551477e23
chr6	108693519	108735684	USP46	1	+	25500	108693519	108735684	8	12789464122843343e17	8020923074831976e3
chr7	45799291	45895219	USP47	1	+	25500	45799291	45895219	29	17845930018186213e122	56206113137981476e62
chr2	190055831	190166588	USP48	1	+	25500	190055831	190166588	25	12579927481309549e107	13112215512812514e54
chr1	80119290	80128344	USP49	1	-	25500	80119290	80128344	5	11178196269318492	185206104206563
chr4	54703189	54715860	USP5	1	+	25500	54703189	54715860	19	1292238744157457e63	11012513414318296e34
chrUn0022	162793	170509	USP50	1	-	25500	162793	170509	5	13400506870617524	134140197218194
chrUn0018	4644312	4646021	USP51	1	+	25500	4644312	4646021	2	1658	6381052
chr6	29911071	29963573	USP53	1	-	25500	29911071	29963573	15	1346688188342075e51	1732931917161431e27
chr18	58476162	58538037	USP54	1	-	25500	58476162	58538037	25	19522146262692525e98	8046416115211998e56
chr4	36922365	37040162	USP6NL	1	+	25500	36922365	37040162	19	14625349851663463e80	7168808010710746e30
chr12	59045788	59079897	USP7	1	-	25500	59045788	59079897	30	1775100812361824e114	10786741161019876e61
chrUn0022	98260	154293	USP8	1	+	25500	98260	154293	19	13660743714401193e72	10114686164146165e37
chrX	34069323	34164103	USP9X	1	+	25500	34069323	34164103	45	19861123361438806e203	9514380982241159e111
chr26	19546282	19585569	USPL1	1	-	25500	19546282	19585569	13	14307661111152588e37	2242362843893562e22
chr1	193298505	193662797	UST	1	+	25500	193298505	193662797	7	11988102198852331e20	861557715595155200
chrUn0008	10247130	10247240	UTF1	1	+	25500	10247130	10247240	1	1	110
chr2	172439902	172449886	UTP11	1	-	25500	172439902	172449886	8	17452723294435184e11	8011311992113101e4
chrX	116764637	116781472	UTP14A	1	+	25500	116764637	116781472	16	11550327536908018e49	686812515232569e24
chrUn0007	2992404	2994635	UTP14C	1	+	25500	2992404	2994635	3	115071849	1367242383
chr3	128854604	128865396	UTP15	1	-	25500	128854604	128865396	11	11046137022593263e25	2151409514686134e13
chr11	33144169	33182681	UTP18	1	+	25500	33144169	33182681	13	11661961413854332e38	6517611098658916e18
chr4	155326335	155439701	UTP20	1	+	25500	155326335	155439701	57	1782959199373235e267	8065131185134157e141
chr15	66139712	66223238	UTP23	1	+	25500	66139712	66223238	5	163947470776183420	1881762879271
chr6	86720348	86721649	UTP3	1	-	25500	86720348	86721649	2	1361	263941
chr20	32646183	32678512	UTP4	1	+	25500	32646183	32678512	15	13171485564251216e51	1581948383215171e23
chr11	49111593	49142150	UTP6	1	+	25500	49111593	49142150	16	113163543381455e56	9283419262119775e21
chr1	188312636	188908145	UTRN	1	+	25500	188312636	188908145	69	Inf	7762927792173123e176
chr11	3591129	3591763	UTS2R	1	-	25500	3591129	3591763	2	1477	470158
chrUn0014	1330730	1603022	UVRAG	1	-	25500	1330730	1603022	14	14092997978481124e57	33829092741675983e18
chr6	158972690	159014591	UVSSA	1	+	25500	158972690	159014591	10	12016401821947334e27	9832611683921432e8
chr14	62270307	62380090	UXS1	1	+	25500	62270307	62380090	13	1391774445151014e50	9238621791045316e16
chrX	43477630	43488763	UXT	1	-	25500	43477630	43488763	5	192829747995211e3	621147180131
chr20	37021893	37124371	VAC14	1	+	25500	37021893	37124371	18	11702117477184835e70	10414916168107109e33
chr4	54318750	54320037	VAMP1	1	-	25500	54318750	54320037	3	17841163	50158125
chr11	62691001	62691861	VAMP2	1	-	25500	62691001	62691861	3	1152799	5615862
chr2	138400236	138400439	VAMP3	1	-	25500	138400236	138400439	1	1	203
chr2	204693645	204693803	VAMP3	1	-	25500	204693645	204693803	2	1124	4135
chr3	201431528	201431797	VAMP3	1	-	25500	201431528	201431797	2	1184	9886
chr2	8393027	8417790	VAMP4	1	-	25500	8393027	8417790	5	1101772711882324700	8098474765
chrUn0019	2883407	2883544	VAMP5	1	-	25500	2883407	2883544	1	1	137
chrX	119954202	119954348	VAMP7	1	+	25500	119954202	119954348	1	1	146
chrUn0019	2892771	2894400	VAMP8	1	-	25500	2892771	2894400	2	11472	131158
chr2	92228207	92281337	VANGL1	1	+	25500	92228207	92281337	7	19454161644588148e13	7112560513713123e4
chr2	20588073	20599431	VANGL2	1	-	25500	20588073	20599431	7	11282537860097088e10	2572331341376051e4
chr13	8852866	8909708	VAPA	1	-	25500	8852866	8909708	6	16964258962633626e8	155898010415277
chrUn0011	8961735	9032498	VAPB	1	+	25500	8961735	9032498	6	14543262007659377e9	5615210780176155
chrUn0065	1338187	1351438	VARS	1	+	25500	1338187	1351438	29	12368245126082986e103	383745313411684e61
chrUn0077	792166	804314	VARS2	1	-	25500	792166	804314	27	11864707931678268e90	7112817311020615e52
chr9	64006697	64016598	VASH1	1	+	25500	64006697	64016598	6	11489301560038849e4	95507437711371
chrUn0010	81809	122251	VASH2	1	+	25500	81809	122251	6	17520131831374918e8	27589567438068
chr13	99244799	99250221	VASP	1	-	25500	99244799	99250221	9	12416917751732191e13	9244531156242859e5
chr11	25928565	25933464	VAT1	1	+	25500	25928565	25933464	6	1290535123787442e5	2662091708924280
chr20	40885927	41072881	VAT1L	1	+	25500	40885927	41072881	10	1883528842775818e30	801371282151401e11
chrUn0048	405519	487873	VAV1	1	-	25500	405519	487873	21	12468589574981478e81	15211086116137985e36
chrUn0151	56409	254319	VAV2	1	+	25500	56409	254319	23	14287810493612689e115	20011956681011023e40
chr2	82846193	83263123	VAV3	1	-	25500	82846193	83263123	23	12966937844385195e111	15212286116681376e41
chr18	5119086	5122943	VAX1	1	+	25500	5119086	5122943	3	131973781	23924577
chr14	48037030	48073059	VAX2	1	-	25500	48037030	48073059	4	1105193577935962	41918817668
chr1	141200370	141200678	VBP1	1	+	25500	141200370	141200678	2	1268	24841
chrX	119267561	119294958	VBP1	1	+	25500	119267561	119294958	6	18238112631272423e8	921226510113768
chr10	5589334	5589635	VBP1	1	-	25500	5589334	5589635	3	177210	748992
chr2	75009723	75028135	VCAM1	1	+	25500	75009723	75028135	9	1276743848392114e22	27825726926613122e10
chr3	117631313	117735894	VCAN	1	-	25500	117631313	117735894	34	12725852244152596e147	12218214380161106e82
chr18	58925671	59042708	VCL	1	+	25500	58925671	59042708	22	14536967288678184e98	1677114910712216e48
chr10	74437020	74447671	VCP	1	+	25500	74437020	74447671	16	13051542223328957e45	10717014313113109e31
chr15	15950075	15982225	VCPIP1	1	-	25500	15950075	15982225	4	1212042944332074	86986262777
chr9	36844676	36847972	VCPKMT	1	-	25500	36844676	36847972	5	11498262428603068	10411971110230
chr3	60449227	60468757	VDAC1	1	+	25500	60449227	60468757	8	16531539178310263e15	6550149562271496e3
chr18	60157651	60168854	VDAC2	1	+	25500	60157651	60168854	8	19824250450150048e12	6550152502271496e3
chr25	34789830	34800920	VDAC3	1	-	25500	34789830	34800920	8	19371814340847246e12	8956149227531525e3
chr4	92219299	92262797	VDR	1	-	25500	92219299	92262797	7	1168920151376723e13	25711615217018208e4
chr1	82052641	82064828	VEGFA	1	+	25500	82052641	82064828	6	13107376834610824e5	3022901948095146
chrUn0007	5235467	5237568	VEGFB	1	-	25500	5235467	5237568	4	16839292043	2187719459
chr20	68979051	69097857	VEGFC	1	-	25500	68979051	69097857	6	15395206383388836e9	110332152188215140
chrX	14055237	14069356	VEGFD	1	-	25500	14055237	14069356	4	16122873213908	185149191212
chrUn0008	10255896	10256144	VENTX	1	+	25500	10255896	10256144	2	1136	104113
chr26	73612787	73863287	VEPH1	1	-	25500	73612787	73863287	13	1484327543603426e52	23314011313713443e22
chr11	39575675	39583243	VEZF1	1	-	25500	39575675	39583243	5	13472477160516872	42513718562698
chr4	148452422	148491860	VEZT	1	+	25500	148452422	148491860	13	1813512474141031e44	9592176275137145e19
chr12	65372071	65373884	VGF	1	-	25500	65372071	65373884	5	13715126591434	3294786752380
chrUn0021	4777404	4788071	VGLL1	1	-	25500	4777404	4788071	2	110513	260155
chr1	157911355	157918297	VGLL2	1	+	25500	157911355	157918297	5	12628517053526904	7731117933538
chr21	53881151	53908491	VGLL3	1	-	25500	53881151	53908491	6	12264541372713948e5	221191862126541
chr19	38031984	38176481	VGLL4	1	+	25500	38031984	38176481	7	16330310368213725e19	658019168113125200
chr19	39867896	39872063	VHL	1	-	25500	39867896	39872063	3	114403926	170122242
chr5	115656781	115678676	VIL1	1	+	25500	115656781	115678676	18	11353221134873803e58	74741971071102e35
chr24	24968020	24982328	VILL	1	+	25500	24968020	24982328	14	11697303634774177e40	1881071101589293e23
chr4	30617779	30625557	VIM	1	-	25500	30617779	30625557	9	11047154624283006e16	41836522112516196e5
chr26	40444223	40445080	VIM	1	-	25500	40444223	40445080	2	1529	245329
chr1	197706985	197709055	VIP	1	+	25500	197706985	197709055	3	110551940	122104131
chr9	64685055	64709750	VIPAS39	1	-	25500	64685055	64709750	14	15222069321642493e42	10192839512874798e14
chr19	27851856	27872130	VIPR1	1	-	25500	27851856	27872130	9	18361117453850047e17	1884412589651551e8
chr4	12543145	12787466	VIPR2	1	+	25500	12543145	12787466	10	14995759224186963e36	10110798951431525e9
chr15	44323635	44386912	VIRMA	1	-	25500	44323635	44386912	23	1803209230684225e88	14914333216498157e47
chr3	167402528	167406576	VIRMA	1	-	25500	167402528	167406576	17	1384557639803832e43	29610777161268643e30
chr27	22776519	22876438	VIT	1	+	25500	22776519	22876438	11	1218652926834618e35	4112513477194681e14
chrUn0012	4873143	4873641	VIT	1	+	25500	4873143	4873641	2	1374	269125
chrUn0003	12254403	12256140	VKORC1	1	-	25500	12254403	12256140	3	16891565	207111173
chr12	76060585	76064829	VKORC1L1	1	+	25500	76060585	76064829	2	14021	110224
chr10	5968134	6013454	VLDLR	1	-	25500	5968134	6013454	18	1174322083416498e62	1738080149140144e35
chrUn0040	1601189	1602761	VMA21	1	+	25500	1601189	1602761	2	11433	110140
chrUn0048	1420802	1422482	VMAC	1	-	25500	1420802	1422482	2	11496	305185
chr11	60847153	60848044	VMO1	1	+	25500	60847153	60848044	3	1193599	9295293
chr11	41267770	41373034	VMP1	1	+	25500	41267770	41373034	11	13853505759803525e33	7413788113167129e12
chr13	83714830	83715735	VN1R1	1	+	25500	83714830	83715735	2	1757	404149
chr13	84195343	84196102	VN1R1	1	+	25500	84195343	84196102	2	1548	305212
chr13	84581221	84582107	VN1R1	1	+	25500	84581221	84582107	2	1552	305335
chr13	102474974	102650638	VN1R2	1	-	25500	102474974	102650638	3	1156638175459	134140206
chr13	102705387	102705926	VN1R2	1	-	25500	102705387	102705926	4	185163457	264713483
chrUn0095	835079	835771	VN1R2	1	-	25500	835079	835771	4	1223493652	20614011641
chr13	89576957	89577517	VN1R4	1	-	25500	89576957	89577517	3	1142385	107200176
chr13	102348033	102348688	VN1R4	1	-	25500	102348033	102348688	4	1154331444	836832212
chr3	361931	361987	VN1R5	1	-	25500	361931	361987	1	1	56
chr1	175340296	175399354	VNN1	1	-	25500	175340296	175399354	7	11161611739125457e14	981101192901644900
chr1	175381073	175393375	VNN1	1	-	25500	175381073	175393375	5	11008710204111299e4	11053131293128
chr8	29370055	29425075	VOPP1	1	-	25500	29370055	29425075	4	1185512396554965	1881257756
chrUn0006	1148169	1148483	VPREB1	1	+	25500	1148169	1148483	1	1	314
chrUn0006	3338367	3338531	VPREB1	1	-	25500	3338367	3338531	1	1	164
chrUn0067	1449817	1450134	VPREB1	1	-	25500	1449817	1450134	1	1	317
chr4	118332513	118332794	VPREB3	1	-	25500	118332513	118332794	2	1136	101146
chr25	3583233	3583514	VPREB3	1	-	25500	3583233	3583514	2	1229	14353
chr14	9735893	9745724	VPS11	1	+	25500	9735893	9745724	16	18811164163332666e43	18818513416125116e31
chr10	24665519	24922874	VPS13A	1	-	25500	24665519	24922874	65	Inf	7412583956559438e159
chr15	48814106	49730728	VPS13B	1	+	25500	48814106	49730728	61	Inf	14614311916418517e163
chr17	27813826	27977633	VPS13C	1	-	25500	27813826	27977633	75	Inf	12811612541164779e187
chr2	199374741	199642889	VPS13D	1	-	25500	199374741	199642889	69	Inf	1282391341911311e181
chr23	26396105	26415903	VPS16	1	+	25500	26396105	26415903	23	11340013679138653e94	5089981281439862e41
chrUn0002	10507819	10515104	VPS18	1	+	25500	10507819	10515104	5	11140345936856560	89143921865725
chr11	26107663	26111637	VPS25	1	-	25500	26107663	26111637	6	11497234528043529e4	11074895018853
chr18	53673869	53694733	VPS26A	1	+	25500	53673869	53694733	8	17275849412335158e17	14974155167104712e5
chr14	32029967	32056459	VPS26B	1	+	25500	32029967	32056459	6	11526519758234372e9	221155167173140100
chrUn0110	97162	100047	VPS28	1	-	25500	97162	100047	6	1271484119314133e3	113925310110489
chrUn0017	5231300	5234171	VPS29	1	-	25500	5231300	5234171	3	16562681	101236191
chr3	130927206	130927751	VPS29	1	+	25500	130927206	130927751	3	1144388	137173158
chrUn0017	3990482	4012310	VPS33A	1	+	25500	3990482	4012310	13	12761325751401015e41	10165125188116175e20
chr17	51028740	51046608	VPS33B	1	-	25500	51028740	51046608	22	15908701465217127e71	7783987413741567e30
chr20	6950096	6971897	VPS35	1	+	25500	6950096	6971897	16	12050266732575109e51	9895122179212798e28
chrUn0003	1324894	1443930	VPS35L	1	+	25500	1324894	1443930	29	12770538213970184e126	9816712213712889e54
chr16	10667811	10717922	VPS36	1	-	25500	10667811	10717922	12	11852495317773083e32	8974866265134777e10
chr25	53016347	53034269	VPS37A	1	+	25500	53016347	53034269	10	11955272364698357e25	7411098131651284e8
chrUn0017	3497137	3500161	VPS37B	1	+	25500	3497137	3500161	3	116402690	17083335
chrUn0007	8420610	8424047	VPS37C	1	+	25500	8420610	8424047	6	11229270729563079e4	17083239119182172
chr12	82749421	82750378	VPS37D	1	-	25500	82749421	82750378	2	1875	35983
chrUn0002	11857794	11897305	VPS39	1	-	25500	11857794	11897305	25	19261963220632802e90	7489134149441045e46
chr8	35263980	35469801	VPS41	1	+	25500	35263980	35469801	27	13332511686755577e135	10777746265125149e47
chr2	72632440	72725260	VPS45	1	-	25500	72632440	72725260	15	14320466484674077e54	8613111910716413e24
chr20	32811372	32818471	VPS4A	1	+	25500	32811372	32818471	10	12142464264032474e19	11914659119158149e10
chr13	67401845	67421213	VPS4B	1	-	25500	67401845	67421213	10	12823552471977963e24	981402218014616e12
chr8	72651067	72787161	VPS50	1	-	25500	72651067	72787161	26	11340335066647888e111	11618812216192145e48
chrUn0007	4380537	4395940	VPS51	1	-	25500	4380537	4395940	10	11093127218302238e22	25789119221212718e12
chrUn0035	2686388	2703158	VPS52	1	+	25500	2686388	2703158	19	1878111913541616e58	8977507762176152e31
chr11	54548573	54670058	VPS53	1	+	25500	54548573	54670058	19	14022123051512035e77	8680476886116116e31
chr14	55830209	55907008	VPS54	1	+	25500	55830209	55907008	21	188180371314317e83	13424277128386133e39
chr2	71710282	71720226	VPS72	1	+	25500	71710282	71720226	6	1351238445277908e5	116152116173146380
chr1	32906556	33124414	VPS8	1	-	25500	32906556	33124414	39	12939402024285835e201	14677170167808387e75
chr20	52120838	52130272	VPS9D1	1	-	25500	52120838	52130272	14	14391771225732532e35	8910420912889835e17
chr9	91363797	91398989	VRK1	1	-	25500	91363797	91398989	9	12869318439519515e19	17662122128921047e6
chr27	45942484	46028054	VRK2	1	+	25500	45942484	46028054	9	11738418665208843e24	13471831078913113e7
chr13	93975894	94016343	VRK3	1	+	25500	93975894	94016343	7	18370113421411016e13	209658689134122100
chr9	61507854	61509950	VRTN	1	+	25500	61507854	61509950	3	111771885	1148521212
chrX	93544512	93564352	VSIG1	1	+	25500	93544512	93564352	5	11022516347168581e4	164194155116140
chrUn0006	6136186	6172635	VSIG10	1	+	25500	6136186	6172635	7	11366117910223252e14	2722992512871107e4
chr13	92510954	92521661	VSIG10L	1	+	25500	92510954	92521661	6	11063102704676979e4	65389255279290120
chr14	19006798	19011073	VSIG2	1	-	25500	19006798	19011073	6	19031163224734212e3	131140119158206180
chrX	46611222	46645156	VSIG4	1	+	25500	46611222	46645156	4	111123079033699	356278101236
chr2	21253768	21257456	VSIG8	1	+	25500	21253768	21257456	7	16279511961236633e6	17320022411619418e3
chr12	31576320	31655388	VSNL1	1	+	25500	31576320	31655388	3	16855878875	161215194
chr13	88741290	88741538	VSTM1	1	+	25500	88741290	88741538	2	1142	113107
chr8	28303531	28331040	VSTM2A	1	+	25500	28303531	28331040	4	11910677027442	5917034168
chr20	8761941	8764807	VSTM2B	1	+	25500	8761941	8764807	2	12679	116188
chr23	16570276	16606360	VSTM2L	1	-	25500	16570276	16606360	4	1110151344035966	26953167119
chr18	69887647	70020254	VSTM4	1	+	25500	69887647	70020254	6	11514001585897876e8	14024810710762122
chr7	20475368	20498180	VSTM5	1	+	25500	20475368	20498180	3	12223822673	92323140
chr23	52857484	52863591	VSX1	1	-	25500	52857484	52863591	5	1196146822445686	14077182122422
chr9	61413815	61434775	VSX2	1	+	25500	61413815	61434775	5	1164757861965420800	36586122179272
chr1	185842414	185927427	VTA1	1	+	25500	185842414	185927427	8	12820531006316122e19	11392128741071136e4
chr2	94136080	94160836	VTCN1	1	-	25500	94136080	94160836	4	15557906724686	11927839971
chr18	9256809	9626882	VTI1A	1	-	25500	9256809	9626882	8	11533251544742835e26	92597186741106e3
chr9	54485761	54502302	VTI1B	1	-	25500	54485761	54502302	6	11963379878591075e6	926217318659119
chr11	51746412	51748996	VTN	1	-	25500	51746412	51748996	6	12841422183120531e3	1048314014074119
chr2	211744612	211748731	VWA1	1	-	25500	211744612	211748731	4	144624704049	33527855771
chr18	7787310	7815823	VWA2	1	-	25500	7787310	7815823	8	1.7692132115611275e+32	1285515721341911e7
chrUn0003	4072850	4131639	VWA3A	1	+	25500	4072850	4131639	19	1134211814418601e75	11998122104122148e37
chr14	70361409	70566784	VWA3B	1	-	25500	70361409	70566784	21	13886101783672652e93	10114311317311912e43
chr14	16472035	16488765	VWA5A	1	+	25500	16472035	16488765	4	1528353116618	206200161113
chr2	191546965	191607155	VWA5B1	1	-	25500	191546965	191607155	18	18959197061995537e68	5031252154415821e37
chr1	33744607	33756935	VWA5B2	1	-	25500	33744607	33756935	18	15121183205423065e53	5003883248921822e34
chrUn0065	1352283	1360766	VWA7	1	+	25500	1352283	1360766	17	15496067651404217e45	2335012562104101e31
chr16	25075053	25546259	VWA8	1	+	25500	25075053	25546259	41	15876368120948221e220	16412811016416414e98
chr8	22298976	22479131	VWC2	1	+	25500	22298976	22479131	4	137339145180007	290332128149
chr5	111489716	111672334	VWC2L	1	+	25500	111489716	111672334	3	127034182473	392128146
chrUn0007	8285622	8317099	VWCE	1	+	25500	8285622	8317099	16	1180643616791092e54	14911012811611613e23
chr8	63047082	63093933	VWDE	1	+	25500	63047082	63093933	19	1202173678375106e72	18523025189143204e33
chr4	53771970	53939129	VWF	1	-	25500	53771970	53939129	46	19272979355445547e216	1889241128951163e118
chr4	17613906	17712758	WAC	1	-	25500	17613906	17712758	14	11782343751177882e44	6812514611614911e23
chr8	13177109	13264614	WAPL	1	-	25500	13177109	13264614	19	1355140311656332e73	6295892061641165e35
chr9	87433803	87455086	WARS	1	+	25500	87433803	87455086	9	1.8845411608111225e+36	2121071221829812e10
chr2	96466446	96529895	WARS2	1	-	25500	96466446	96529895	5	1231315631194696e4	4491138680260
chrX	44543507	44550760	WAS	1	-	25500	44543507	44550760	12	18571243142318737e27	5311313453152411e14
chr1	149501264	149531076	WASF1	1	-	25500	149501264	149531076	9	11065138629491183e21	1552843081791701e11
chr2	184286941	184305450	WASF2	1	+	25500	184286941	184305450	8	17626108481198713e18	13113111913180342e6
chr26	24232772	24283244	WASF3	1	-	25500	24232772	24283244	8	1458269571089916e18	15536526917312213e7
chr18	68548390	68626378	WASHC2A	1	-	25500	68548390	68626378	23	12550356238023982e86	13717619492185652e41
chr4	156174627	156233027	WASHC3	1	-	25500	156174627	156233027	7	11050338355426844e14	80651131016510450
chr4	159733325	159799716	WASHC4	1	+	25500	159733325	159799716	34	13722768578438684e144	5913753654465866e70
chr15	73706355	73764348	WASHC5	1	-	25500	73706355	73764348	28	14891183614052148e117	53891529512810516e59
chr8	110022005	110091381	WASL	1	-	25500	110022005	110091381	10	11697589015216166e27	591075211524117e11
chr14	44293981	44296002	WBP1	1	-	25500	44293981	44296002	5	162392915811954	4431761046568
chr4	63060231	63081303	WBP11	1	-	25500	63060231	63081303	10	12191334240356433e22	43118229310119513e11
chr18	18570261	18582438	WBP1L	1	-	25500	18570261	18582438	4	1340214812077	326392158101
chr11	9702576	9709262	WBP2	1	+	25500	9702576	9709262	7	12202343644705427e8	591101349213112600
chrUn0009	3221132	3221275	WBP2NL	1	-	25500	3221132	3221275	1	1	143
chr16	26000175	26021467	WBP4	1	-	25500	26000175	26021467	7	1311232171519818e13	1707432981226271
chr12	39706200	39717882	WDCP	1	-	25500	39706200	39717882	5	1148098301013310700	107113206719818
chr5	121177907	121228158	WDFY1	1	-	25500	121177907	121228158	12	18842436450777845e34	5610712810110414e16
chr16	11555916	11842473	WDFY2	1	-	25500	11555916	11842473	11	12100399770852144e34	10413498110122112e12
chr6	70378001	70574930	WDFY3	1	+	25500	70378001	70574930	64	Inf	1791221071641912e165
chr18	70061236	70445659	WDFY4	1	-	25500	70061236	70445659	51	14070472369851372e267	11380185182143185e126
chr9	41706636	41773465	WDHD1	1	-	25500	41706636	41773465	22	1648014066172562e89	11014317083194132e44
chr14	56361877	56602183	WDPCP	1	+	25500	56361877	56602183	11	19753490385135373e36	68687413419160825e12
chr6	155634468	155686642	WDR1	1	+	25500	155634468	155686642	14	11533820111220128e49	11989149179778025e19
chrUn0051	1230792	1284485	WDR11	1	-	25500	1230792	1284485	29	11349247130373693e115	1408013410116498e64
chr5	100213245	100232841	WDR12	1	-	25500	100213245	100232841	13	1932267829683194e36	80681311041408605e15
chrX	44406646	44413458	WDR13	1	+	25500	44406646	44413458	10	17831642187826153e19	5024211011989185e12
chr20	68280260	68370219	WDR17	1	+	25500	68280260	68370219	29	18392147891950619e123	6512818223025107e62
chrUn0080	688127	694827	WDR18	1	+	25500	688127	694827	8	1124927533075344e13	2091101341191431e8
chr6	121117754	121206553	WDR19	1	-	25500	121117754	121206553	33	14291423389458268e138	10474125146801254e72
chr9	85384462	85465125	WDR20	1	-	25500	85384462	85465125	3	11344980416	1277188248
chr12	50020044	50024083	WDR24	1	-	25500	50020044	50024083	9	12585549771180135e13	16718231711011613e10
chr9	87249403	87397920	WDR25	1	-	25500	87249403	87397920	4	149326147889148300	176149200209
chr22	52733700	52768307	WDR26	1	+	25500	52733700	52768307	13	12210240776681074e41	3539810413795151e20
chr2	95170612	95200346	WDR3	1	+	25500	95170612	95200346	24	11292482166257603e93	17020911380951017e42
chr10	55772164	55791857	WDR31	1	+	25500	55772164	55791857	8	12719112301146413e18	13171143101651435e5
chr5	14284256	14361549	WDR33	1	-	25500	14284256	14361549	21	12220329134948814e80	22721592164437125e40
chr10	38710342	38720007	WDR34	1	+	25500	38710342	38720007	7	16708746881108457e8	10415510717322415e4
chr12	34456347	34529978	WDR35	1	-	25500	34456347	34529978	26	1473525359949809e105	14624215514616107e55
chr3	86363015	86397967	WDR36	1	-	25500	86363015	86397967	22	11180322234984807e83	14617977119146955e42
chr4	9779621	9860952	WDR37	1	-	25500	9779621	9860952	13	1441350234058342e43	12811613114023379e16
chr10	42447674	42450873	WDR38	1	-	25500	42447674	42450873	7	16339181360186418e6	7715213183110115e3
chrUn0005	9600152	9624086	WDR4	1	-	25500	9600152	9624086	5	1.1578802510862239e+18	179179122158116
chr3	124419834	124419893	WDR41	1	+	25500	124419834	124419893	1	1	59
chr3	124422640	124482885	WDR41	1	+	25500	124422640	124482885	10	11933220750280187e29	11650110113110184e11
chr12	46084304	46142427	WDR43	1	+	25500	46084304	46142427	19	11647309118411743e71	16162137119119137e31
chrX	104580785	104678771	WDR44	1	+	25500	104580785	104678771	19	14254246417467917e74	53713652541349795e35
chrX	44914771	44918281	WDR45	1	-	25500	44914771	44918281	10	13545737681083187e17	10714311020659954e9
chr11	3382080	3393604	WDR45B	1	+	25500	3382080	3393604	8	12539347446388059e13	7410486951918696e3
chrUn0035	2668638	2676492	WDR46	1	+	25500	2668638	2676492	12	14611117159617937e27	12511386104152135e15
chr2	84240114	84285806	WDR47	1	-	25500	84240114	84285806	14	12286941310268105e47	14022113117317017e22
chr24	26040030	26080407	WDR48	1	+	25500	26040030	26080407	18	12802345336516463e64	14377801288698227e25
chr26	43317789	43520027	WDR49	1	-	25500	43317789	43520027	19	13819860435605414e81	10113486771941856e34
chrUn0115	49325	66260	WDR5	1	+	25500	49325	66260	12	1106015842010233e34	8010477898983536e9
chr1	21050696	21058259	WDR53	1	-	25500	21050696	21058259	2	17085	587479
chr14	44327300	44331737	WDR54	1	-	25500	44327300	44331737	7	12044677221686402e5	1257716110412547e3
chr3	52947644	52952135	WDR55	1	-	25500	52947644	52952135	7	13676208161111123e5	2781641011768613e4
chr20	37990888	38093606	WDR59	1	-	25500	37990888	38093606	25	11960019894209357e105	23314312571149113e47
chr1	15977826	15978815	WDR5B	1	-	25500	15977826	15978815	1	1	989
chr19	21337908	21344977	WDR6	1	-	25500	21337908	21344977	8	15597699731160313e9	45812211683198235e6
chr4	13068995	13243861	WDR60	1	-	25500	13068995	13243861	16	11330523223235551e64	19121813110153621e27
chr17	43896237	43915238	WDR61	1	+	25500	43896237	43915238	8	17086558690699942e14	1071701499595897600
chrUn0068	1191617	1235547	WDR62	1	-	25500	1191617	1235547	27	11040131316643158e106	25422729323122997e54
chr2	117327372	117402521	WDR63	1	-	25500	117327372	117402521	17	11229516978185075e64	13111686191125653e27
chr22	44285546	44439841	WDR64	1	+	25500	44285546	44439841	24	15506232442527125e109	11013110110111024e50
chrUn0017	4234091	4320497	WDR66	1	-	25500	4234091	4320497	17	11716305024217314e62	10410122714316113e31
chr13	61083537	61461980	WDR7	1	+	25500	61083537	61461980	27	18717126841735327e123	15510477173681223e59
chr3	163282590	163646549	WDR70	1	-	25500	163282590	163646549	17	1295123424436325e74	8316411380981375e26
chrUn0022	4774574	5285568	WDR72	1	-	25500	4774574	5285568	17	11887721984293739e80	10783806119771942e29
chr23	16096192	16097096	WDR73	1	-	25500	16096192	16097096	4	1157346777	71149230128
chr17	50308766	50316357	WDR73	1	+	25500	50308766	50316357	6	13801599503555607e3	658689164359173
chrUn0007	6685707	6691934	WDR74	1	+	25500	6685707	6691934	11	11463411966215924e22	6210412571146981e12
chr5	86226537	86262245	WDR75	1	+	25500	86226537	86262245	20	17403993611875136e77	861316512568123e36
chr9	3095611	3118492	WDR76	1	+	25500	3095611	3118492	10	13497759710348112e27	3928998981551582e11
chrUn0073	1167083	1168605	WDR76	1	-	25500	1167083	1168605	7	14718571019107312e6	3232961581412668400
chr2	87408714	87419796	WDR77	1	-	25500	87408714	87419796	9	1100918122716325e19	1.5568107715371137e+22
chr2	139020582	139098470	WDR78	1	+	25500	139020582	139098470	14	1278443801683224e48	1851131551439218e23
chr11	55394132	55404620	WDR81	1	+	25500	55394132	55404620	15	13019911870204132e39	2636658721641337e30
chr19	18361878	18374059	WDR82	1	+	25500	18361878	18374059	6	1272610527111541e9	95659811915571
chr2	220138967	220143377	WDR83	1	-	25500	220138967	220143377	9	11367156117643447e16	14611010768128473e8
chr19	63025193	63056740	WDR86	1	-	25500	63025193	63056740	7	14833429121711248e11	7410413124215513e4
chrUn0030	1062449	1072692	WDR87	1	-	25500	1062449	1072692	15	1328874114120262e40	32350925715232337e29
chr20	12595983	12623023	WDR88	1	+	25500	12595983	12623023	7	1115901445615958e15	110591281371857470
chr9	50417714	50418871	WDR89	1	-	25500	50417714	50418871	1	1	1157
chr12	49990194	50003451	WDR90	1	+	25500	49990194	50003451	14	12615203469365843e39	1649515211347689e20
chr8	121075627	121107393	WDR91	1	-	25500	121075627	121107393	15	12206407548991198e51	15819711310710492e25
chr14	51197742	51230800	WDR92	1	+	25500	51197742	51230800	8	16922116891410025e18	18210112810111612e6
chr17	51578854	51615081	WDR93	1	-	25500	51578854	51615081	7	13888569672479403e10	1552181228398215200
chrUn0073	130830	138232	WDR97	1	-	25500	130830	138232	13	17811030124338984e31	8316411319711914e21
chr2	163983586	163984891	WDSUB1	1	+	25500	163983586	163984891	6	11132496539661156	107128401311189150
chr5	55357503	55417088	WDSUB1	1	-	25500	55357503	55417088	8	12830336362373984e19	15514017911095923e5
chr2	184391011	184439274	WDTC1	1	-	25500	184391011	184439274	15	11340238840287507e48	1851941732331761e24
chr15	72384662	72399195	WDYHV1	1	+	25500	72384662	72399195	5	110275938933914430	9850146128101
chr7	43432682	43445737	WEE1	1	+	25500	43432682	43445737	11	11978265829063539e28	5752036217311913e14
chr8	126823314	126843670	WEE2	1	+	25500	126823314	126843670	9	16425773913567138e22	16714311614910486e9
chr20	47490601	47507392	WFDC1	1	+	25500	47490601	47507392	4	1120871537716655	14316783137
chr23	9302945	9303288	WFDC5	1	+	25500	9302945	9303288	2	1240	92104
chr23	8688273	8688404	WFDC9	1	+	25500	8688273	8688404	1	1	131
chr12	49971721	49974155	WFIKKN1	1	+	25500	49971721	49974155	7	19311033137717315e7	896522423674308400
chr11	32766143	32770741	WFIKKN2	1	+	25500	32766143	32770741	2	13079	1461520
chrUn0145	252399	260803	WFS1	1	-	25500	252399	260803	8	13251083456952938e11	305314758838016e6
chr17	49435521	49460804	WHAMM	1	-	25500	49435521	49460804	12	17618729735716604e30	688368269928618e16
chr10	54532866	54628731	WHRN	1	+	25500	54532866	54628731	10	12790543786728768e29	6172181252032123e14
chr4	113406024	113488935	WIF1	1	-	25500	113406024	113488935	10	15103570513552207e27	116929298959514e10
chr5	71353369	71378669	WIPF1	1	-	25500	71353369	71378669	7	15267610310320144e12	5011621278813413e3
chr11	28213421	28224109	WIPF2	1	-	25500	28213421	28224109	6	12821054845997341e4	38101209647113136
chr8	45007599	45080972	WIPF3	1	-	25500	45007599	45080972	5	1165010025112877e4	11913416712892
chr11	16993103	17022973	WIPI1	1	+	25500	16993103	17022973	12	14815665812786213e37	6280164989892692e13
chr12	72629843	72686018	WIPI2	1	+	25500	72629843	72686018	12	11239434883368919e39	7480167921019265e15
chr15	81230914	81245223	WISP1	1	+	25500	81230914	81245223	4	177151298714014	275260191296
chr23	9661216	9665741	WISP2	1	-	25500	9661216	9665741	3	118574353	173206173
chr1	151578172	151586151	WISP3	1	+	25500	151578172	151586151	3	163817702	239194278
chr2	216156368	216181207	WIZ	1	+	25500	216156368	216181207	20	18159848386879068e73	1281401793951673e43
chr2	137590426	137716638	WLS	1	+	25500	137590426	137716638	12	15234389857966992e46	10427512216113714e16
chr4	48860891	49014146	WNK1	1	-	25500	48860891	49014146	29	17718917651927117e120	31411371194200477e64
chr4	48899512	48900813	WNK1	1	-	25500	48899512	48900813	1	1	1301
chrUn0037	1406655	1583548	WNK2	1	-	25500	1406655	1583548	24	1205692181009211e100	233419810121553e51
chrUn0018	2891678	3199308	WNK3	1	-	25500	2891678	3199308	20	11425873781775748e88	3261912361311342e42
chr11	26092294	26106023	WNK4	1	-	25500	26092294	26106023	18	12685447361194163e53	10119417922738925e36
chr4	94003774	94006687	WNT1	1	+	25500	94003774	94006687	4	177916942429	44251266485
chr5	116074457	116088551	WNT10A	1	+	25500	116074457	116088551	4	113011066013598	110263377497
chr4	93990676	93994709	WNT10B	1	-	25500	93990676	93994709	4	1153835813966	45537426668
chrUn0014	1256216	1267423	WNT11	1	+	25500	1256216	1267423	4	11742486711035	233275293173
chr8	107634182	107645438	WNT16	1	+	25500	107634182	107645438	4	1245272510793	95194284464
chr8	103660881	103707838	WNT2	1	-	25500	103660881	103707838	5	11997638519445746e4	21526327521283
chr2	88593920	88609411	WNT2B	1	+	25500	88593920	88609411	5	155996830770315260	104221275263227
chr11	23637465	23686593	WNT3	1	-	25500	23637465	23686593	4	11109495649073	47326024556
chrUn0039	2849509	2892164	WNT3A	1	+	25500	2849509	2892164	2	142390	239266
chr2	189697085	189708334	WNT4	1	+	25500	189697085	189708334	2	111002	236248
chr19	14932508	14944330	WNT5A	1	+	25500	14932508	14944330	4	11349618311368	134248293455
chr4	48053465	48067216	WNT5B	1	-	25500	48053465	48067216	4	166321212913672	45529324880
chr5	116064336	116067114	WNT6	1	+	25500	116064336	116067114	4	14425802321	218104197458
chr19	34793599	34865208	WNT7A	1	-	25500	34793599	34865208	3	14965971386	476272224
chrUn0032	1125280	1180547	WNT7B	1	-	25500	1125280	1180547	5	16675262165086355e3	4762722278362
chr3	55680739	55685098	WNT8A	1	-	25500	55680739	55685098	5	11725259039584300	54214312513759
chr18	20762741	20765626	WNT8B	1	-	25500	20762741	20765626	4	171116952749	539143125137
chrUn0039	2758392	2762467	WNT9A	1	-	25500	2758392	2762467	4	1212738194026	47926320350
chr11	23730384	23733283	WNT9B	1	+	25500	23730384	23733283	3	110272430	254266470
chr11	62183738	62197432	WRAP53	1	+	25500	62183738	62197432	12	15381054113821156e36	29095113831221305e14
chr2	209481811	209507533	WRAP73	1	+	25500	209481811	209507533	12	19404101391509325e38	681521166211386e16
chrUn0005	4716872	4724438	WRB	1	+	25500	4716872	4724438	5	13404423156567496	1011706511671
chr25	45898217	45973721	WRN	1	-	25500	45898217	45973721	22	12470599181671189e86	16113111610456166e44
chr1	42659422	42684284	WRNIP1	1	+	25500	42659422	42684284	9	14335593346490013e18	4011012481882452e10
chr11	49959092	49975491	WSB1	1	+	25500	49959092	49975491	9	14701570492381114e21	3817026613110416e10
chrUn0006	6186054	6200468	WSB2	1	+	25500	6186054	6200468	8	13015342511027123e17	18824213110116712e7
chr11	59510037	59546351	WSCD1	1	-	25500	59510037	59546351	8	13760752987492226e16	35020016415811915e7
chrUn0006	2958477	3025730	WSCD2	1	-	25500	2958477	3025730	8	1768815366257673e19	3502001641731192e8
chr7	66278343	66329954	WT1	1	-	25500	66278343	66329954	11	12525322479151142e31	6295891529247801e10
chr9	15654483	15655250	WT1	1	-	25500	15654483	15655250	4	183253619	80167314149
chr11	27533257	27533621	WTAP	1	+	25500	27533257	27533621	2	1204	200161
chr20	14021545	14051159	WTIP	1	+	25500	14021545	14051159	8	16126242772450723e18	4911016862131477e4
chr3	20252762	20452767	WWC1	1	-	25500	20252762	20452767	20	12532600213640259e78	12523392170921517e36
chr20	76878842	77010960	WWC2	1	+	25500	76878842	77010960	21	12645127696515607e90	11320074801251487e38
chrX	8540919	8625267	WWC3	1	+	25500	8540919	8625267	19	19111109802693933e73	20074801256844706e32
chr20	41153280	41490661	WWOX	1	+	25500	41153280	41490661	8	13781473895806356e19	13162531791108917e4
chr15	36481548	36557399	WWP1	1	+	25500	36481548	36557399	21	16701769821094303e82	14311913416733896e37
chr20	33340874	33488089	WWP2	1	+	25500	33340874	33488089	23	11187812347590356e110	681491221139513e43
chr26	66584306	66731186	WWTR1	1	-	25500	66584306	66731186	6	15103669020051536e8	182110134203134400
chrUn0043	1646904	1656927	XAB2	1	-	25500	1646904	1656927	18	11413819971284166e49	5911013116712294e35
chr11	58789630	58789968	XAF1	1	-	25500	58789630	58789968	1	1	338
chr25	8948394	8952629	XBP1	1	+	25500	8948394	8952629	5	11487273836094052	122110128137185
chr2	4174652	4174813	XCL2	1	+	25500	4174652	4174813	1	1	161
chr19	24473531	24474529	XCR1	1	+	25500	24473531	24474529	1	1	998
chr27	13994359	14081350	XDH	1	-	25500	13994359	14081350	32	11466306343116771e133	17619162116741326e65
chrX	110507775	110524055	XIAP	1	+	25500	110507775	110524055	4	12012865316090	872104200191
chr24	26196110	26200241	XIRP1	1	-	25500	26196110	26200241	5	117083620152921	16765011487791212
chr5	63991616	64034649	XIRP2	1	+	25500	63991616	64034649	13	13282133649349478e44	17313112923137477e24
chrUn0062	517965	558783	XK	1	-	25500	517965	558783	2	140553	800266
chrUn0012	4674307	5199816	XKR4	1	-	25500	4674307	5199816	4	1162577524997525500	94420044071
chr12	3067312	3105262	XKR5	1	+	25500	3067312	3105262	4	1128371638737592	161125215359
chr25	17104108	17628613	XKR6	1	+	25500	17104108	17628613	4	1310454153523547	263458200959
chr23	22440678	22463386	XKR7	1	-	25500	22440678	22463386	6	1415434521211522e3	2691732425179581
chr2	183693711	183699630	XKR8	1	-	25500	183693711	183699630	3	134895702	557197218
chr15	20491684	20531684	XKR9	1	+	25500	20491684	20531684	3	12604239378	272221623
chrUn0013	36050	45983	XKRX	1	+	25500	36050	45983	3	134129190	332269744
chr2	69743092	69743259	XP32	1	-	25500	69743092	69743259	2	1133	6835
chr10	70742979	70759286	XPA	1	+	25500	70742979	70759286	6	14205577795961325e6	137101104167113140
chr19	34953074	34993654	XPC	1	-	25500	34953074	34993654	15	14101604462941083e51	9889170134831582e23
chr18	12312464	12351698	XPNPEP1	1	+	25500	12312464	12351698	18	11356014784181947e69	11065101921439582e25
chrX	116593398	116617552	XPNPEP2	1	+	25500	116593398	116617552	16	1125023242673367e53	10759104146140098e24
chrUn0009	4356504	4417346	XPNPEP3	1	-	25500	4356504	4417346	9	11864339124017282e22	1581221498311365e9
chr27	49451037	49490171	XPO1	1	-	25500	49451037	49490171	24	1152317131952262e87	14395158134167204e50
chr26	31482423	31665910	XPO4	1	+	25500	31482423	31665910	23	1593926520770477e112	6810414013711614e51
chr1	81798233	81850457	XPO5	1	-	25500	81798233	81850457	29	12946769561541243e110	13416414010483596e57
chrUn0003	10348996	10430214	XPO6	1	-	25500	10348996	10430214	22	13313504984208757e84	9823016117311315e44
chr25	29522185	29559028	XPO7	1	-	25500	29522185	29559028	27	1104317492769475e107	9212510115813722e56
chr4	112756799	112790458	XPOT	1	+	25500	112756799	112790458	23	1478269448417959e89	5980592181374119e42
chr22	22770415	23026208	XPR1	1	-	25500	22770415	23026208	15	12708547663722921e53	5622413716718517e24
chr13	101990795	102032866	XRCC1	1	+	25500	101990795	102032866	15	14672401230064315e52	50869216474101114e20
chr19	64888880	64910504	XRCC2	1	-	25500	64888880	64910504	2	121545	71980
chr9	92456041	92461393	XRCC3	1	-	25500	92456041	92461393	3	127935141	215155212
chr18	55309985	55310467	XRCC4	1	-	25500	55309985	55310467	2	1124	53359
chr3	117863652	118141420	XRCC4	1	-	25500	117863652	118141420	5	11338881849471963e8	113134101164176
chr5	113251984	113341405	XRCC5	1	+	25500	113251984	113341405	15	12969509012065153e52	11318211918811607e24
chrUn0009	3628954	3656078	XRCC6	1	-	25500	3628954	3656078	11	1153522995460704e30	1881071041281612e15
chr26	59612302	59716606	XRN1	1	-	25500	59612302	59716606	39	1241730124221439e172	6259161113182156e86
chr23	47812582	47898944	XRN2	1	+	25500	47812582	47898944	28	11700817220192848e119	7412811011059898e53
chrUn0014	2507276	2560151	XRRA1	1	+	25500	2507276	2560151	16	14193773611801163e57	9817947719813414e25
chr1	22456782	22693104	XXYLT1	1	+	25500	22456782	22693104	4	1303131309235928	158131137395
chr24	25319706	25372349	XYLB	1	+	25500	25319706	25372349	16	16799886995391087e56	11080861286571126e20
chrUn0003	10467	46364	XYLT1	1	+	25500	10467	46364	6	13303850020205282e7	218173263197329280
chrUn0052	6123	109765	XYLT1	1	-	25500	6123	109765	4	13617538220103132	83203170512
chr11	32368040	32380567	XYLT2	1	+	25500	32368040	32380567	11	15828657670487935e26	13148518220080219e15
chr8	34413090	34417053	YAE1D1	1	-	25500	34413090	34417053	3	123193839	428119125
chr4	86281303	86407507	YAF2	1	-	25500	86281303	86407507	4	1102896695126078	236152135127
chr7	11749639	11873292	YAP1	1	-	25500	11749639	11873292	8	1163647471583018e19	23611312847182115e6
chr2	178467806	178490952	YARS	1	+	25500	178467806	178490952	13	13837410859808749e40	531491761258392e18
chr4	80921579	80932161	YARS2	1	-	25500	80921579	80932161	6	125493037875998e7	155173155164560200
chrUn0054	362699	364797	YBEY	1	-	25500	362699	364797	3	13671890	65125209
chr2	167540536	167569449	YBX1	1	-	25500	167540536	167569449	5	1391845172793128700	149302897189
chr11	61764681	61770234	YBX2	1	-	25500	61764681	61770234	7	1.8411003215245904e+23	711281229265152100
chr4	59157419	59179281	YBX3	1	-	25500	59157419	59179281	7	11874848910980131e12	173922061229268130
chrUn0006	737646	739114	YDJC	1	-	25500	737646	739114	6	126543976110501310	20689176101164156
chr1	34126120	34190064	YEATS2	1	-	25500	34126120	34190064	29	11658247434575302e117	10771742272007768e59
chr4	118401387	118427073	YEATS4	1	+	25500	118401387	118427073	6	12348251521451213e7	11965959286164
chr13	13289369	13343281	YES1	1	-	25500	13289369	13343281	12	11371126712282399e39	20613115277179165e15
chrUn0007	3209073	3212405	YIF1A	1	+	25500	3209073	3212405	8	13966352183234321e10	21210480539838104e3
chrUn0030	1505292	1509048	YIF1B	1	-	25500	1505292	1509048	7	11185134628193024e8	140921585680101250
chr6	132948952	132949723	YIPF1	1	+	25500	132948952	132949723	2	1668	649104
chr2	154707786	154723365	YIPF1	1	+	25500	154707786	154723365	6	1391142351091715e8	1647789116167182
chr2	222584343	222588361	YIPF2	1	+	25500	222584343	222588361	7	12721766318533966e7	1615989116170179e3
chr1	81785994	81789394	YIPF3	1	-	25500	81785994	81789394	8	12795989191195144e9	1461221131319544e6
chr27	15297615	15309443	YIPF4	1	+	25500	15297615	15309443	5	116324368872011680	15517077110137
chr3	48951293	48962924	YIPF5	1	+	25500	48951293	48962924	5	164237663978411500	110170146182158
chrX	53404391	53415807	YIPF6	1	+	25500	53404391	53415807	5	113338347906711300	12877122152116
chr6	115008806	115028729	YIPF7	1	+	25500	115008806	115028729	5	17482115181683919e3	116161143182134
chr2	212500316	212504006	YJEFN3	1	-	25500	212500316	212504006	5	11481170220213578	194146113107113
chr8	15111427	15118206	YKT6	1	+	25500	15111427	15118206	6	1202538895133555e5	101839810465101
chr9	61927927	62014531	YLPM1	1	+	25500	61927927	62014531	26	12057820695217107e109	8271131221797857e54
chr4	19269947	19311008	YME1L1	1	-	25500	19269947	19311008	17	15551646966377867e58	14086741251521515e26
chr21	12364023	12366057	YOD1	1	-	25500	12364023	12366057	2	11694	701341
chrUn0006	813928	828271	YPEL1	1	-	25500	813928	828271	4	11830250314228	8610744116
chr11	40912725	40948769	YPEL2	1	+	25500	40912725	40948769	4	1307243143235959	1164410786
chrUn0003	11057567	11059687	YPEL3	1	+	25500	11057567	11059687	4	13325532035	2274413486
chrUn0044	1429729	1430855	YPEL4	1	-	25500	1429729	1430855	4	1297769987	869844140
chrUn0014	518902	519263	YPEL5	1	-	25500	518902	519263	1	1	361
chr12	48030495	48032424	YPEL5	1	+	25500	48030495	48032424	2	11709	140221
chr2	172658257	172662025	YRDC	1	+	25500	172658257	172662025	6	185948118132813700	8030511611614053
chr6	90468017	90499909	YTHDC1	1	-	25500	90468017	90499909	16	13463105491072107e58	22113462658616778e23
chr3	83517543	83583774	YTHDC2	1	-	25500	83517543	83583774	30	11312224675161235e126	7718520017929006e66
chr12	74222061	74223281	YTHDF1	1	+	25500	74222061	74223281	5	1372580749932	30415280170289
chrUn0049	959180	969207	YTHDF1	1	+	25500	959180	969207	2	18505	801523
chr2	182887075	182891730	YTHDF2	1	-	25500	182887075	182891730	3	18294576	82475880
chr15	11940687	11954099	YTHDF3	1	+	25500	11940687	11954099	3	1236811806	56871607
chr23	9493735	9499817	YWHAB	1	-	25500	9493735	9499817	6	14421941356344996e3	539515712286296
chr11	55064555	55104262	YWHAE	1	-	25500	55064555	55104262	6	14530743683231215e6	5014020010720362
chr12	66998544	67024301	YWHAG	1	+	25500	66998544	67024301	2	125105	86653
chr25	5384870	5385518	YWHAH	1	-	25500	5384870	5385518	1	1	648
chr12	22037813	22085268	YWHAQ	1	-	25500	22037813	22085268	5	119532869515647170	5695161122293
chr15	50773458	50802625	YWHAZ	1	-	25500	50773458	50802625	5	136693841451928880	5695164122293
chrX	20740840	20740947	YY1	1	+	25500	20740840	20740947	1	1	107
chrUn0989	5379	9455	YY1AP1	1	-	25500	5379	9455	2	13910	59167
chrX	20740999	20741253	YY2	1	+	25500	20740999	20741253	2	1211	7744
chr11	9479399	9481197	ZACN	1	-	25500	9479399	9481197	3	13091695	209116104
chr13	22168457	22169618	ZADH2	1	+	25500	22168457	22169618	5	1301705884971	12527716777191
chr13	78293768	78300940	ZADH2	1	-	25500	78293768	78300940	2	16994	923179
chrUn0079	145270	184988	ZAN	1	-	25500	145270	184988	28	1824110717202115e113	13413714913789235e61
chrUn0057	2238864	2258023	ZAP70	1	+	25500	2238864	2258023	10	11443103901062212e28	1341611348944173e12
chr6	110208137	110214347	ZAR1	1	-	25500	110208137	110214347	4	1268028405771	1407495440
chr26	43026083	43177898	ZBBX	1	-	25500	43026083	43177898	11	11331221674304718e38	11625715830898118e13
chrUn0096	276594	278630	ZBED1	1	+	25500	276594	278630	1	1	2036
chr3	124903094	124903624	ZBED3	1	+	25500	124903094	124903624	2	1247	239284
chrUn0102	527722	529806	ZBED4	1	-	25500	527722	529806	3	117891915	5377170
chr21	8401831	8404731	ZBED6	1	+	25500	8401831	8404731	4	163111411540	6264853891361
chr4	36310719	36314363	ZBED9	1	-	25500	36310719	36314363	15	11638339851316158e37	9249492128212122e25
chrUn0038	769039	776621	ZBED9	1	+	25500	769039	776621	4	1278533795670	1525696291913
chrUn0011	8209633	8209722	ZBP1	1	-	25500	8209633	8209722	1	1	89
chr9	51300202	51302340	ZBTB1	1	+	25500	51300202	51302340	2	1874	8691265
chr15	30611516	30644384	ZBTB10	1	+	25500	30611516	30644384	6	11010426990317302e9	56389098176173296
chrUn0004	3871894	3895070	ZBTB11	1	-	25500	3871894	3895070	12	11076138244075235e32	5061761551221401e19
chr13	18981000	18982343	ZBTB14	1	-	25500	18981000	18982343	1	1	1343
chr14	3907046	4122314	ZBTB16	1	+	25500	3907046	4122314	6	11050121465412068e14	12659586170164232
chr2	196053052	196059381	ZBTB17	1	+	25500	196053052	196059381	13	11052231131563393e32	2001941251251403e21
chr22	46661285	46662850	ZBTB18	1	+	25500	46661285	46662850	1	1	1565
chr1	196147104	196154330	ZBTB2	1	-	25500	196147104	196154330	2	17057	1370170
chr1	6283701	6335306	ZBTB20	1	-	25500	6283701	6335306	3	11009551415	4221598191
chrUn0005	8420334	8423534	ZBTB21	1	-	25500	8420334	8423534	2	11852	18471349
chrUn0035	2642240	2644129	ZBTB22	1	+	25500	2642240	2644129	3	11921708	1881493182
chr1	148856289	148873786	ZBTB24	1	-	25500	148856289	148873786	8	1143811260120481e19	66280838316780175e3
chr9	51235923	51272292	ZBTB25	1	-	25500	51235923	51272292	3	13254636197	711133173
chr10	44345397	44346719	ZBTB26	1	+	25500	44345397	44346719	1	1	1322
chrUn0007	6764251	6765798	ZBTB3	1	+	25500	6764251	6765798	1	1	1547
chrUn0030	85958	88005	ZBTB32	1	-	25500	85958	88005	6	13711221155716112e3	2211522874792326
chrX	106808673	106810682	ZBTB33	1	+	25500	106808673	106810682	2	1640	5811370
chr10	40494206	40495717	ZBTB34	1	-	25500	40494206	40495717	1	1	1511
chr22	30341598	30351554	ZBTB37	1	-	25500	30341598	30351554	3	170729061	48898896
chr26	58828388	58831846	ZBTB38	1	+	25500	58828388	58831846	3	123042518	2287212941
chr4	104994427	104996553	ZBTB39	1	-	25500	104994427	104996553	1	1	2126
chr11	61953171	61957090	ZBTB4	1	-	25500	61953171	61957090	6	11000112916722868e4	995122479281278700
chr2	189201864	189237627	ZBTB40	1	-	25500	189201864	189237627	17	11958394346996091e59	19422486164209157e33
chr21	162768	214190	ZBTB41	1	-	25500	162768	214190	11	17947235072509928e33	6538611010495132e14
chr10	40555064	40556464	ZBTB43	1	-	25500	40555064	40556464	1	1	1400
chr14	26364361	26384642	ZBTB44	1	-	25500	26364361	26384642	5	115563154568019260	119299164831016
chr13	82958020	82962386	ZBTB45	1	+	25500	82958020	82962386	7	1290539842108513e6	8324229623611915e4
chrUn0049	458967	487703	ZBTB46	1	+	25500	458967	487703	4	197522490628423	932275182314
chr19	27702433	27709022	ZBTB47	1	-	25500	27702433	27709022	8	16791340322651453e11	28414611914627253e6
chr2	206014084	206021327	ZBTB48	1	-	25500	206014084	206021327	11	15181058129519173e23	29386161137152867e13
chr6	156194148	156219862	ZBTB49	1	+	25500	156194148	156219862	8	12460702517057177e17	14911064474831615e5
chr10	72041606	72043633	ZBTB5	1	+	25500	72041606	72043633	1	1	2027
chr10	44353428	44354696	ZBTB6	1	+	25500	44353428	44354696	1	1	1268
chrUn0053	2168627	2174769	ZBTB7A	1	-	25500	2168627	2174769	5	15389551456195874	2578995209269
chr2	26842378	26843236	ZBTB7B	1	-	25500	26842378	26843236	2	1701	680158
chr13	52398072	52411651	ZBTB7C	1	-	25500	52398072	52411651	2	112372	6411208
chr2	178624362	178624688	ZBTB8A	1	-	25500	178624362	178624688	1	1	326
chr2	178737510	178758828	ZBTB8B	1	-	25500	178737510	178758828	2	120972	311347
chr2	178588383	178624522	ZBTB8OS	1	+	25500	178588383	178624522	7	1638264576724122e12	65414483357192
chr13	65710341	65710502	ZBTB8OS	1	+	25500	65710341	65710502	1	1	161
chrUn0035	2477826	2479226	ZBTB9	1	-	25500	2477826	2479226	3	1478607	467110794
chr15	28870332	28920080	ZC2HC1A	1	+	25500	28870332	28920080	8	12892119261455422e18	681161401529592e6
chr1	187812481	187851919	ZC2HC1B	1	+	25500	187812481	187851919	4	15425626239299	65119137140
chr9	62232918	62234237	ZC2HC1C	1	+	25500	62232918	62234237	1	1	1319
chr4	104159250	104160554	ZC3H10	1	+	25500	104159250	104160554	2	1529	524776
chr21	8413611	8451459	ZC3H11A	1	+	25500	8413611	8451459	13	11157149071637915e43	5311912220080112e18
chr2	172985702	172993808	ZC3H12A	1	-	25500	172985702	172993808	5	11061178230007668	863104236140440
chrX	47232449	47272495	ZC3H12B	1	-	25500	47232449	47272495	6	12634103261203342e8	141892239137431170
chr7	2602363	2631434	ZC3H12C	1	-	25500	2602363	2631434	6	12053410993572833e6	1394104236140542e3
chr1	194115858	194159034	ZC3H12D	1	-	25500	194115858	194159034	7	11252476010173429e12	1341072331433868e3
chr16	19540140	19656432	ZC3H13	1	+	25500	19540140	19656432	21	1440248329405359e85	9210744107140157e45
chr9	76635152	76684362	ZC3H14	1	+	25500	76635152	76684362	15	11413517063176093e54	41116113431155114e25
chr8	83305181	83306274	ZC3H15	1	-	25500	83305181	83306274	6	1106373615798987	621795983143107
chr15	53279166	53280279	ZC3H15	1	-	25500	53279166	53280279	6	12013877709771046	1971252001704768
chrUn0014	2358301	2359557	ZC3H15	1	+	25500	2358301	2359557	5	1351472718929	347110116167328
chr5	83401340	83412845	ZC3H15	1	+	25500	83401340	83412845	12	13823390745505459e29	10744298092713833e8
chr20	51167308	51211474	ZC3H18	1	+	25500	51167308	51211474	21	15232274861554817e78	4423628183149921e40
chrUn0073	772706	874228	ZC3H3	1	+	25500	772706	874228	11	12749301333973831e30	4424837722419117e13
chr13	97519168	97563303	ZC3H4	1	+	25500	97519168	97563303	19	11851919048210205e74	15822111022115303e37
chr14	33594702	33639185	ZC3H6	1	+	25500	33594702	33639185	14	11614221188212877e49	1821134416111011e25
chr12	61882032	61910860	ZC3H7A	1	-	25500	61882032	61910860	21	1186340477582111e82	1911581311071041e41
chrUn0009	3909460	3943674	ZC3H7B	1	-	25500	3909460	3943674	16	175763888734992e56	2391618317910121e26
chr14	33511182	33525933	ZC3H8	1	-	25500	33511182	33525933	6	11340184538108228e5	110113831346850
chr8	124646844	124697066	ZC3HAV1	1	-	25500	124646844	124697066	5	12033730448341105e4	92167224143116
chr8	124632303	124639706	ZC3HAV1L	1	-	25500	124632303	124639706	4	1592870397225	254134131179
chr8	115919456	115943367	ZC3HC1	1	-	25500	115919456	115943367	10	13057356252716246e24	6210421224515214e12
chrX	48023407	48083742	ZC4H2	1	+	25500	48023407	48083742	5	15120557562585734e4	50173170161110
chr3	82354294	82379908	ZCCHC10	1	-	25500	82354294	82379908	3	1617825577	26616138
chr2	156356630	156470884	ZCCHC11	1	+	25500	156356630	156470884	32	14249492185613047e139	3563052061161682e70
chrX	61101554	61101922	ZCCHC13	1	+	25500	61101554	61101922	2	185	41284
chr20	50258222	50334241	ZCCHC14	1	-	25500	50258222	50334241	13	11405197229474169e36	5655789314612293e17
chr2	179746076	179826884	ZCCHC17	1	-	25500	179746076	179826884	7	11805419856376425e14	18695179921015664
chr13	66584449	66639802	ZCCHC2	1	+	25500	66584449	66639802	12	1439161441904822e38	4221851047771929e15
chr18	64990105	65055732	ZCCHC24	1	-	25500	64990105	65055732	3	1880565427	113164201
chr23	23324387	23325127	ZCCHC3	1	+	25500	23324387	23325127	1	1	740
chr6	137450661	137507396	ZCCHC4	1	-	25500	137450661	137507396	11	15971854522807253e32	9850122101146747e12
chr10	14674137	14725493	ZCCHC6	1	+	25500	14674137	14725493	29	14623516260028588e120	5181821131888947e57
chr10	72140415	72390290	ZCCHC7	1	-	25500	72140415	72390290	5	14443224926824933e7	10112262176335
chrUn0017	3819680	3843214	ZCCHC8	1	+	25500	3819680	3843214	12	11034214631996444e33	5910477104104651e16
chr3	120294250	120301235	ZCCHC9	1	-	25500	120294250	120301235	5	13087343866066868	10795149257119
chr4	86489637	86504261	ZCRB1	1	-	25500	86489637	86504261	7	18210901256377646e7	29507110710711084
chrUn0079	477527	492548	ZCWPW1	1	+	25500	477527	492548	9	1285336894554528e20	6510711611074961e6
chr24	15872113	15967104	ZCWPW2	1	+	25500	15872113	15967104	6	11211639515802404e9	28116111065125160
chr5	103840913	103846960	ZDBF2	1	+	25500	103840913	103846960	15	12206228681396172e37	2153682335243082e28
chr20	31078274	31088043	ZDHHC1	1	-	25500	31078274	31088043	6	1331571106927679700	11015812598176242
chr10	38645506	38648520	ZDHHC12	1	+	25500	38645506	38648520	5	11560204723212722	12213480167293
chr7	52926912	52961367	ZDHHC13	1	+	25500	52926912	52961367	15	13005436661878651e49	14912274146158128e24
chr1	202992691	203332859	ZDHHC14	1	+	25500	202992691	203332859	11	11984112541432858e44	24215815814044093e13
chrX	62555168	62774160	ZDHHC15	1	-	25500	62555168	62774160	9	11503531912346416e27	4486128128119771e7
chr18	23705615	23711092	ZDHHC16	1	-	25500	23705615	23711092	8	11054131323153433e12	11368131831311012e5
chr4	126741569	126855529	ZDHHC17	1	+	25500	126741569	126855529	17	1352393711157859e72	921041227414365e29
chr2	184785318	184805694	ZDHHC18	1	-	25500	184785318	184805694	7	19452539327834394e8	11611010141134148e3
chr1	20725344	20727759	ZDHHC19	1	-	25500	20725344	20727759	4	1118518292306	173140119110
chr25	52947552	52968431	ZDHHC2	1	+	25500	52947552	52968431	8	1643577281242614e18	951197111912813e6
chr10	93445160	93483320	ZDHHC21	1	+	25500	93445160	93483320	7	11592102171353924e13	1529511313711638e3
chr9	64385620	64391500	ZDHHC22	1	-	25500	64385620	64391500	2	15357	263524
chr1	5879825	5888404	ZDHHC23	1	+	25500	5879825	5888404	4	1228548388401	158713155179
chrUn0007	2987492	2991579	ZDHHC24	1	+	25500	2987492	2991579	3	113403792	248275296
chr19	25577446	25611571	ZDHHC3	1	+	25500	25577446	25611571	6	11803025131259225e9	3081289880128155
chr1	168705573	168706467	ZDHHC3	1	-	25500	168705573	168706467	3	1147312	143110583
chrUn0149	231704	232321	ZDHHC3	1	+	25500	231704	232321	3	1178412	131152206
chr12	73540751	73552186	ZDHHC4	1	-	25500	73540751	73552186	6	11573658526069013e4	10113723912817974
chrUn0044	1457379	1478129	ZDHHC5	1	+	25500	1457379	1478129	11	17489148661578827e33	10411915817310192e15
chr19	11509822	11510948	ZDHHC6	1	+	25500	11509822	11510948	3	1264744	251440383
chr18	9628730	9641887	ZDHHC6	1	+	25500	9628730	9641887	10	12085327450127684e24	26689161158561677e9
chr20	48064302	48084465	ZDHHC7	1	-	25500	48064302	48084465	7	1390052765827785e11	173134779812223970
chr17	23891433	23892407	ZDHHC7	1	+	25500	23891433	23892407	3	1154746	83107229
chr25	14577182	14591007	ZDHHC8	1	+	25500	14577182	14591007	12	1760179128185856e33	10411913717398918e17
chrX	116661738	116694006	ZDHHC9	1	-	25500	116661738	116694006	9	13652416550565906e19	11010483104448016e7
chr4	14374260	14443058	ZEB1	1	-	25500	14374260	14443058	11	12322990526315378e30	17334717918111073e14
chr5	39432144	39569216	ZEB2	1	-	25500	39432144	39569216	11	15010656122351515e32	4460618220421102e15
chr10	38616891	38634480	ZER1	1	+	25500	38616891	38634480	13	11524185526263331e36	15814643717611616e21
chr15	31878113	31893325	ZFAND1	1	-	25500	31878113	31893325	4	12571491615097	16716492116
chr12	68276628	68283070	ZFAND2A	1	-	25500	68276628	68283070	3	156306393	1529850
chr5	116427346	116429384	ZFAND2B	1	+	25500	116427346	116429384	8	1325641906133115e10	5395131152891048e3
chr1	75600612	75859029	ZFAND3	1	+	25500	75600612	75859029	5	11484771709292077e8	3818562167152
chr18	68421188	68535698	ZFAND4	1	-	25500	68421188	68535698	10	11162635167117107e26	13410834729041615e11
chr10	30625330	30630766	ZFAND5	1	+	25500	30625330	30630766	5	1553119337165288	149110104122149
chrX	73392717	73393071	ZFAND6	1	-	25500	73392717	73393071	2	1212	200143
chr17	45554722	45571283	ZFAND6	1	+	25500	45554722	45571283	5	1204130441348016400	152107101134146
chr15	82312506	82498683	ZFAT	1	-	25500	82312506	82498683	17	12986333498420467e75	23912811911913797e31
chr4	120983257	121045834	ZFC3H1	1	-	25500	120983257	121045834	34	12651366330845915e139	1346210198164981e80
chrUn0034	2194266	2207031	ZFHX2	1	-	25500	2194266	2207031	14	112312107219728e42	9777675043794412e25
chr20	34816435	34994926	ZFHX3	1	+	25500	34816435	34994926	19	14751372117617582e85	44972813344972314e42
chr15	26736145	26907752	ZFHX4	1	+	25500	26736145	26907752	13	1352483155149314e54	25884252301161335e26
chrUn0068	728686	729977	ZFP14	1	-	25500	728686	729977	2	11170	71122
chrUn0068	57058	61179	ZFP30	1	-	25500	57058	61179	2	13997	98125
chr9	55708929	55712302	ZFP36L1	1	-	25500	55708929	55712302	3	15623318	50639556
chr27	31026832	31028271	ZFP36L2	1	-	25500	31026832	31028271	5	174889810631231	737116161164209
chr25	55390519	55391049	ZFP42	1	-	25500	55390519	55391049	2	1352	329179
chrUn0050	2247366	2250043	ZFP57	1	-	25500	2247366	2250043	2	12535	341143
chr3	6352861	6355353	ZFP62	1	-	25500	6352861	6355353	2	12296	2249197
chrUn0011	2241635	2324953	ZFP64	1	-	25500	2241635	2324953	10	14018192951961456e28	7072516214950377e12
chr20	32176933	32177504	ZFP90	1	+	25500	32176933	32177504	2	1477	12295
chrX	117415731	117419291	ZFP92	1	+	25500	117415731	117419291	2	12719	119842
chrUn0007	4401590	4405166	ZFPL1	1	-	25500	4401590	4405166	7	172510321253142e9	18511612571196187e3
chr20	51122727	51130353	ZFPM1	1	+	25500	51122727	51130353	13	11627177445635246e32	9814362230951432e18
chr15	54948096	55476882	ZFPM2	1	+	25500	54948096	55476882	8	11180861488702772e26	41155101119110196e7
chr3	168934248	169018035	ZFR	1	+	25500	168934248	169018035	20	12605327887302714e79	9528714321824524e39
chrUn0053	1916544	1936842	ZFR2	1	-	25500	1916544	1936842	9	1798419764019552e20	6895110981371493e6
chrX	23288710	23320777	ZFX	1	+	25500	23288710	23320777	6	12835628710292379e9	5721461431491401e3
chr9	60237070	60289180	ZFYVE1	1	-	25500	60237070	60289180	11	11825252736075545e27	23011017917011696e15
chr3	121169869	121203256	ZFYVE16	1	-	25500	121169869	121203256	25	11943245935749036e100	10416710416180151e51
chrUn0002	10426934	10430816	ZFYVE19	1	+	25500	10426934	10430816	8	1724947165326093e11	1199814077146771e5
chr9	92484860	92485957	ZFYVE21	1	+	25500	92484860	92485957	2	11021	16777
chr9	54571897	54656482	ZFYVE26	1	-	25500	54571897	54656482	39	11130212718147426e174	19174179591431966e95
chr18	23436130	23458344	ZFYVE27	1	-	25500	23436130	23458344	9	11995244670848798e20	6277471437111618e6
chr6	160195822	160270915	ZFYVE28	1	-	25500	160195822	160270915	13	17528871126334378e41	12510410411698176e19
chr2	156576230	156720632	ZFYVE9	1	-	25500	156576230	156720632	19	11833413876451033e75	1551761041648016e38
chrUn0003	11383785	11385433	ZG16	1	-	25500	11383785	11385433	2	11527	311122
chr2	223122050	223124312	ZGLP1	1	+	25500	223122050	223124312	3	119132165	1378998
chr1	77195944	77197429	ZGPAT	1	+	25500	77195944	77197429	7	13554536578821141e4	2.1286167179807718e+17
chrUn0049	498985	521906	ZGPAT	1	-	25500	498985	521906	6	13064502156223323e4	137140263143215200
chr6	37629565	37724642	ZGRF1	1	+	25500	37629565	37724642	30	16934701573317583e120	8074982096921555e69
chr15	72269247	72271880	ZHX1	1	-	25500	72269247	72271880	2	11312	12921322
chr15	72027615	72030125	ZHX2	1	+	25500	72027615	72030125	1	1	2510
chr23	13288432	13291287	ZHX3	1	+	25500	13288432	13291287	1	1	2855
chr26	64564668	64568144	ZIC1	1	+	25500	64564668	64568144	4	124824263283	245734164194
chr26	18171273	18174773	ZIC2	1	-	25500	18171273	18174773	4	11694972434	1611731671067
chrUn0021	3583589	3586634	ZIC3	1	-	25500	3583589	3586634	5	1966224625702768	176164281149278
chr26	64545736	64551114	ZIC4	1	-	25500	64545736	64551114	3	11334765	128185614
chr26	18185549	18191909	ZIC5	1	+	25500	18185549	18191909	2	15921	440440
chrUn0079	783424	792007	ZKSCAN1	1	-	25500	783424	792007	4	1342977818162	881131152422
chrUn0003	7433107	7447719	ZKSCAN2	1	-	25500	7433107	7447719	7	13816626110238128e12	8424886838618528e4
chrUn0038	1264674	1270831	ZKSCAN4	1	+	25500	1264674	1270831	5	1175537658956108	11920951218250
chrUn0079	1174029	1183800	ZKSCAN5	1	-	25500	1174029	1183800	3	135549632	1103593140
chr19	25892559	25901133	ZKSCAN7	1	-	25500	25892559	25901133	3	18528159	746635416
chrUn0038	1398555	1406426	ZKSCAN8	1	-	25500	1398555	1406426	2	17444	959428
chrUn0058	1392153	1407029	ZMAT1	1	+	25500	1392153	1407029	5	1172138461396914e3	9217910783794
chr3	52917890	52922148	ZMAT2	1	-	25500	52917890	52922148	5	1859144629654167	1401437112592
chr26	56409966	56435075	ZMAT3	1	-	25500	56409966	56435075	5	125362756615324830	21292167116269
chr25	36499051	36780762	ZMAT4	1	+	25500	36499051	36780762	5	16672815692020236e7	1018915518595
chr25	7947900	7962406	ZMAT5	1	+	25500	7947900	7962406	3	1854614379	125110128
chr18	64796292	64913766	ZMIZ1	1	+	25500	64796292	64913766	21	18379156298107504e96	56116101146213196e41
chr8	15851726	15861663	ZMIZ2	1	+	25500	15851726	15861663	18	14289211021138717e50	11321898742541853e32
chr2	170107147	170141140	ZMPSTE24	1	-	25500	170107147	170141140	10	13323605112316183e27	21814310118514016e12
chr2	175629466	175646720	ZMYM1	1	-	25500	175629466	175646720	9	16282050299544273e17	6141385711101553e10
chr26	33377707	33485441	ZMYM2	1	-	25500	33377707	33485441	23	12455288240222914e92	1911192511131491e50
chrX	57202758	57213131	ZMYM3	1	-	25500	57202758	57213131	22	13101419224029177e68	18811321286149166e43
chr2	175313105	175366307	ZMYM4	1	-	25500	175313105	175366307	27	11194332446781244e111	203128248110153e61
chr26	33788802	33820369	ZMYM5	1	+	25500	33788802	33820369	6	18556422073240447e4	7423689254209758
chr2	175720484	175759199	ZMYM6	1	+	25500	175720484	175759199	15	16038100481032319e53	9225417318814909e26
chr19	20197530	20201194	ZMYND10	1	+	25500	20197530	20201194	11	13561318155917271e23	9211011353134892e13
chr4	11610042	11711275	ZMYND11	1	-	25500	11610042	11711275	14	17785828693229812e46	11918527271206116e19
chr2	167747357	167781957	ZMYND12	1	+	25500	167747357	167781957	7	1161681888128901e15	1101431731701281e5
chr11	60905425	60910629	ZMYND15	1	-	25500	60905425	60910629	12	1689122915401731e28	1641341469886832e17
chrUn0089	658927	663697	ZMYND19	1	+	25500	658927	663697	5	11043215543604668	59107137179104
chr23	7078730	7167604	ZMYND8	1	+	25500	7078730	7167604	21	19736133031599813e83	14622111392865674e38
chr23	5329760	5358639	ZNFX1	1	+	25500	5329760	5358639	15	15880755410218114e52	18081311491461165e28
chr12	65448110	65449112	ZNHIT1	1	+	25500	65448110	65449112	3	1625830	17077173
chrUn0007	4374355	4375563	ZNHIT2	1	+	25500	4374355	4375563	2	1508	503701
chr11	43455420	43460246	ZNHIT3	1	+	25500	43455420	43460246	3	131264648	8380179
chr2	116670590	116735846	ZNHIT6	1	+	25500	116670590	116735846	8	12261258227751038e16	1.3465107831018081e+18
chr20	38104071	38200931	ZNRF1	1	+	25500	38104071	38200931	4	1840049507096805	4199810756
chr8	44470378	44583902	ZNRF2	1	-	25500	44470378	44583902	5	11424449459113263e6	531079595161
chr25	8670840	8736093	ZNRF3	1	-	25500	8670840	8736093	12	15629551159163316e27	5273681614375956e17
chrUn0048	2017551	2018582	ZNRF4	1	+	25500	2017551	2018582	2	1676	623356
chrUn0007	8681211	8690990	ZP1	1	-	25500	8681211	8690990	9	1218522722458581e17	8929104131191142e9
chrUn0003	2985831	2991297	ZP2	1	-	25500	2985831	2991297	8	1769944239127363e11	8695134194122187e6
chr12	66929048	66932597	ZP3	1	-	25500	66929048	66932597	4	125211573242	179107116308
chr22	40333375	40338236	ZP4	1	-	25500	40333375	40338236	5	12473266030344674	95113191131188
chr11	28509386	28513858	ZPBP2	1	-	25500	28509386	28513858	5	1645184224924321	10717983218152
chrUn0004	4687671	4734435	ZPLD1	1	+	25500	4687671	4734435	9	11393718098198383e24	10422118271958016e7
chr14	7215746	7227373	ZPR1	1	-	25500	7215746	7227373	11	1673073318181862e29	13711389686812269e10
chrUn0008	2425571	2470076	ZRANB1	1	+	25500	2425571	2470076	9	1211332441625963e25	812188152712001e11
chr6	10514726	10515722	ZRANB2	1	-	25500	10514726	10515722	3	1200491	62236506
chr2	134306433	134324312	ZRANB2	1	+	25500	134306433	134324312	10	12454259842458402e23	5650110807713415e8
chr5	29214449	29342157	ZRANB3	1	-	25500	29214449	29342157	19	12211227452386531e73	9526713988914016e34
chrX	14519839	14555877	ZRSR2	1	+	25500	14519839	14555877	8	1524418500219413e19	4183861161017111e4
chr13	83466554	83481351	ZSCAN1	1	-	25500	83466554	83481351	2	114589	206209
chr12	52625998	52630638	ZSCAN10	1	-	25500	52625998	52630638	8	1202853997109626e10	18260280922302664e4
chrUn0038	1029394	1074785	ZSCAN12	1	+	25500	1029394	1074785	4	150865545099	38612235293
chrUn0038	1434696	1443090	ZSCAN16	1	-	25500	1434696	1443090	3	167018006	518134389
chr13	83437572	83444121	ZSCAN18	1	+	25500	83437572	83444121	3	11786362	146134188
chr17	50335455	50354036	ZSCAN2	1	-	25500	50335455	50354036	3	1121318187	1172173395
chr2	177707294	177724192	ZSCAN20	1	-	25500	177707294	177724192	5	15712061479716486	560563413554413
chr13	86539139	86539372	ZSCAN23	1	-	25500	86539139	86539372	1	1	233
chr12	75770805	75771080	ZSCAN23	1	-	25500	75770805	75771080	1	1	275
chrUn0038	994477	994530	ZSCAN23	1	+	25500	994477	994530	1	1	53
chrUn0079	1040505	1051021	ZSCAN25	1	-	25500	1040505	1051021	7	151465727981874e10	509305122895611e4
chrUn0038	1214847	1215743	ZSCAN26	1	-	25500	1214847	1215743	1	1	896
chrUn0002	13030178	13041628	ZSCAN29	1	-	25500	13030178	13041628	5	1350579921047911200	866473659207317
chr13	38801950	38809252	ZSCAN30	1	-	25500	38801950	38809252	5	1505689670347136	4524138941167
chr13	84060110	84061955	ZSCAN4	1	+	25500	84060110	84061955	4	11393131601	479886245
chr13	84654616	84657311	ZSCAN4	1	-	25500	84654616	84657311	5	1307230424182577	26028780131119
chrUn0011	1177399	1183190	ZSCAN5A	1	-	25500	1177399	1183190	2	15448	389344
chrUn0038	1285931	1290760	ZSCAN9	1	-	25500	1285931	1290760	4	1414345094681	512176170149
chr23	8409043	8410315	ZSWIM1	1	-	25500	8409043	8410315	3	15411169	512437104
chr5	83719717	83746075	ZSWIM2	1	-	25500	83719717	83746075	9	13281914539710451e20	18847314983182647e7
chr23	8417301	8434248	ZSWIM3	1	-	25500	8417301	8434248	3	176016796	6021160152
chr2	219049422	219071008	ZSWIM4	1	-	25500	219049422	219071008	11	11724318541129015e29	8578016415525715e15
chr2	164441248	164635968	ZSWIM5	1	+	25500	164441248	164635968	15	15091253311488488e65	39286356149149174e26
chr3	140726361	140817992	ZSWIM6	1	-	25500	140726361	140817992	13	11998382146308655e40	4678016415813426e22
chrUn0024	4953118	4959490	ZSWIM7	1	+	25500	4953118	4959490	3	146686263	104104110
chr18	58665060	58679009	ZSWIM8	1	+	25500	58665060	58679009	27	12408283331363475e97	20615592173104805e61
chr1	157388314	157402923	ZUFSP	1	-	25500	157388314	157402923	6	1383050561148812e8	44218149167188170
chr14	3548062	3580017	ZW10	1	-	25500	3548062	3580017	16	12385340140784922e53	1192001341281677e30
chr17	32269524	32296090	ZWILCH	1	+	25500	32269524	32296090	11	13085363347311043e31	9511620015592741e12
chr18	40660199	40661766	ZWINT	1	-	25500	40660199	40661766	3	18881482	11017086
chrUn0018	6779604	6781958	ZXDB	1	+	25500	6779604	6781958	3	14271966	386629389
chr19	30452338	30478326	ZXDC	1	-	25500	30452338	30478326	6	12044543522136258e7	8639817613177158
chr2	155865210	155918216	ZYG11A	1	-	25500	155865210	155918216	12	19256974916054203e37	17098591944416108e15
chr2	155952227	156023331	ZYG11B	1	-	25500	155952227	156023331	12	11851319772199575e39	18598501974716118e15
chrUn0098	160505	162835	ZYX	1	-	25500	160505	162835	3	119222227	101140104
chr11	58120391	58239375	ZZEF1	1	-	25500	58120391	58239375	54	1281135577935856e248	807114916489164e136
chr2	126369817	126418895	ZZZ3	1	+	25500	126369817	126418895	11	13073533489337232e34	1502137146113741e15
```
