## Supplemental Data Files for "Pervasive duplication of tumor suppressors in Afrotherians during the evolution of large bodies and reduced cancer risk": proCap1_RBB.bed (part 1 of 3)

```
seqnames	start	end	strand	name	score	itemRgb	thickStart	thickEnd	blockCount	blockStart	blockWidth
scaffold_49497	228	1061	A1BG	1	+	228	1061	255,0,0	4	81,48,18,270	0,168,273,563
scaffold_24244	4336	29246	A1CF	1	+	4336	29246	255,0,0	5	99,273,207,135,153	0,8137,10492,14299,24757
scaffold_10536	281	17361	A2M	1	+	281	17361	255,0,0	11	129,174,90,153,72,177,222,219,129,90,72	0,6137,6786,7980,8887,9714,12356,14193,14551,16272,17008
scaffold_25512	11908	22259	A2M	1	+	11908	22259	255,0,0	4	105,168,144,147	0,3092,8963,10204
scaffold_9504	690	25460	A2ML1	1	+	690	25460	255,0,0	13	54,231,54,30,117,153,126,228,150,87,162,159,183	0,1198,2912,5942,6017,6567,7734,10770,12264,15243,15560,23858,24587
scaffold_28916	1087	2551	A4GALT	1	+	1087	2551	255,0,0	3	177,450,330	0,198,1134
scaffold_22386	22126	25919	A4GNT	1	+	22126	25919	255,0,0	2	615,210	0,3583
scaffold_11909	1646	3877	AAAS	1	+	1646	3877	255,0,0	9	123,126,57,93,93,75,75,84,204	0,463,747,959,1237,1403,1610,1811,2027
scaffold_24824	19782	25273	AAAS	1	+	19782	25273	255,0,0	3	123,129,147	0,876,5344
scaffold_556	60656	105071	AACS	1	+	60656	105071	255,0,0	16	84,60,69,126,114,126,126,81,150,81,114,99,111,123,108,129	0,878,1266,2705,3245,5353,10604,11524,15838,20254,20756,25638,30609,34102,35398,44286
scaffold_148547	337	934	AADAC	1	+	337	934	255,0,0	1	597	0
scaffold_65494	60	2532	AADAC	1	+	60	2532	255,0,0	2	168,522	0,1950
scaffold_75747	55	9270	AADAC	1	+	55	9270	255,0,0	2	153,174	0,9041
scaffold_25639	18079	24354	AADAC	1	+	18079	24354	255,0,0	2	222,174	0,6101
scaffold_19472	2179	22345	AADACL2	1	+	2179	22345	255,0,0	4	84,66,168,603	0,4297,7213,19563
scaffold_49699	3368	3959	AADACL2	1	+	3368	3959	255,0,0	1	591	0
scaffold_71047	11554	14694	AADACL3	1	+	11554	14694	255,0,0	2	417,69	0,3071
scaffold_276535	19	472	AADACL4	1	+	19	472	255,0,0	1	453	0
scaffold_16237	27441	31136	AADAT	1	+	27441	31136	255,0,0	3	69,96,75	0,3041,3620
scaffold_123543	737	944	AADAT	1	+	737	944	255,0,0	1	207	0
scaffold_71523	3586	5382	AAED1	1	+	3586	5382	255,0,0	4	180,60,63,114	0,622,1443,1682
scaffold_219	148961	154703	AAGAB	1	+	148961	154703	255,0,0	4	75,51,105,96	0,610,1309,5646
scaffold_263571	369	1200	AAGAB	1	+	369	1200	255,0,0	3	90,96,162	0,444,669
scaffold_678	6393	67972	AAK1	1	+	6393	67972	255,0,0	11	159,147,102,159,78,111,126,81,123,111,120	0,10532,10736,15198,20909,24958,30504,31083,32581,49986,61459
scaffold_8172	23147	40527	AAMDC	1	+	23147	40527	255,0,0	3	138,96,66	0,1087,17314
scaffold_49270	4302	9746	AAMP	1	+	4302	9746	255,0,0	10	72,159,87,102,117,84,144,141,120,120	0,649,978,1260,1501,1733,2105,2502,3713,5324
scaffold_32239	5263	5569	AANAT	1	+	5263	5569	255,0,0	1	306	0
scaffold_900	76741	91641	AAR2	1	+	76741	91641	255,0,0	3	753,246,165	0,5143,14735
scaffold_49921	14546	14654	AARD	1	+	14546	14654	255,0,0	1	108	0
scaffold_1554	59049	78764	AARS	1	+	59049	78764	255,0,0	16	132,114,108,183,207,114,180,147,123,150,108,147,147,123,147,144	0,2261,2950,4433,5090,6171,6862,7702,8492,9709,10003,10871,11324,11977,13827,19571
scaffold_3374	49786	60790	AARS2	1	+	49786	60790	255,0,0	14	165,108,87,108,120,111,141,111,162,108,150,45,114,231	0,564,794,1506,1792,3270,4292,4532,4788,6473,6796,9811,9878,10773
scaffold_331	30038	56965	AASDH	1	+	30038	56965	255,0,0	11	390,165,519,180,174,105,249,192,123,153,237	0,4405,7673,12378,12994,13713,14179,21555,22689,22851,26690
scaffold_67153	4956	6911	AASDHPPT	1	+	4956	6911	255,0,0	2	228,183	0,1772
scaffold_1264	82689	111023	AASS	1	+	82689	111023	255,0,0	10	180,87,108,168,141,111,111,60,120,150	0,1202,2754,6631,14878,15727,15934,21283,26380,28184
scaffold_24367	4142	13022	AASS	1	+	4142	13022	255,0,0	3	90,171,210	0,5203,8670
scaffold_145463	331	1653	AASS	1	+	331	1653	255,0,0	2	126,42	0,1280
scaffold_1021	110877	116136	AATF	1	+	110877	116136	255,0,0	5	90,198,120,21,141	0,1072,4368,4527,5118
scaffold_18473	23694	27576	AATF	1	+	23694	27576	255,0,0	4	108,153,165,84	0,1912,2519,3798
scaffold_6782	27218	42381	AATK	1	+	27218	42381	255,0,0	17	105,267,144,285,132,213,129,81,66,123,87,114,90,117,81,102,135	0,198,1448,1934,2291,2441,2684,3406,3491,4751,4955,6540,7544,7853,8346,10394,15028
scaffold_1448	35596	61957	ABAT	1	+	35596	61957	255,0,0	11	128,117,141,168,138,150,63,93,75,127,99	0,2656,3741,5185,6296,8941,9565,12906,13643,22211,26262
scaffold_222	1786	104309	ABCA1	1	+	1786	104309	255,0,0	32	144,117,177,171,72,96,186,123,150,81,60,72,222,138,141,132,171,87,204,222,174,207,78,84,117,138,87,123,117,137,96,66	0,250,2317,3761,4348,7764,8895,14839,17045,19738,19858,20848,22197,23441,23833,24606,25726,28335,29258,30513,34526,35314,36499,36610,40403,40862,48674,62853,81020,82449,87999,102457
scaffold_361	19496	143044	ABCA12	1	+	19496	143044	255,0,0	37	111,96,135,69,69,111,207,252,159,117,177,57,105,135,255,150,213,162,198,216,186,147,135,69,114,165,90,123,141,174,114,258,105,114,117,186,150	0,1261,9667,10807,10878,11626,12857,14278,15684,17937,19675,20425,25020,29521,34672,39012,39791,41976,42835,44855,47414,48633,50197,50420,58484,63868,66164,70527,73078,77835,81429,81641,84514,85919,98291,106281,123398
scaffold_2363	38706	38799	ABCA12	1	+	38706	38799	255,0,0	1	93	0
scaffold_66150	4537	8977	ABCA13	1	+	4537	8977	255,0,0	13	354,279,102,240,264,663,372,117,507,105,87,138,189	0,393,711,825,1098,1374,2070,2505,2747,3359,3593,3779,4251
scaffold_8112	37134	52052	ABCA2	1	+	37134	52052	255,0,0	46	114,135,132,207,213,78,159,126,171,99,171,102,114,189,150,204,168,183,213,192,186,69,48,87,189,207,102,189,90,207,105,114,63,69,147,123,135,117,177,144,135,102,93,105,138,207	0,183,517,1230,1768,2047,2642,3612,3835,4078,4535,4785,4964,5160,5448,5684,6034,6284,6556,6998,7298,7659,7729,8357,8696,8962,9440,9624,9814,10201,10499,10682,10886,11848,11992,12292,12520,12751,13039,13358,13572,13782,14009,14188,14504,14711
scaffold_38	452	28846	ABCA3	1	+	452	28846	255,0,0	20	132,117,120,174,183,147,150,102,57,303,276,201,219,156,63,195,186,171,195,129	0,5526,5893,6343,7669,10792,13897,18235,18823,19775,21131,21746,22280,22787,24083,24313,25526,26056,26401,28265
scaffold_2966	997	78068	ABCA4	1	+	997	78068	255,0,0	19	231,198,204,177,225,126,75,84,174,126,144,141,207,147,186,33,108,75,171	0,3205,23295,24310,26552,30227,30361,37645,39500,43185,43943,44568,52521,57393,59326,74843,76325,76567,76900
scaffold_4151	996	23954	ABCA4	1	+	996	23954	255,0,0	11	126,126,117,60,105,144,135,102,96,246,87	0,3828,6414,7024,9903,12764,16891,18408,18590,21598,22871
scaffold_1590	1447	58888	ABCA5	1	+	1447	58888	255,0,0	31	57,87,231,144,186,147,171,108,63,135,93,144,210,165,129,138,114,171,114,87,132,60,96,171,78,96,117,150,81,57,105	0,7838,8400,10076,11158,13111,15120,18726,21581,25094,27513,27771,30190,32157,35338,35859,36950,40778,42281,44641,47189,47586,47801,48921,49954,50159,52681,53747,54797,55645,57336
scaffold_7176	6774	51241	ABCA6	1	+	6774	51241	255,0,0	15	96,120,192,144,171,168,111,177,117,141,90,141,108,165,135	0,1992,7197,10569,11752,23752,33782,34260,34817,35312,36144,37027,40159,43715,44332
scaffold_24633	25028	33977	ABCA7	1	+	25028	33977	255,0,0	17	246,93,102,111,141,105,63,105,129,126,141,117,177,195,171,48,90	0,700,1083,1286,1602,1877,3112,3258,3454,3935,4153,4743,5083,7811,8452,8809,8859
scaffold_152637	73	6687	ABCA7	1	+	73	6687	255,0,0	6	129,171,90,198,222,69	0,392,859,1270,1540,6545
scaffold_3474	4024	47241	ABCA8	1	+	4024	47241	255,0,0	16	126,183,111,141,90,141,120,201,135,114,90,117,96,120,141,96	0,1728,2611,2950,4644,8487,14977,20178,23563,28042,32657,33545,34323,38737,39050,43121
scaffold_32436	18351	24925	ABCA8	1	+	18351	24925	255,0,0	2	168,60	0,6514
scaffold_205	52096	135971	ABCB11	1	+	52096	135971	255,0,0	20	198,204,198,159,240,204,162,150,105,195,168,204,126,105,117,174,123,177,132,138	0,2369,6990,9116,11174,12185,14755,19058,25908,33362,34437,36960,38367,40734,43480,52240,55280,60841,61433,83737
scaffold_3098	16905	78922	ABCB4	1	+	16905	78922	255,0,0	18	204,78,123,198,63,84,144,183,84,81,141,54,96,192,150,66,108,171	0,843,7547,10120,11590,11655,15610,23673,24871,26384,31129,40187,40249,51992,53499,56105,56388,61846
scaffold_6101	4116	53643	ABCB5	1	+	4116	53643	255,0,0	9	141,81,201,102,141,153,207,147,195	0,1483,17108,22089,23645,36254,42503,47160,49332
scaffold_18590	100	27445	ABCB5	1	+	100	27445	255,0,0	7	171,117,180,111,114,123,177	0,3326,3545,4945,5601,16761,27168
scaffold_1116	15327	22309	ABCB6	1	+	15327	22309	255,0,0	19	60,72,90,114,177,102,57,87,66,78,126,63,108,90,183,102,162,141,549	0,233,389,717,958,1542,1838,2110,2300,2456,2708,3007,3541,4121,4848,5227,5523,5963,6433
scaffold_22396	6750	27852	ABCB7	1	+	6750	27852	255,0,0	11	213,108,78,174,126,165,138,177,90,267,132	0,5440,8771,12217,14968,15252,15989,17491,18505,19844,20970
scaffold_476	55236	71611	ABCB8	1	+	55236	71611	255,0,0	16	60,204,153,99,99,165,90,99,111,33,138,96,132,150,252,120	0,4003,4589,4815,5045,5959,6261,6455,8721,12384,12751,13130,13429,14310,15154,16255
scaffold_3311	51909	75188	ABCB9	1	+	51909	75188	255,0,0	10	468,102,114,135,198,129,186,156,141,267	0,483,6178,6868,10594,11957,17714,19576,22409,23012
scaffold_22930	4682	26135	ABCC1	1	+	4682	26135	255,0,0	10	108,195,168,48,147,105,126,198,312,210	0,2600,3870,5508,7454,10175,10819,13582,17773,21243
scaffold_6630	2339	20758	ABCC10	1	+	2339	20758	255,0,0	20	162,1143,228,156,111,81,162,192,195,54,96,186,342,168,162,255,147,99,105,165	0,1981,4107,5191,5604,7500,8363,9945,12828,13445,13502,13761,14819,15485,16073,16548,17275,17558,17889,18254
scaffold_10728	11248	49130	ABCC11	1	+	11248	49130	255,0,0	9	177,117,201,132,138,186,183,159,78	0,7958,12064,13557,26158,27129,32607,35257,37804
scaffold_15110	4844	32226	ABCC12	1	+	4844	32226	255,0,0	11	141,105,222,129,153,93,189,162,114,165,75	0,5381,8751,10540,15317,19205,22105,22697,25041,27028,27307
scaffold_34450	9255	19517	ABCC12	1	+	9255	19517	255,0,0	4	111,159,234,150	0,3203,8215,10112
scaffold_19310	7773	25767	ABCC2	1	+	7773	25767	255,0,0	11	84,153,201,129,102,144,156,144,90,90,120	0,4010,5694,9108,10860,11371,12633,13840,16981,17073,17874
scaffold_14781	13220	42241	ABCC2	1	+	13220	42241	255,0,0	11	135,108,240,177,252,69,147,72,177,168,180	0,350,2200,5184,14484,15960,18962,20159,25443,26905,28841
scaffold_127	132082	164969	ABCC3	1	+	132082	164969	255,0,0	23	123,120,126,159,93,207,147,69,129,177,168,183,198,309,198,129,105,60,75,156,168,192,111	0,323,1419,6820,7532,9232,9571,10479,10788,11002,13530,13994,16721,17846,19652,20011,21242,25599,25669,25960,26679,29732,32776
scaffold_42580	1050	17003	ABCC5	1	+	1050	17003	255,0,0	8	357,111,144,147,174,234,231,153	0,5373,6377,8588,9874,10155,14944,15800
scaffold_56616	10423	10552	ABCC5	1	+	10423	10552	255,0,0	1	129	0
scaffold_2640	26992	69135	ABCC8	1	+	26992	69135	255,0,0	27	135,63,135,105,108,78,132,120,114,108,90,159,69,168,237,99,126,138,81,87,99,108,69,69,108,144,39	0,881,1531,2446,3355,3605,4679,4942,5450,6076,10229,11971,13037,15129,15399,15885,18341,21387,22976,23699,25071,35932,36766,37401,37639,40624,42104
scaffold_660	16163	141922	ABCC9	1	+	16163	141922	255,0,0	29	141,144,123,243,135,162,39,141,111,108,72,99,72,90,138,126,60,159,90,36,21,81,120,69,78,108,102,138,135	0,3360,8254,15924,26558,29018,34034,34957,43452,50667,53939,56127,64386,68303,74012,74303,79365,82174,87204,102690,102753,110563,111222,114096,114911,116143,119644,122967,125624
scaffold_12236	13860	29198	ABCD1	1	+	13860	29198	255,0,0	12	183,66,651,183,78,57,96,144,147,84,129,243	0,189,256,3372,9251,9349,10110,12273,13001,14667,14868,15095
scaffold_153340	319	1264	ABCD2	1	+	319	1264	255,0,0	2	42,900	0,45
scaffold_41861	11837	12782	ABCD2	1	+	11837	12782	255,0,0	2	42,900	0,45
scaffold_17310	6080	34376	ABCD3	1	+	6080	34376	255,0,0	15	108,117,96,63,78,63,75,90,93,96,69,75,138,123,99	0,1059,2765,2957,3125,12097,12290,12445,13998,14386,14578,17328,21185,27655,28197
scaffold_43317	6305	18579	ABCD4	1	+	6305	18579	255,0,0	10	117,75,192,99,120,93,51,141,129,138	0,778,1523,4506,4702,5115,7368,9706,11880,12136
scaffold_8198	9647	30752	ABCE1	1	+	9647	30752	255,0,0	16	111,96,120,138,69,96,87,123,222,60,60,111,144,120,114,45	0,3240,4325,4891,5170,5502,6533,10455,14049,15788,15936,16584,16770,17047,19214,21060
scaffold_10345	37922	39743	ABCE1	1	+	37922	39743	255,0,0	2	159,1631	0,190
scaffold_71679	93	1781	ABCE1	1	+	93	1781	255,0,0	6	108,329,351,135,144,237	0,127,505,857,1053,1451
scaffold_128	686	14427	ABCF1	1	+	686	14427	255,0,0	20	69,93,60,75,84,126,102,84,141,147,84,123,111,171,75,69,168,66,72,165	0,5362,5758,6516,7838,8163,8667,8878,9220,9447,9882,10189,10496,10727,11031,11205,12914,13252,13400,13576
scaffold_3308	41481	54207	ABCF2	1	+	41481	54207	255,0,0	14	138,204,129,60,111,90,120,96,102,99,171,183,213,123	0,282,1178,1761,2627,3135,3514,3815,4270,5141,6204,6446,7064,12603
scaffold_10279	44208	51470	ABCF3	1	+	44208	51470	255,0,0	10	75,99,105,39,132,87,90,135,87,156	0,1346,1541,4834,4951,6216,6394,6680,6929,7106
scaffold_20774	2400	12707	ABCG1	1	+	2400	12707	255,0,0	6	129,168,96,159,120,171	0,1372,3450,3799,7621,10136
scaffold_91744	4648	8876	ABCG2	1	+	4648	8876	255,0,0	4	159,153,114,60	0,2577,3419,4168
scaffold_2194	77702	88341	ABCG2	1	+	77702	88341	255,0,0	4	144,87,126,84	0,3484,9247,10555
scaffold_26085	4737	17179	ABCG4	1	+	4737	17179	255,0,0	14	225,123,156,96,168,99,135,114,99,144,51,135,117,237	0,443,707,3176,3358,3759,4883,5186,5475,6896,7237,7426,7681,12205
scaffold_9586	40036	53613	ABCG5	1	+	40036	53613	255,0,0	6	192,117,177,138,207,93	0,2344,3461,11989,13190,13484
scaffold_5644	687	11766	ABCG5	1	+	687	11766	255,0,0	5	126,132,102,135,123	0,1376,7268,7442,10956
scaffold_5644	21856	35379	ABCG8	1	+	21856	35379	255,0,0	6	159,240,132,270,201,72	0,6972,8040,8278,12833,13451
scaffold_1104	68531	73927	ABHD1	1	+	68531	73927	255,0,0	8	109,162,174,42,114,171,159,195	0,2998,3512,3888,4138,4392,4932,5201
scaffold_37409	14849	22083	ABHD10	1	+	14849	22083	255,0,0	3	183,114,138	0,6535,7096
scaffold_6021	15276	17311	ABHD11	1	+	15276	17311	255,0,0	3	138,126,183	0,775,1852
scaffold_29528	17608	20515	ABHD12	1	+	17608	20515	255,0,0	3	129,78,81	0,1433,2826
scaffold_106933	1465	1594	ABHD12	1	+	1465	1594	255,0,0	1	129	0
scaffold_6046	46753	56685	ABHD12B	1	+	46753	56685	255,0,0	3	120,45,132	0,9648,9800
scaffold_34237	7658	8502	ABHD13	1	+	7658	8502	255,0,0	2	675,168	0,676
scaffold_2114	51109	51563	ABHD14A-ACY1	1	+	51109	51563	255,0,0	2	126,150	0,304
scaffold_2114	56312	56435	ABHD14B	1	+	56312	56435	255,0,0	1	123	0
scaffold_18225	19897	22945	ABHD15	1	+	19897	22945	255,0,0	6	129,39,18,48,54,384	0,144,188,207,257,2664
scaffold_169	64930	79344	ABHD16A	1	+	64930	79344	255,0,0	17	81,102,78,60,63,105,123,63,99,117,123,72,87,87,66,57,156	0,369,557,777,1646,1919,2479,3445,4457,4667,7192,7540,9408,12067,12396,13190,14258
scaffold_6115	8030	15438	ABHD17B	1	+	8030	15438	255,0,0	2	429,216	0,7192
scaffold_94040	0	5937	ABHD17C	1	+	0	5937	255,0,0	2	207,63	0,5874
scaffold_57704	381	19433	ABHD18	1	+	381	19433	255,0,0	4	102,138,66,93	0,3451,8236,18959
scaffold_51508	12258	13122	ABHD18	1	+	12258	13122	255,0,0	2	378,48	0,816
scaffold_55017	11557	11935	ABHD18	1	+	11557	11935	255,0,0	1	378	0
scaffold_103792	4145	4235	ABHD18	1	+	4145	4235	255,0,0	1	90	0
scaffold_2922	3661	45700	ABHD2	1	+	3661	45700	255,0,0	8	174,165,183,93,111,72,84,192	0,8716,23600,33398,36174,36915,38502,41847
scaffold_32718	5735	13797	ABHD4	1	+	5735	13797	255,0,0	5	87,369,159,111,87	0,1127,1658,4460,7975
scaffold_12112	18647	36600	ABHD5	1	+	18647	36600	255,0,0	5	93,111,156,369,90	0,4247,6753,15474,17863
scaffold_33570	7143	7260	ABHD6	1	+	7143	7260	255,0,0	1	117	0
scaffold_920	42448	46537	ABHD8	1	+	42448	46537	255,0,0	5	159,573,171,216,141	0,174,2349,2667,3948
scaffold_30648	5346	25300	ABI1	1	+	5346	25300	255,0,0	4	84,177,138,180	0,3421,12317,19774
scaffold_26456	5708	18672	ABI2	1	+	5708	18672	255,0,0	4	72,42,126,174	0,2844,3768,12790
scaffold_87913	5718	5889	ABI2	1	+	5718	5889	255,0,0	1	171	0
scaffold_2089	20441	29399	ABI3	1	+	20441	29399	255,0,0	6	114,171,96,60,66,159	0,4730,7342,8294,8366,8799
scaffold_1098	700	107799	ABI3BP	1	+	700	107799	255,0,0	8	108,57,153,66,75,75,75,81	0,5549,5607,7717,43088,48267,87581,107018
scaffold_19072	3156	3249	ABI3BP	1	+	3156	3249	255,0,0	1	93	0
scaffold_6463	1824	46067	ABL1	1	+	1824	46067	255,0,0	6	180,84,273,297,174,78	0,821,13742,20507,21364,44165
scaffold_2376	14103	31442	ABL2	1	+	14103	31442	255,0,0	10	171,300,84,174,189,156,87,171,1074,642	0,3594,7733,8151,9132,12589,13600,14919,15617,16697
scaffold_1220	8159	61838	ABLIM1	1	+	8159	61838	255,0,0	14	111,81,78,60,105,93,141,105,129,36,156,84,60,93	0,1535,3301,4819,7730,9362,11667,16864,27925,29950,33593,34495,48599,53586
scaffold_64755	1748	11140	ABLIM2	1	+	1748	11140	255,0,0	3	93,126,120	0,3972,9272
scaffold_104363	5027	5213	ABLIM2	1	+	5027	5213	255,0,0	1	186	0
scaffold_6883	5333	55663	ABLIM3	1	+	5333	55663	255,0,0	14	81,69,63,147,66,135,48,99,132,162,72,45,90,93	0,1319,4489,8297,9823,13052,16122,17780,18589,21038,25662,28287,43212,50237
scaffold_17653	19543	19678	ABLIM3	1	+	19543	19678	255,0,0	1	135	0
scaffold_261250	42	726	ABO	1	+	42	726	255,0,0	2	603,54	0,630
scaffold_487	9270	122271	ABR	1	+	9270	122271	255,0,0	23	282,99,141,42,72,60,45,54,141,165,123,75,105,72,102,129,63,111,138,132,105,147,90	0,28978,37442,37588,44082,47545,48048,52842,53468,57474,66891,67370,67920,69017,72522,72995,105959,106211,106954,108213,109284,112201,112911
scaffold_11047	27927	34852	ABRA	1	+	27927	34852	255,0,0	4	468,246,141,183	0,6268,6541,6742
scaffold_43421	9420	14620	ABRACL	1	+	9420	14620	255,0,0	2	60,180	0,5020
scaffold_199949	864	1044	ABRACL	1	+	864	1044	255,0,0	1	180	0
scaffold_82368	292	487	ABRAXAS1	1	+	292	487	255,0,0	1	195	0
scaffold_167971	1778	1877	ABRAXAS1	1	+	1778	1877	255,0,0	1	99	0
scaffold_54	11543	33095	ABRAXAS2	1	+	11543	33095	255,0,0	9	72,90,36,69,189,123,81,117,351	0,4191,9795,12726,15732,16785,17442,19985,21201
scaffold_12166	23235	24993	ABT1	1	+	23235	24993	255,0,0	2	123,366	0,1392
scaffold_54513	7824	14612	ABTB1	1	+	7824	14612	255,0,0	8	66,144,162,48,105,168,201,204	0,1174,1465,1734,3115,3323,6310,6584
scaffold_374	56345	111046	ABTB2	1	+	56345	111046	255,0,0	13	150,210,156,162,90,102,99,138,45,180,102,93,180	0,8522,31822,33333,37541,38150,40274,40869,44579,45938,47004,48146,54521
scaffold_2889	6916	18160	ACAA1	1	+	6916	18160	255,0,0	10	75,147,54,180,189,81,105,48,84,96	0,183,413,571,862,1296,1867,3073,3313,11148
scaffold_82064	1703	9559	ACAA2	1	+	1703	9559	255,0,0	3	144,117,126	0,6493,7730
scaffold_86717	346	6883	ACAA2	1	+	346	6883	255,0,0	2	177,75	0,6462
scaffold_211	6766	163662	ACACA	1	+	6766	163662	255,0,0	33	123,135,72,96,153,117,174,135,99,93,114,123,96,270,147,45,204,156,216,57,105,99,144,120,75,114,93,99,135,153,87,105,147	0,1807,9042,9118,9851,22526,24540,30925,32033,35784,61928,62778,67753,72154,87989,90060,94843,96720,97836,105812,112602,113578,114661,126518,128848,130964,147203,147996,148900,150299,153870,155870,156749
scaffold_71537	10959	11016	ACACA	1	+	10959	11016	255,0,0	1	57	0
scaffold_6238	2776	64323	ACACB	1	+	2776	64323	255,0,0	22	156,216,99,102,117,117,90,117,111,126,90,102,186,147,135,153,87,105,147,165,162,213	0,3614,8940,9137,10027,16050,18034,18694,19382,23031,23250,28049,30623,32587,38498,39992,46353,48066,48266,51884,56546,61334
scaffold_11497	1455	20325	ACAD10	1	+	1455	20325	255,0,0	13	150,150,165,153,234,144,129,93,159,174,144,75,138	0,4178,5459,8620,8797,11341,12540,12766,13950,14758,17077,18106,18732
scaffold_6570	43050	55874	ACAD10	1	+	43050	55874	255,0,0	4	75,150,189,159	0,5545,7499,12665
scaffold_15573	33114	33580	ACAD11	1	+	33114	33580	255,0,0	4	69,120,84,36	0,79,244,430
scaffold_54155	5713	17848	ACAD11	1	+	5713	17848	255,0,0	5	102,108,150,81,129	0,740,5637,6891,12006
scaffold_17159	8663	22521	ACAD11	1	+	8663	22521	255,0,0	5	90,111,156,72,84	0,3305,10062,11143,13774
scaffold_134874	5360	5525	ACAD11	1	+	5360	5525	255,0,0	1	165	0
scaffold_84282	1449	1614	ACAD11	1	+	1449	1614	255,0,0	1	165	0
scaffold_214591	806	935	ACAD11	1	+	806	935	255,0,0	1	129	0
scaffold_44254	6031	16618	ACAD8	1	+	6031	16618	255,0,0	9	105,153,99,132,138,78,108,168,99	0,693,2281,2479,7749,8269,8718,9770,10488
scaffold_105982	358	9230	ACAD9	1	+	358	9230	255,0,0	3	126,75,171	0,5408,8701
scaffold_68957	7668	9108	ACAD9	1	+	7668	9108	255,0,0	3	132,78,123	0,956,1317
scaffold_9181	910	1042	ACAD9	1	+	910	1042	255,0,0	1	132	0
scaffold_89901	1376	5985	ACADL	1	+	1376	5985	255,0,0	3	105,165,69	0,2443,4540
scaffold_58775	887	8847	ACADL	1	+	887	8847	255,0,0	3	90,87,135	0,4896,7825
scaffold_105690	1157	5353	ACADL	1	+	1157	5353	255,0,0	2	162,159	0,4037
scaffold_13773	2031	25290	ACADM	1	+	2031	25290	255,0,0	8	96,141,108,132,102,69,90,90	0,856,11466,14094,19336,20044,20230,23169
scaffold_2888	61618	71709	ACADS	1	+	61618	71709	255,0,0	10	144,153,120,81,171,135,99,54,48,48	0,7700,8088,8562,8982,9254,9492,9805,9991,10043
scaffold_1614	1767	16834	ACADSB	1	+	1767	16834	255,0,0	5	102,210,129,141,102	0,2593,5019,12392,14965
scaffold_2742	28572	33737	ACADVL	1	+	28572	33737	255,0,0	12	72,66,132,147,129,126,87,102,99,69,78,135	0,165,320,901,1285,1506,3759,4089,4268,4724,4874,5030
scaffold_16530	642	34741	ACAN	1	+	642	34741	255,0,0	18	177,129,297,177,297,87,93,99,420,129,48,450,483,129,162,78,144,150	0,2733,3327,9944,12037,14273,14396,14970,15219,15711,15906,15957,16410,16952,29451,30045,31915,33949
scaffold_4819	39625	54867	ACAP1	1	+	39625	54867	255,0,0	15	54,183,45,90,81,111,213,69,96,63,105,174,111,111,102	0,8149,8460,8614,8801,8973,11394,12219,12405,12604,12669,13546,14161,14354,15140
scaffold_13418	1061	29506	ACAP2	1	+	1061	29506	255,0,0	9	207,72,159,93,189,111,111,60,99	0,1080,7190,8428,11238,12020,20382,22612,28346
scaffold_23063	2960	3014	ACAP2	1	+	2960	3014	255,0,0	1	54	0
scaffold_6183	40336	50275	ACAP3	1	+	40336	50275	255,0,0	21	60,66,48,96,75,114,54,102,111,207,72,90,90,117,108,96,186,111,111,75,66	0,2312,3488,3621,3812,5581,5797,6111,6289,6707,6990,7159,7364,7475,7778,8392,8631,9076,9265,9795,9873
scaffold_34326	1200	10108	ACAT1	1	+	1200	10108	255,0,0	7	111,90,144,147,99,99,117	0,2442,3449,5559,7353,8410,8791
scaffold_9570	536	9809	ACAT2	1	+	536	9809	255,0,0	7	195,78,63,156,114,114,45	0,894,3183,7239,7928,8383,9228
scaffold_21417	9944	25954	ACBD3	1	+	9944	25954	255,0,0	5	141,144,174,186,210	0,756,5846,9724,15800
scaffold_1494	30982	32696	ACBD4	1	+	30982	32696	255,0,0	5	81,123,84,123,90	0,693,1068,1223,1624
scaffold_7584	7766	20508	ACBD5	1	+	7766	20508	255,0,0	3	267,201,117	0,6194,12625
scaffold_25540	250	15463	ACBD5	1	+	250	15463	255,0,0	3	177,123,69	0,12319,15144
scaffold_54159	3444	9565	ACBD6	1	+	3444	9565	255,0,0	2	66,126	0,5995
scaffold_1403	72549	72690	ACBD6	1	+	72549	72690	255,0,0	1	141	0
scaffold_12014	14530	14641	ACBD6	1	+	14530	14641	255,0,0	1	111	0
scaffold_45350	9896	10351	ACBD7	1	+	9896	10351	255,0,0	3	69,60,123	0,155,332
scaffold_64106	10578	16512	ACCS	1	+	10578	16512	255,0,0	4	156,141,93,99	0,280,4192,5835
scaffold_2122	18858	21223	ACD	1	+	18858	21223	255,0,0	4	87,75,135,90	0,178,1755,2275
scaffold_33034	1287	21747	ACE	1	+	1287	21747	255,0,0	18	228,210,66,222,171,99,141,204,132,99,144,225,180,93,189,96,177,153	0,361,952,3676,5741,6099,13106,13848,14419,14841,15236,15650,16227,16822,17559,18990,19470,20307
scaffold_18874	4512	31312	ACE2	1	+	4512	31312	255,0,0	11	96,204,102,51,168,123,96,147,228,171,93	0,1780,4879,12030,13304,13858,14850,17068,20632,22997,26707
scaffold_107541	1698	1863	ACER1	1	+	1698	1863	255,0,0	1	165	0
scaffold_8086	1503	1687	ACER2	1	+	1503	1687	255,0,0	2	111,72	0,112
scaffold_56154	7148	7289	ACER2	1	+	7148	7289	255,0,0	1	141	0
scaffold_10549	40965	41073	ACER2	1	+	40965	41073	255,0,0	1	108	0
scaffold_156576	8	3627	ACER3	1	+	8	3627	255,0,0	2	102,51	0,3568
scaffold_96677	1194	1296	ACER3	1	+	1194	1296	255,0,0	1	102	0
scaffold_42160	13615	13699	ACER3	1	+	13615	13699	255,0,0	1	84	0
scaffold_261754	83	188	ACER3	1	+	83	188	255,0,0	1	105	0
scaffold_4012	7974	12368	ACHE	1	+	7974	12368	255,0,0	5	539,477,488,168,51	0,540,1363,2795,4343
scaffold_631	88011	117509	ACIN1	1	+	88011	117509	255,0,0	19	87,102,324,108,108,147,156,132,141,117,216,126,663,162,87,120,114,165,117	0,1114,1327,1882,2100,2608,3246,3499,8813,16353,16974,17695,17875,18778,19593,25274,25817,29194,29381
scaffold_1315	68968	69802	ACKR1	1	+	68968	69802	255,0,0	1	834	0
scaffold_39481	10637	11789	ACKR2	1	+	10637	11789	255,0,0	1	1152	0
scaffold_27841	15884	16955	ACKR3	1	+	15884	16955	255,0,0	2	564,504	0,567
scaffold_6139	39661	65097	ACLY	1	+	39661	65097	255,0,0	15	156,129,51,78,132,117,138,63,117,156,90,144,168,48,114	0,1236,4650,5257,6430,7336,8528,9676,12552,13737,14678,18834,19308,24437,25322
scaffold_50440	6526	9705	ACMSD	1	+	6526	9705	255,0,0	2	99,57	0,3122
scaffold_72126	5709	10478	ACMSD	1	+	5709	10478	255,0,0	2	96,51	0,4718
scaffold_198989	437	542	ACMSD	1	+	437	542	255,0,0	1	105	0
scaffold_55412	12110	12209	ACMSD	1	+	12110	12209	255,0,0	1	99	0
scaffold_12110	5753	38475	ACO1	1	+	5753	38475	255,0,0	13	171,135,72,183,141,174,120,159,90,159,126,144,123	0,1331,8930,9113,10025,12236,17483,18706,20147,22787,23413,28640,32599
scaffold_27234	335	24096	ACO2	1	+	335	24096	255,0,0	15	132,195,153,117,114,72,159,105,90,105,162,162,72,261,156	0,1042,2346,2718,3684,4291,4552,5809,7025,7859,9092,9480,14569,17534,23605
scaffold_8313	3172	7313	ACOD1	1	+	3172	7313	255,0,0	4	81,204,417,486	0,1815,3199,3655
scaffold_6535	26435	53557	ACOT11	1	+	26435	53557	255,0,0	14	126,135,135,81,66,54,141,126,156,132,99,63,60,153	0,898,2878,3669,4123,6026,7378,9134,10516,19041,19656,21119,25578,26969
scaffold_65420	4620	8614	ACOT12	1	+	4620	8614	255,0,0	4	144,117,147,60	0,1674,3179,3934
scaffold_26622	24414	24606	ACOT13	1	+	24414	24606	255,0,0	1	192	0
scaffold_7795	34800	34896	ACOT2	1	+	34800	34896	255,0,0	1	96	0
scaffold_7795	8574	12928	ACOT4	1	+	8574	12928	255,0,0	5	396,201,126,78,318	0,2823,3781,3937,4036
scaffold_7795	26210	50363	ACOT4	1	+	26210	50363	255,0,0	5	126,330,201,234,318	0,20718,22633,23580,23835
scaffold_10323	15175	48506	ACOT7	1	+	15175	48506	255,0,0	3	120,87,114	0,23402,33217
scaffold_71704	2896	7598	ACOT7	1	+	2896	7598	255,0,0	2	57,159	0,4543
scaffold_204281	4	170	ACOT7	1	+	4	170	255,0,0	2	48,117	0,49
scaffold_6803	18246	26661	ACOT8	1	+	18246	26661	255,0,0	6	96,198,165,228,105,78	0,1341,2029,4738,7208,8337
scaffold_21874	22886	24923	ACOT9	1	+	22886	24923	255,0,0	6	15,42,102,63,90,111	0,45,541,1348,1687,1926
scaffold_46076	2799	2954	ACOT9	1	+	2799	2954	255,0,0	2	42,108	0,47
scaffold_4217	47888	68458	ACOX1	1	+	47888	68458	255,0,0	14	219,135,108,180,189,162,171,114,117,108,159,159,162,123	0,356,593,812,1400,1945,3343,3904,4158,5400,7577,14959,20073,20447
scaffold_11686	2501	27080	ACOX2	1	+	2501	27080	255,0,0	11	159,162,153,108,120,186,165,111,117,213,135	0,864,1252,2282,4351,5495,7770,9491,13305,18681,24444
scaffold_161218	961	6402	ACOX3	1	+	961	6402	255,0,0	2	120,189	0,5252
scaffold_28473	957	10883	ACP1	1	+	957	10883	255,0,0	5	63,114,138,66,60	0,154,318,8379,9866
scaffold_3175	68598	68967	ACP1	1	+	68598	68967	255,0,0	3	96,162,36	0,138,333
scaffold_163	92290	98426	ACP2	1	+	92290	98426	255,0,0	10	96,87,159,87,90,132,84,99,174,132	0,384,1548,1821,2000,2476,3357,3552,3799,6004
scaffold_6554	45645	51245	ACP4	1	+	45645	51245	255,0,0	10	102,150,126,84,135,90,99,147,87,102	0,893,1283,1778,1941,3703,3904,4310,5334,5498
scaffold_19746	5776	6808	ACP5	1	+	5776	6808	255,0,0	3	237,132,345	0,438,687
scaffold_6670	5874	18612	ACP6	1	+	5874	18612	255,0,0	5	120,78,132,132,213	0,4368,4933,5178,12525
scaffold_118141	1113	1326	ACP6	1	+	1113	1326	255,0,0	1	213	0
scaffold_13448	8629	17702	ACP7	1	+	8629	17702	255,0,0	9	138,75,66,119,117,60,123,183,198	0,5454,5636,5959,6164,6378,6730,8394,8875
scaffold_14748	1581	26981	ACPP	1	+	1581	26981	255,0,0	5	90,75,150,105,147	0,3967,4477,21842,25253
scaffold_49412	1478	6186	ACR	1	+	1478	6186	255,0,0	4	207,144,273,78	0,734,4068,4630
scaffold_20634	936	6702	ACRBP	1	+	936	6702	255,0,0	3	240,84,120	0,5083,5646
scaffold_29964	5631	13244	ACRBP	1	+	5631	13244	255,0,0	5	222,135,183,126,111	0,2976,5483,5808,7502
scaffold_106834	7334	7547	ACRBP	1	+	7334	7547	255,0,0	1	213	0
scaffold_119641	5436	6829	ACRBP	1	+	5436	6829	255,0,0	2	114,353	0,1040
scaffold_146750	6495	6615	ACRV1	1	+	6495	6615	255,0,0	1	120	0
scaffold_139913	804	927	ACRV1	1	+	804	927	255,0,0	1	123	0
scaffold_16487	27183	29916	ACSBG1	1	+	27183	29916	255,0,0	3	81,246,147	0,1719,2586
scaffold_58619	2672	15075	ACSBG1	1	+	2672	15075	255,0,0	4	150,81,120,75	0,238,12037,12328
scaffold_89014	3032	3221	ACSBG2	1	+	3032	3221	255,0,0	1	189	0
scaffold_10298	22036	34963	ACSF2	1	+	22036	34963	255,0,0	12	168,132,117,168,96,153,96,105,114,81,114,69	0,563,1452,1664,2320,2639,3266,10280,11490,12415,12609,12858
scaffold_47936	5704	10425	ACSF3	1	+	5704	10425	255,0,0	5	132,156,156,90,465	0,1503,3096,4124,4256
scaffold_18212	15028	26421	ACSF3	1	+	15028	26421	255,0,0	3	96,114,132	0,10762,11261
scaffold_38696	6448	24023	ACSL1	1	+	6448	24023	255,0,0	9	60,66,141,135,93,93,144,99,75	0,2669,5200,6768,7446,11468,15255,17287,17500
scaffold_11107	34504	42278	ACSL1	1	+	34504	42278	255,0,0	3	114,57,105	0,4447,7669
scaffold_18793	1151	34204	ACSL3	1	+	1151	34204	255,0,0	10	375,129,108,129,144,66,192,114,153,162	0,11354,13978,14911,17280,18654,26877,28605,30426,32891
scaffold_95	2346	10566	ACSL5	1	+	2346	10566	255,0,0	4	72,93,114,138	0,410,787,8082
scaffold_56630	7100	20215	ACSL5	1	+	7100	20215	255,0,0	7	156,36,51,54,102,99,180	0,4515,4572,10115,10266,11860,12935
scaffold_4120	10248	44383	ACSL6	1	+	10248	44383	255,0,0	14	102,144,117,90,99,135,78,54,180,102,102,66,111,198	0,1215,6382,7255,11503,13017,14911,24775,27293,28523,29145,29509,30197,33937
scaffold_27893	679	20495	ACSM1	1	+	679	20495	255,0,0	6	102,126,105,78,123,207	0,2903,3515,12532,18838,19609
scaffold_14582	7488	28185	ACSM2A	1	+	7488	28185	255,0,0	8	99,120,99,144,126,141,192,210	0,2721,4130,4339,10867,15460,17385,20487
scaffold_634	114061	134571	ACSM3	1	+	114061	134571	255,0,0	6	102,129,129,90,147,210	0,200,12287,14072,15259,20300
scaffold_76531	744	8982	ACSM4	1	+	744	8982	255,0,0	6	102,129,126,75,153,141	0,197,2451,4140,6850,8097
scaffold_45582	12125	17375	ACSM4	1	+	12125	17375	255,0,0	4	78,120,81,90	0,1104,3810,5160
scaffold_23413	5814	24419	ACSM5	1	+	5814	24419	255,0,0	7	81,120,108,120,129,78,159	0,661,3084,3284,11539,13085,18446
scaffold_118638	529	3043	ACSS1	1	+	529	3043	255,0,0	4	69,123,126,117	0,189,1966,2397
scaffold_91698	896	1600	ACSS1	1	+	896	1600	255,0,0	2	174,156	0,548
scaffold_77614	4040	4226	ACSS1	1	+	4040	4226	255,0,0	1	186	0
scaffold_6333	37867	45168	ACSS2	1	+	37867	45168	255,0,0	2	177,150	0,7151
scaffold_26782	7887	21201	ACSS2	1	+	7887	21201	255,0,0	15	90,105,93,111,135,177,105,132,57,81,108,69,177,72,126	0,283,792,1055,5683,6871,7367,7698,7911,8140,9388,11873,12257,12995,13188
scaffold_2845	3057	51057	ACSS3	1	+	3057	51057	255,0,0	6	105,96,87,123,93,174	0,17771,32997,35350,47647,47826
scaffold_2377	7828	69827	ACSS3	1	+	7828	69827	255,0,0	5	144,192,135,81,96	0,36955,44733,61740,61903
scaffold_28007	11496	13173	ACTA1	1	+	11496	13173	255,0,0	6	126,330,114,192,183,141	0,232,745,948,1237,1536
scaffold_15802	16675	20687	ACTC1	1	+	16675	20687	255,0,0	7	183,72,63,48,165,321,129	0,963,1036,1106,1307,2409,3883
scaffold_375	68232	69156	ACTG1	1	+	68232	69156	255,0,0	3	192,240,123	0,478,801
scaffold_21024	5546	18676	ACTG2	1	+	5546	18676	255,0,0	8	108,183,192,69,87,108,132,138	0,1804,4917,6227,8081,8528,11124,12992
scaffold_2303	29519	30251	ACTL10	1	+	29519	30251	255,0,0	1	732	0
scaffold_6625	1	17883	ACTL6A	1	+	1	17883	255,0,0	9	162,102,99,93,108,63,42,96,78	0,6178,7108,8907,9317,11606,12138,15022,17804
scaffold_8376	38034	48591	ACTL6B	1	+	38034	48591	255,0,0	12	78,165,99,93,108,90,63,114,81,96,87,78	0,287,5202,5988,6148,6943,7192,7374,7625,7806,8096,10479
scaffold_24148	17315	18617	ACTL7A	1	+	17315	18617	255,0,0	2	746,516	0,786
scaffold_73512	1707	5369	ACTL8	1	+	1707	5369	255,0,0	2	477,330	0,3332
scaffold_92392	4743	6393	ACTL9	1	+	4743	6393	255,0,0	2	564,480	0,1170
scaffold_252	14077	63658	ACTN1	1	+	14077	63658	255,0,0	18	156,159,66,48,147,180,135,186,138,150,231,93,87,81,81,87,87,120	0,692,2000,2550,3607,4513,6054,6918,7936,11265,13135,14600,21480,24111,27896,28362,32740,49461
scaffold_366	30256	76102	ACTN2	1	+	30256	76102	255,0,0	20	78,75,159,66,147,180,135,183,141,108,150,246,96,90,81,81,87,87,120,114	0,80,1435,6110,7365,8264,9354,12718,15728,18553,23414,27346,29516,31148,35584,39312,41457,43860,44690,45732
scaffold_2276	9183	23927	ACTN3	1	+	9183	23927	255,0,0	20	153,159,66,147,180,189,138,108,150,147,180,96,84,81,81,87,87,120,114,90	0,234,1060,1231,1748,2450,2848,3073,3712,5640,5912,6582,6971,8376,8536,9214,9377,9699,9991,14654
scaffold_3017	8951	31416	ACTN4	1	+	8951	31416	255,0,0	17	156,162,78,147,180,135,183,141,108,150,147,231,93,87,81,81,87	0,275,1351,2139,2889,4257,4480,4740,5055,8035,11554,12818,14624,18644,19516,20633,22378
scaffold_1069	71122	99740	ACTR10	1	+	71122	99740	255,0,0	9	39,69,69,126,69,75,192,132,48	0,1436,2969,4689,20870,21027,26363,28437,28570
scaffold_9730	19813	34876	ACTR1A	1	+	19813	34876	255,0,0	9	99,42,63,174,93,126,126,75,54	0,270,964,1612,2342,4913,6204,7166,15009
scaffold_6906	6289	12400	ACTR1B	1	+	6289	12400	255,0,0	10	63,75,126,126,216,93,174,63,42,78	0,1750,2877,3352,3701,4042,4248,5525,5807,6033
scaffold_12262	5629	38022	ACTR2	1	+	5629	38022	255,0,0	6	111,72,138,144,135,168	0,10450,19343,24331,28069,32225
scaffold_42663	1234	12635	ACTR3	1	+	1234	12635	255,0,0	4	174,144,108,69	0,1770,8242,11332
scaffold_71334	5293	5347	ACTR3	1	+	5293	5347	255,0,0	1	54	0
scaffold_23957	14586	14631	ACTR3	1	+	14586	14631	255,0,0	1	45	0
scaffold_84622	3605	7766	ACTR3C	1	+	3605	7766	255,0,0	2	150,174	0,3987
scaffold_4866	59602	64889	ACTR5	1	+	59602	64889	255,0,0	3	372,228,171	0,1661,5116
scaffold_58815	6798	7913	ACTR5	1	+	6798	7913	255,0,0	2	219,186	0,929
scaffold_80101	6773	9009	ACTR5	1	+	6773	9009	255,0,0	3	117,138,138	0,810,2098
scaffold_18995	4168	26211	ACTR6	1	+	4168	26211	255,0,0	11	69,117,75,126,135,57,102,78,171,138,126	0,1919,2518,3588,4664,4890,10353,10550,17636,19624,21917
scaffold_22360	9001	16318	ACTR8	1	+	9001	16318	255,0,0	10	111,105,174,93,132,153,96,144,264,162	0,735,1124,1812,2108,3607,4531,5086,6145,7155
scaffold_91874	4194	5325	ACTRT1	1	+	4194	5325	255,0,0	2	957,120	0,1011
scaffold_78902	8542	9433	ACTRT1	1	+	8542	9433	255,0,0	2	153,735	0,156
scaffold_187837	767	1671	ACTRT1	1	+	767	1671	255,0,0	4	150,75,90,348	0,151,268,556
scaffold_61148	9708	10401	ACTRT1	1	+	9708	10401	255,0,0	2	522,168	0,525
scaffold_118771	4718	5849	ACTRT2	1	+	4718	5849	255,0,0	1	1131	0
scaffold_217574	40	1141	ACTRT2	1	+	40	1141	255,0,0	1	1101	0
scaffold_13831	30322	31435	ACTRT2	1	+	30322	31435	255,0,0	4	348,522,15,105	0,378,939,1008
scaffold_2315	8679	9597	ACTRT3	1	+	8679	9597	255,0,0	1	918	0
scaffold_3557	18193	58544	ACVR1	1	+	18193	58544	255,0,0	6	132,132,201,273,102,210	0,867,13237,16489,35448,40141
scaffold_7124	495	9767	ACVR1B	1	+	495	9767	255,0,0	5	159,168,231,249,240	0,1276,4830,7968,9032
scaffold_50852	1203	12357	ACVR1C	1	+	1203	12357	255,0,0	4	132,69,159,231	0,2278,5515,10923
scaffold_332	66289	100892	ACVR2A	1	+	66289	100892	255,0,0	9	207,111,153,144,144,114,141,132,192	0,2245,2529,18893,22832,24108,26901,31597,34411
scaffold_3402	20887	27977	ACVR2B	1	+	20887	27977	255,0,0	9	207,111,153,153,147,93,141,132,189	0,433,703,1903,2753,4317,5295,5519,6901
scaffold_3612	12129	21874	ACVRL1	1	+	12129	21874	255,0,0	8	129,132,198,276,147,99,213,252	0,1658,6835,7663,8235,8724,9098,9493
scaffold_2114	44512	44608	ACY1	1	+	44512	44608	255,0,0	1	96	0
scaffold_70700	13175	13409	ACY3	1	+	13175	13409	255,0,0	1	234	0
scaffold_2169	11255	11369	ACYP1	1	+	11255	11369	255,0,0	1	114	0
scaffold_1275	82841	91064	ADA	1	+	82841	91064	255,0,0	6	132,60,105,75,144,126	0,1344,1681,1865,5410,8097
scaffold_41445	990	8525	ADA	1	+	990	8525	255,0,0	2	126,60	0,7475
scaffold_20818	631	23815	ADA2	1	+	631	23815	255,0,0	2	162,285	0,22899
scaffold_4573	2971	13830	ADAD1	1	+	2971	13830	255,0,0	4	126,171,189,162	0,5972,9370,10697
scaffold_35273	3396	10490	ADAD1	1	+	3396	10490	255,0,0	3	231,174,123	0,5136,6971
scaffold_1762	20557	22437	ADAD2	1	+	20557	22437	255,0,0	7	96,114,243,207,165,150,126	0,203,536,877,1206,1517,1754
scaffold_13530	30248	35749	ADAL	1	+	30248	35749	255,0,0	5	132,60,87,81,132	0,966,3202,4579,5369
scaffold_3564	8412	53638	ADAM10	1	+	8412	53638	255,0,0	12	93,126,219,105,186,150,183,165,183,96,135,93	0,1610,9997,10684,11479,12408,16709,24939,34955,37117,39811,45133
scaffold_36470	8599	15009	ADAM11	1	+	8599	15009	255,0,0	11	93,81,96,42,54,87,84,168,69,66,75	0,882,1306,2463,2865,3057,3270,3901,4272,6054,6335
scaffold_542	44381	139139	ADAM12	1	+	44381	139139	255,0,0	13	135,177,138,105,201,111,126,87,177,87,165,72,129	0,17033,19860,24019,30424,30729,41383,45211,50600,70326,74554,82349,94629
scaffold_2577	23428	31710	ADAM15	1	+	23428	31710	255,0,0	12	75,66,138,81,201,303,174,147,171,63,195,81	0,485,1685,2558,2895,3179,3940,4200,5185,5576,7480,8201
scaffold_3875	19651	62082	ADAM17	1	+	19651	62082	255,0,0	19	117,132,81,51,90,78,132,135,198,153,90,144,114,90,114,165,90,132,132	0,123,264,1008,2449,3256,4557,6177,14526,15895,19588,19788,23563,25447,28456,29708,33810,34694,42299
scaffold_32392	2439	18972	ADAM18	1	+	2439	18972	255,0,0	6	72,165,78,135,168,102	0,273,1362,4211,10377,16431
scaffold_42619	3693	3777	ADAM18	1	+	3693	3777	255,0,0	1	84	0
scaffold_15168	4347	19605	ADAM19	1	+	4347	19605	255,0,0	10	192,111,207,78,105,132,87,117,72,162	0,1945,4134,5387,5590,6486,7913,8271,8415,15096
scaffold_3800	13289	63575	ADAM19	1	+	13289	63575	255,0,0	2	72,195	0,50091
scaffold_51065	8953	11926	ADAM2	1	+	8953	11926	255,0,0	2	129,156	0,2817
scaffold_38964	304	10367	ADAM2	1	+	304	10367	255,0,0	2	162,87	0,9976
scaffold_51182	4812	4968	ADAM2	1	+	4812	4968	255,0,0	1	156	0
scaffold_59225	7053	7164	ADAM2	1	+	7053	7164	255,0,0	1	111	0
scaffold_16596	3489	5497	ADAM20	1	+	3489	5497	255,0,0	3	738,273,798	0,743,1210
scaffold_3307	531	43923	ADAM22	1	+	531	43923	255,0,0	13	99,72,93,81,63,102,150,114,93,108,102,69,123	0,2196,2488,5286,8701,12349,15192,16167,19527,30099,32323,32954,43269
scaffold_33375	21734	21896	ADAM22	1	+	21734	21896	255,0,0	1	162	0
scaffold_2022	6802	53940	ADAM23	1	+	6802	53940	255,0,0	15	69,66,60,165,84,90,48,99,72,90,78,51,66,102,117	0,8050,16018,18077,19485,20481,23643,27040,30468,31118,32631,39750,40675,42102,47021
scaffold_14923	691	38717	ADAM28	1	+	691	38717	255,0,0	6	63,171,72,78,75,87	0,2792,11230,23085,24207,37939
scaffold_24039	16480	28440	ADAM28	1	+	16480	28440	255,0,0	3	153,201,129	0,6929,11831
scaffold_47602	6370	7698	ADAM32	1	+	6370	7698	255,0,0	2	189,72	0,1256
scaffold_78739	64	256	ADAM32	1	+	64	256	255,0,0	1	192	0
scaffold_36512	9539	12843	ADAM33	1	+	9539	12843	255,0,0	10	69,171,84,144,165,99,192,111,204,123	0,247,511,674,1558,1834,2190,2544,2758,3181
scaffold_41067	612	13025	ADAM7	1	+	612	13025	255,0,0	3	90,168,120	0,3203,12293
scaffold_16420	28643	29873	ADAM8	1	+	28643	29873	255,0,0	3	153,162,192	0,429,1038
scaffold_19024	10995	25026	ADAM9	1	+	10995	25026	255,0,0	5	183,105,195,90,171	0,2171,8547,9846,13860
scaffold_14639	8415	17289	ADAM9	1	+	8415	17289	255,0,0	4	135,171,63,198	0,3979,7225,8676
scaffold_54090	9906	10008	ADAM9	1	+	9906	10008	255,0,0	1	102	0
scaffold_34405	11532	20458	ADAMDEC1	1	+	11532	20458	255,0,0	3	180,117,75	0,1161,8851
scaffold_26297	14228	21432	ADAMTS1	1	+	14228	21432	255,0,0	8	693,174,177,186,288,171,129,351	0,1840,4225,4512,5012,5769,6492,6853
scaffold_19244	7508	15990	ADAMTS1	1	+	7508	15990	255,0,0	11	618,174,174,189,288,171,132,348,138,171,33	0,1300,3035,3318,3827,4556,5324,5685,8089,8254,8449
scaffold_56771	5365	10642	ADAMTS1	1	+	5365	10642	255,0,0	7	135,327,177,177,186,270,348	0,178,674,2328,2614,3135,4929
scaffold_984	37809	43661	ADAMTS1	1	+	37809	43661	255,0,0	5	114,93,153,189,354	0,156,702,3191,5498
scaffold_17092	7231	32243	ADAMTS10	1	+	7231	32243	255,0,0	20	105,159,177,204,129,126,165,66,120,63,144,108,141,144,108,150,86,219,78,66	0,1147,1379,1819,2553,2772,2983,3251,5265,7717,7867,8241,11910,12192,12421,13058,13317,18472,24855,24946
scaffold_31831	3283	14266	ADAMTS12	1	+	3283	14266	255,0,0	3	102,195,138	0,10620,10845
scaffold_8359	7058	27993	ADAMTS13	1	+	7058	27993	255,0,0	13	93,81,165,96,150,66,150,81,186,141,123,153,153	0,2206,4289,5848,6508,6739,10452,12068,12632,14200,19020,20367,20782
scaffold_147542	3205	3355	ADAMTS13	1	+	3205	3355	255,0,0	1	150	0
scaffold_13299	6496	37886	ADAMTS14	1	+	6496	37886	255,0,0	14	81,150,108,144,132,156,180,135,126,171,162,135,201,108	0,660,2876,5591,6714,10972,13553,17857,18382,20852,22106,22772,25460,31282
scaffold_12116	6402	33003	ADAMTS15	1	+	6402	33003	255,0,0	9	525,177,180,177,285,168,135,72,183	0,2421,2692,6645,13915,14437,15106,25828,26418
scaffold_47416	7431	15919	ADAMTS16	1	+	7431	15919	255,0,0	4	243,114,132,150	0,702,3111,8338
scaffold_81674	3147	7691	ADAMTS16	1	+	3147	7691	255,0,0	3	162,84,165	0,2175,4379
scaffold_170324	5913	6234	ADAMTS16	1	+	5913	6234	255,0,0	1	321	0
scaffold_53097	699	8745	ADAMTS17	1	+	699	8745	255,0,0	3	159,159,135	0,4241,7911
scaffold_31931	5301	6793	ADAMTS17	1	+	5301	6793	255,0,0	2	174,150	0,1342
scaffold_14828	27277	29846	ADAMTS17	1	+	27277	29846	255,0,0	2	141,150	0,2419
scaffold_9893	32553	33548	ADAMTS17	1	+	32553	33548	255,0,0	2	84,159	0,836
scaffold_6113	11391	60227	ADAMTS18	1	+	11391	60227	255,0,0	10	171,102,120,246,141,126,114,210,150,111	0,3467,4424,5832,28674,32418,40300,40992,44276,48725
scaffold_7617	21968	25372	ADAMTS18	1	+	21968	25372	255,0,0	3	90,87,279	0,188,3125
scaffold_5197	9215	60654	ADAMTS19	1	+	9215	60654	255,0,0	7	108,138,150,105,132,162,129	0,18478,19967,30651,36119,37238,51310
scaffold_51036	7289	20058	ADAMTS19	1	+	7289	20058	255,0,0	3	165,177,153	0,9583,12616
scaffold_15738	7827	32336	ADAMTS19	1	+	7827	32336	255,0,0	3	81,159,138	0,10752,24371
scaffold_27715	1394	15138	ADAMTS20	1	+	1394	15138	255,0,0	10	132,129,213,165,162,120,165,291,165,177	0,3323,4870,5298,5969,7571,11126,11393,12410,13567
scaffold_6079	760	54738	ADAMTS3	1	+	760	54738	255,0,0	11	168,126,132,150,111,132,141,108,156,84,201	0,5787,13945,17585,19906,22422,23144,24339,25190,27228,53777
scaffold_11750	20693	46311	ADAMTS3	1	+	20693	46311	255,0,0	6	321,237,117,207,135,168	0,336,4655,7673,12955,25450
scaffold_2762	32305	40012	ADAMTS4	1	+	32305	40012	255,0,0	9	426,174,177,183,288,171,135,333,594	0,1302,2736,3161,3435,4562,5253,5599,7113
scaffold_7088	11346	42784	ADAMTS5	1	+	11346	42784	255,0,0	5	567,174,177,183,171	0,8538,12528,13101,31267
scaffold_5120	535	17477	ADAMTS7	1	+	535	17477	255,0,0	17	144,90,144,168,135,120,243,147,219,390,123,30,153,174,147,165,153	0,690,1098,3531,4033,5353,6678,7206,8948,9468,10627,10765,12037,12787,13039,14214,16789
scaffold_33512	5166	12001	ADAMTS8	1	+	5166	12001	255,0,0	4	171,174,171,564	0,3699,3993,6271
scaffold_13161	7623	39551	ADAMTS9	1	+	7623	39551	255,0,0	9	165,66,87,42,87,201,105,90,105	0,8186,8273,18121,18196,21652,23605,26188,31823
scaffold_59453	1322	10556	ADAMTS9	1	+	1322	10556	255,0,0	5	57,87,132,228,165	0,65,655,6191,9069
scaffold_17603	19410	25779	ADAMTS9	1	+	19410	25779	255,0,0	3	114,402,162	0,665,6207
scaffold_8192	1629	52738	ADAMTSL1	1	+	1629	52738	255,0,0	7	180,150,186,153,315,129,132	0,8314,9358,9545,9890,33833,50977
scaffold_8950	2869	3019	ADAMTSL1	1	+	2869	3019	255,0,0	1	150	0
scaffold_11334	27987	28254	ADAMTSL1	1	+	27987	28254	255,0,0	1	267	0
scaffold_24557	19586	19805	ADAMTSL1	1	+	19586	19805	255,0,0	1	219	0
scaffold_33030	166	6107	ADAMTSL2	1	+	166	6107	255,0,0	6	216,156,171,177,138,123	0,320,933,1819,4926,5818
scaffold_10459	16908	44379	ADAMTSL2	1	+	16908	44379	255,0,0	10	144,102,150,123,81,177,99,237,372,102	0,1844,2775,3049,6398,9319,21321,21432,23060,27369
scaffold_16928	5571	20559	ADAMTSL3	1	+	5571	20559	255,0,0	3	1053,126,132	0,9447,14856
scaffold_13259	16370	23076	ADAMTSL4	1	+	16370	23076	255,0,0	19	189,114,153,81,93,102,138,204,174,111,186,129,201,180,93,99,180,144,123	0,325,520,718,943,1269,2275,2742,3197,3528,3724,4099,4577,5019,5523,5631,5821,6288,6583
scaffold_26961	3600	9191	ADAMTSL5	1	+	3600	9191	255,0,0	6	87,108,129,114,84,213	0,572,1744,2713,5293,5378
scaffold_9726	51763	52309	ADAP1	1	+	51763	52309	255,0,0	2	63,84	0,462
scaffold_246789	379	514	ADAP1	1	+	379	514	255,0,0	1	135	0
scaffold_57570	5088	5238	ADAP2	1	+	5088	5238	255,0,0	1	150	0
scaffold_185559	613	694	ADAP2	1	+	613	694	255,0,0	1	81	0
scaffold_6870	22791	44494	ADAR	1	+	22791	44494	255,0,0	14	327,324,381,150,126,195,225,171,93,123,183,114,129,234	0,414,750,4552,5215,5483,15340,15819,16303,17020,20057,20729,21193,21469
scaffold_11933	10858	38239	ADARB1	1	+	10858	38239	255,0,0	5	15,428,138,174,186	0,51,8617,10038,27195
scaffold_44173	948	15271	ADARB2	1	+	948	15271	255,0,0	3	111,153,165	0,2388,14158
scaffold_99333	70	244	ADARB2	1	+	70	244	255,0,0	1	174	0
scaffold_9842	31323	47732	ADAT1	1	+	31323	47732	255,0,0	9	165,72,54,135,60,147,147,102,129	0,798,2282,2707,9420,9546,11119,11756,16280
scaffold_21722	21730	28672	ADAT2	1	+	21730	28672	255,0,0	3	72,102,147	0,5400,6795
scaffold_54770	7417	7924	ADAT3	1	+	7417	7924	255,0,0	2	240,249	0,258
scaffold_264832	631	1123	ADAT3	1	+	631	1123	255,0,0	1	492	0
scaffold_21011	1196	24283	ADCY1	1	+	1196	24283	255,0,0	4	129,159,141,159	0,10484,14396,22928
scaffold_30543	6393	15452	ADCY10	1	+	6393	15452	255,0,0	4	279,225,156,111	0,431,7244,8948
scaffold_24223	1341	17690	ADCY10	1	+	1341	17690	255,0,0	3	189,192,84	0,15220,16265
scaffold_38333	5277	5391	ADCY10	1	+	5277	5391	255,0,0	1	114	0
scaffold_18381	21774	34712	ADCY3	1	+	21774	34712	255,0,0	13	180,126,123,120,147,33,27,78,183,126,156,147,66	0,805,2100,3184,3834,4488,4554,5440,7159,9337,12057,12367,12872
scaffold_20553	22595	29688	ADCY4	1	+	22595	29688	255,0,0	9	150,123,117,105,147,162,138,99,102	0,237,705,936,1276,3233,5312,6326,6991
scaffold_53079	271	2575	ADCY4	1	+	271	2575	255,0,0	3	165,195,159	0,275,2145
scaffold_9621	3821	45587	ADCY5	1	+	3821	45587	255,0,0	9	174,165,117,96,144,141,141,135,39	0,3485,4113,21948,23860,31503,34908,39534,41727
scaffold_9470	9477	23389	ADCY6	1	+	9477	23389	255,0,0	18	72,204,561,150,120,114,129,147,93,93,117,159,180,126,267,204,123,126	0,84,297,4474,4985,5198,5445,7030,7411,7681,7917,8328,8782,9976,10379,12026,13440,13786
scaffold_12501	14331	37710	ADCY7	1	+	14331	37710	255,0,0	14	147,123,60,147,189,69,99,87,189,132,159,129,114,153	0,277,992,2928,5248,7948,8866,10295,11307,15533,15833,17338,20969,23226
scaffold_7679	28821	29727	ADCY8	1	+	28821	29727	255,0,0	1	906	0
scaffold_27347	5610	6921	ADCY9	1	+	5610	6921	255,0,0	1	1311	0
scaffold_5595	28863	51336	ADCY9	1	+	28863	51336	255,0,0	6	111,105,207,162,144,501	0,4712,7384,8732,11117,21972
scaffold_3450	17726	63643	ADCYAP1R1	1	+	17726	63643	255,0,0	10	96,108,84,96,135,156,69,93,129,45	0,16747,24675,25640,26250,28183,29413,33364,44213,45872
scaffold_86841	5342	11889	ADD1	1	+	5342	11889	255,0,0	4	99,72,105,156	0,3869,3944,6391
scaffold_12154	8707	26990	ADD2	1	+	8707	26990	255,0,0	6	48,144,150,153,138,180	0,2223,3946,10238,15974,18103
scaffold_13038	11323	27604	ADD3	1	+	11323	27604	255,0,0	10	141,150,81,150,144,102,258,120,87,120	0,4472,5554,6422,7024,7280,9601,11139,11666,16161
scaffold_26780	2952	32774	ADGB	1	+	2952	32774	255,0,0	5	174,81,120,63,102	0,3120,27133,27711,29720
scaffold_40271	8753	22631	ADGB	1	+	8753	22631	255,0,0	4	135,156,186,186	0,893,4769,13692
scaffold_43420	14359	14434	ADGB	1	+	14359	14434	255,0,0	1	75	0
scaffold_22204	23294	26257	ADGB	1	+	23294	26257	255,0,0	2	72,210	0,2753
scaffold_50921	13069	15576	ADGRA1	1	+	13069	15576	255,0,0	6	99,162,279,114,264,168	0,1301,1499,1871,2072,2339
scaffold_52721	632	14482	ADGRA2	1	+	632	14482	255,0,0	15	171,228,126,207,219,225,162,150,201,165,213,162,72,72,72	0,177,2393,3158,7371,7799,9082,9359,10104,11003,12075,12765,13210,13375,13778
scaffold_6562	874	25911	ADGRA3	1	+	874	25911	255,0,0	6	213,210,126,144,96,1238	0,422,10239,16089,22172,23799
scaffold_11219	8103	45626	ADGRA3	1	+	8103	45626	255,0,0	8	72,72,72,159,93,159,201,159	0,11791,21289,24900,26921,30780,35583,37364
scaffold_35996	4800	15496	ADGRB1	1	+	4800	15496	255,0,0	10	171,96,39,72,132,51,234,60,39,195	0,3905,6934,7624,7827,7991,8096,9555,9621,10501
scaffold_80049	2653	9813	ADGRB1	1	+	2653	9813	255,0,0	7	165,108,195,105,138,81,105	0,2940,3293,4453,6082,6812,7055
scaffold_206	49728	81136	ADGRB2	1	+	49728	81136	255,0,0	28	330,63,372,84,165,165,165,168,102,108,192,69,36,42,324,111,42,126,102,105,117,102,96,195,264,105,99,180	0,372,437,12900,13272,14506,15329,15576,15819,16027,16894,17255,17400,17437,18476,19178,19473,19780,20345,20534,21359,24952,25442,26613,26846,27128,30372,31228
scaffold_1004	22797	97402	ADGRB3	1	+	22797	97402	255,0,0	11	153,66,87,99,174,51,573,36,105,87,90	0,6476,9257,15154,15733,41702,41777,52936,67379,74420,74515
scaffold_16502	1559	13530	ADGRD1	1	+	1559	13530	255,0,0	2	183,78	0,11893
scaffold_235239	1147	1285	ADGRD1	1	+	1147	1285	255,0,0	1	138	0
scaffold_121777	5889	6015	ADGRD1	1	+	5889	6015	255,0,0	1	126	0
scaffold_278042	774	888	ADGRD1	1	+	774	888	255,0,0	1	114	0
scaffold_9716	35324	48526	ADGRD2	1	+	35324	48526	255,0,0	6	117,135,123,114,168,636	0,202,3298,7859,11130,12566
scaffold_38215	2874	8527	ADGRE2	1	+	2874	8527	255,0,0	2	171,156	0,5497
scaffold_47294	4954	11812	ADGRE3	1	+	4954	11812	255,0,0	3	186,126,234	0,6213,6624
scaffold_30935	9920	17285	ADGRF1	1	+	9920	17285	255,0,0	5	297,885,186,147,153	0,300,1188,5910,7212
scaffold_12487	17957	20109	ADGRF2	1	+	17957	20109	255,0,0	2	123,198	0,1954
scaffold_6073	33979	37807	ADGRF3	1	+	33979	37807	255,0,0	3	1002,30,111	0,1053,3717
scaffold_24525	17037	19793	ADGRF4	1	+	17037	19793	255,0,0	4	252,297,147,195	0,1594,1894,2561
scaffold_23609	5008	18278	ADGRF5	1	+	5008	18278	255,0,0	4	198,117,210,141	0,4471,11034,13129
scaffold_19604	1661	7597	ADGRF5	1	+	1661	7597	255,0,0	4	99,87,135,108	0,126,2560,5828
scaffold_5636	45726	56204	ADGRG1	1	+	45726	56204	255,0,0	11	270,111,270,120,102,45,117,132,144,243,57	0,979,2204,4501,5869,6178,6411,6882,7620,10151,10421
scaffold_6204	39415	59548	ADGRG2	1	+	39415	59548	255,0,0	10	183,150,285,99,123,105,123,147,84,144	0,4206,9094,9922,14247,15635,16920,18066,19445,19989
scaffold_5636	17934	21352	ADGRG3	1	+	17934	21352	255,0,0	3	42,177,123	0,93,3295
scaffold_15807	6691	26725	ADGRG4	1	+	6691	26725	255,0,0	15	201,60,612,144,108,246,123,738,156,249,591,324,165,72,123	0,333,417,1041,1203,1344,2708,2879,3629,3827,4614,5217,15216,17839,19911
scaffold_11899	8328	13231	ADGRG5	1	+	8328	13231	255,0,0	6	138,123,273,114,153,141	0,156,2646,3183,3972,4762
scaffold_1296	23221	88846	ADGRG6	1	+	23221	88846	255,0,0	16	309,90,69,84,51,147,192,141,120,42,102,267,96,282,99,156	0,1070,8365,10852,19708,26381,29890,34231,38524,40278,41851,46881,48223,50537,64559,65469
scaffold_121214	1466	2434	ADGRG7	1	+	1466	2434	255,0,0	2	96,153	0,815
scaffold_285717	537	888	ADGRG7	1	+	537	888	255,0,0	2	114,189	0,162
scaffold_5078	11626	36580	ADGRL1	1	+	11626	36580	255,0,0	21	69,213,111,801,315,105,186,39,183,42,216,168,210,48,171,66,93,168,126,102,738	0,2309,6119,12998,14659,15525,15942,16455,16643,17064,17696,18192,18643,18966,19016,19329,19839,20541,23077,23371,24216
scaffold_4891	28572	66215	ADGRL2	1	+	28572	66215	255,0,0	14	753,129,96,129,168,45,93,72,102,105,123,183,186,105	0,4174,5994,6894,9354,10492,11369,21897,24944,25049,25385,32051,36505,37538
scaffold_21470	610	30093	ADGRL4	1	+	610	30093	255,0,0	6	153,150,180,180,207,159	0,12941,14660,14927,22634,29324
scaffold_22852	19386	19539	ADGRL4	1	+	19386	19539	255,0,0	1	153	0
scaffold_27275	2908	3088	ADGRV1	1	+	2908	3088	255,0,0	1	180	0
scaffold_8558	33586	33712	ADGRV1	1	+	33586	33712	255,0,0	1	126	0
scaffold_44410	10688	10841	ADGRV1	1	+	10688	10841	255,0,0	1	153	0
scaffold_3715	46651	52021	ADGRV1	1	+	46651	52021	255,0,0	2	180,198	0,5172
scaffold_62970	8305	12717	ADH1B	1	+	8305	12717	255,0,0	2	138,234	0,4178
scaffold_34886	504	633	ADH1C	1	+	504	633	255,0,0	1	129	0
scaffold_30901	8702	17749	ADH5	1	+	8702	17749	255,0,0	7	138,135,258,222,90,141,105	0,2070,3128,3551,6574,7152,8942
scaffold_51556	346	13542	ADH6	1	+	346	13542	255,0,0	6	138,213,210,90,72,114	0,2180,3726,4051,7251,13082
scaffold_7102	4782	18229	ADHFE1	1	+	4782	18229	255,0,0	10	60,156,198,78,105,150,99,78,96,159	0,239,546,2283,3833,4521,6389,10005,10253,13288
scaffold_18640	24488	26041	ADIPOQ	1	+	24488	26041	255,0,0	3	216,18,72	0,1415,1481
scaffold_21356	19700	26820	ADIPOR1	1	+	19700	26820	255,0,0	6	126,114,159,189,84,195	0,1427,2612,3558,5316,6925
scaffold_619	10072	21306	ADIPOR2	1	+	10072	21306	255,0,0	4	117,168,129,186	0,5358,7881,11048
scaffold_32166	2543	6124	ADK	1	+	2543	6124	255,0,0	2	174,111	0,3470
scaffold_285104	882	1056	ADK	1	+	882	1056	255,0,0	1	174	0
scaffold_5820	60011	60179	ADM2	1	+	60011	60179	255,0,0	1	168	0
scaffold_1385	68632	75380	ADNP	1	+	68632	75380	255,0,0	7	351,123,693,75,999,90,108	0,360,486,1583,1660,4483,6640
scaffold_128069	196	1894	ADNP2	1	+	196	1894	255,0,0	7	198,126,150,108,243,189,420	0,297,450,705,822,1071,1278
scaffold_74716	10660	11851	ADNP2	1	+	10660	11851	255,0,0	3	762,198,126	0,768,1065
scaffold_10332	12212	12551	ADO	1	+	12212	12551	255,0,0	1	339	0
scaffold_5872	36607	37249	ADORA1	1	+	36607	37249	255,0,0	1	642	0
scaffold_2936	41212	48834	ADORA2A	1	+	41212	48834	255,0,0	2	306,645	0,6977
scaffold_23231	21308	21662	ADORA3	1	+	21308	21662	255,0,0	1	354	0
scaffold_28769	3907	14399	ADPGK	1	+	3907	14399	255,0,0	4	69,120,102,234	0,3020,3141,10258
scaffold_44061	18770	21071	ADPRH	1	+	18770	21071	255,0,0	2	291,366	0,1935
scaffold_147851	12	408	ADPRH	1	+	12	408	255,0,0	1	396	0
scaffold_32951	3050	13541	ADPRHL1	1	+	3050	13541	255,0,0	4	156,132,129,147	0,4687,6102,10344
scaffold_62780	663	13774	ADPRHL1	1	+	663	13774	255,0,0	2	168,213	0,12898
scaffold_31728	8463	9763	ADPRHL1	1	+	8463	9763	255,0,0	4	66,333,180,189	0,574,910,1111
scaffold_7072	12110	17294	ADPRHL2	1	+	12110	17294	255,0,0	5	288,186,210,99,204	0,1951,2231,2695,4980
scaffold_1495	30316	42927	ADPRM	1	+	30316	42927	255,0,0	3	552,120,291	0,10239,12320
scaffold_13977	15114	15630	ADRA1A	1	+	15114	15630	255,0,0	1	516	0
scaffold_7649	40155	41118	ADRA1B	1	+	40155	41118	255,0,0	1	963	0
scaffold_11503	5579	38458	ADRA1D	1	+	5579	38458	255,0,0	3	54,888,597	0,222,32282
scaffold_2609	13665	15018	ADRA2A	1	+	13665	15018	255,0,0	2	711,639	0,714
scaffold_38828	9709	11038	ADRA2B	1	+	9709	11038	255,0,0	2	669,558	0,771
scaffold_265817	2	1046	ADRA2C	1	+	2	1046	255,0,0	2	477,396	0,648
scaffold_4009	42965	43843	ADRB2	1	+	42965	43843	255,0,0	2	99,777	0,101
scaffold_9408	11536	12773	ADRB3	1	+	11536	12773	255,0,0	3	198,381,429	0,400,808
scaffold_10443	1419	5426	ADRM1	1	+	1419	5426	255,0,0	8	213,141,81,234,51,102,105,105	0,1461,2765,2971,3445,3498,3703,3902
scaffold_38061	729	19879	ADSL	1	+	729	19879	255,0,0	11	81,183,87,93,147,69,93,48,48,210,123	0,1632,3092,3798,4849,5110,9142,9783,10072,15306,19027
scaffold_21823	17437	28605	ADSS	1	+	17437	28605	255,0,0	7	54,147,156,126,84,105,66	0,1299,5108,6451,9429,10714,11102
scaffold_46684	665	7529	ADSSL1	1	+	665	7529	255,0,0	8	105,84,84,156,126,96,147,57	0,384,1642,2081,3627,4102,5478,6807
scaffold_164552	277	5802	ADSSL1	1	+	277	5802	255,0,0	3	54,66,96	0,382,5429
scaffold_71363	233	338	ADSSL1	1	+	233	338	255,0,0	1	105	0
scaffold_8750	18002	29112	AEBP1	1	+	18002	29112	255,0,0	10	252,336,105,141,126,198,180,351,60,225	0,1829,6137,6321,8026,8400,8671,9072,9504,10885
scaffold_89772	3966	4609	AEBP2	1	+	3966	4609	255,0,0	3	159,276,159	0,193,484
scaffold_19457	674	33663	AEBP2	1	+	674	33663	255,0,0	4	66,123,108,210	0,13485,23668,32779
scaffold_81472	7619	8159	AEN	1	+	7619	8159	255,0,0	1	540	0
scaffold_5983	1080	8695	AES	1	+	1080	8695	255,0,0	6	99,66,45,87,174,45	0,3444,4705,7212,7381,7570
scaffold_41472	6557	20133	AFAP1	1	+	6557	20133	255,0,0	2	123,141	0,13435
scaffold_97794	4129	6924	AFAP1	1	+	4129	6924	255,0,0	2	126,99	0,2696
scaffold_185572	1185	1347	AFAP1	1	+	1185	1347	255,0,0	1	162	0
scaffold_47357	10413	10581	AFAP1	1	+	10413	10581	255,0,0	1	168	0
scaffold_8095	12289	32939	AFAP1L1	1	+	12289	32939	255,0,0	12	111,66,147,213,153,93,93,180,105,99,90,84	0,2017,2732,3937,5469,5841,7828,9325,16557,18229,19286,20566
scaffold_530	81620	120897	AFAP1L2	1	+	81620	120897	255,0,0	13	123,201,105,147,210,108,66,180,174,63,93,72,132	0,239,4094,5123,7248,9339,11338,12815,14232,20417,32167,33402,39145
scaffold_4489	5912	70747	AFDN	1	+	5912	70747	255,0,0	15	204,150,93,264,147,198,105,87,192,90,114,552,423,147,153	0,2891,3703,4356,5462,7315,10736,25002,39767,40449,41043,42958,43537,52354,64682
scaffold_8301	2549	33359	AFF1	1	+	2549	33359	255,0,0	10	57,159,126,339,237,96,144,150,60,120	0,2822,9441,9582,21451,22720,27021,28431,30581,30690
scaffold_110	133214	171531	AFF2	1	+	133214	171531	255,0,0	12	150,615,312,126,222,261,63,78,72,93,189,120	0,2561,3254,4707,9445,15408,16253,21075,24976,25405,31021,38197
scaffold_3277	34148	75881	AFF3	1	+	34148	75881	255,0,0	8	192,282,198,108,264,201,63,138	0,7728,8016,8420,8543,21390,36957,41595
scaffold_6977	33831	51840	AFF4	1	+	33831	51840	255,0,0	10	108,228,69,138,66,90,240,90,918,165	0,5008,7457,7772,8029,8682,12034,13381,16189,17844
scaffold_74	7429	17546	AFG1L	1	+	7429	17546	255,0,0	2	111,129	0,9988
scaffold_194231	1157	1584	AFG1L	1	+	1157	1584	255,0,0	2	72,99	0,328
scaffold_69258	10339	10564	AFG1L	1	+	10339	10564	255,0,0	1	225	0
scaffold_202712	720	849	AFG1L	1	+	720	849	255,0,0	1	129	0
scaffold_258702	302	452	AFG1L	1	+	302	452	255,0,0	1	150	0
scaffold_27359	8902	20864	AFP	1	+	8902	20864	255,0,0	6	213,135,99,138,147,75	0,8178,9137,9772,11738,11887
scaffold_2351	30636	83257	AFTPH	1	+	30636	83257	255,0,0	8	828,621,126,57,123,63,48,144	0,1128,22149,23712,26698,36680,42406,52477
scaffold_11124	32125	41382	AGA	1	+	32125	41382	255,0,0	6	156,111,114,78,105,99	0,868,1883,4363,5945,9158
scaffold_8419	20081	32704	AGAP1	1	+	20081	32704	255,0,0	3	126,159,93	0,3671,12530
scaffold_1125	20813	28375	AGAP2	1	+	20813	28375	255,0,0	15	69,258,225,87,150,60,45,120,159,162,108,135,150,81,90	0,411,792,1157,1332,1715,2745,3763,4040,4986,5553,5990,6925,7208,7472
scaffold_6531	15003	43329	AGAP3	1	+	15003	43329	255,0,0	21	114,81,54,186,87,87,54,84,135,63,159,63,90,108,135,141,150,90,216,261,204	0,144,300,375,1186,1429,1662,1720,2408,2694,3430,6216,7327,11814,22536,24344,26470,26705,26948,27750,28122
scaffold_27872	2146	17804	AGBL1	1	+	2146	17804	255,0,0	5	153,117,84,147,90	0,8458,12698,13974,15568
scaffold_21421	12037	29528	AGBL2	1	+	12037	29528	255,0,0	4	135,108,117,783	0,4386,11554,16708
scaffold_13648	55	28359	AGBL3	1	+	55	28359	255,0,0	5	141,771,165,105,69	0,1291,11221,19935,28235
scaffold_28834	12122	12338	AGBL4	1	+	12122	12338	255,0,0	1	216	0
scaffold_22449	718	886	AGBL4	1	+	718	886	255,0,0	1	168	0
scaffold_96951	6775	6901	AGBL4	1	+	6775	6901	255,0,0	1	126	0
scaffold_67097	533	656	AGBL4	1	+	533	656	255,0,0	1	123	0
scaffold_7047	23028	23139	AGBL4	1	+	23028	23139	255,0,0	1	111	0
scaffold_1104	724	15694	AGBL5	1	+	724	15694	255,0,0	10	186,180,237,195,174,135,201,213,138,168	0,432,1028,1286,1956,2438,3151,4459,14294,14802
scaffold_7772	1	4854	AGBL5	1	+	1	4854	255,0,0	5	90,135,165,174,213	0,668,1111,4250,4640
scaffold_3884	8814	11298	AGER	1	+	8814	11298	255,0,0	6	136,141,144,183,45,114	0,610,928,1201,2198,2370
scaffold_11966	6341	35600	AGFG1	1	+	6341	35600	255,0,0	7	153,117,216,81,90,159,93	0,7008,10002,18230,18519,28099,29166
scaffold_4572	40424	64143	AGFG2	1	+	40424	64143	255,0,0	9	57,87,84,129,174,144,117,93,222	0,396,2383,7456,8598,9354,10533,11526,23497
scaffold_38879	6677	16846	AGGF1	1	+	6677	16846	255,0,0	4	135,165,105,192	0,3983,6824,9977
scaffold_23007	2345	29672	AGK	1	+	2345	29672	255,0,0	7	57,54,69,96,96,75,48	0,3445,6110,14148,18515,23538,27279
scaffold_1252	66105	95639	AGL	1	+	66105	95639	255,0,0	12	117,132,87,213,114,135,111,225,105,174,132,135	0,4064,4303,7572,8782,9962,19392,20760,21882,23648,24503,29399
scaffold_36936	3254	23178	AGL	1	+	3254	23178	255,0,0	9	156,156,99,165,123,189,141,81,204	0,243,503,906,1608,4485,6514,7276,19720
scaffold_9539	11075	11156	AGL	1	+	11075	11156	255,0,0	1	81	0
scaffold_4636	10417	18729	AGMAT	1	+	10417	18729	255,0,0	5	183,51,195,177,90	0,4195,5646,6641,8222
scaffold_4974	26056	38987	AGMO	1	+	26056	38987	255,0,0	2	132,108	0,12823
scaffold_40860	16329	18289	AGMO	1	+	16329	18289	255,0,0	2	87,138	0,1822
scaffold_53072	3614	8745	AGO1	1	+	3614	8745	255,0,0	4	150,96,48,183	0,817,2519,4948
scaffold_9319	693	31882	AGO2	1	+	693	31882	255,0,0	14	204,93,159,183,135,123,120,147,90,135,138,147,126,159	0,1984,5931,7482,10171,11065,11308,12353,13719,14484,15691,16524,21572,31030
scaffold_7072	44640	65260	AGO3	1	+	44640	65260	255,0,0	7	108,201,99,138,87,102,93	0,644,4532,7653,8061,8150,20527
scaffold_21876	9959	17545	AGO3	1	+	9959	17545	255,0,0	3	135,210,123	0,909,7463
scaffold_96154	10227	10401	AGO3	1	+	10227	10401	255,0,0	1	174	0
scaffold_63354	520	12496	AGO4	1	+	520	12496	255,0,0	5	162,63,81,39,123	0,3525,5339,10196,11853
scaffold_105670	78	918	AGPAT2	1	+	78	918	255,0,0	4	57,45,177,90	0,87,286,750
scaffold_20220	1492	9972	AGPAT3	1	+	1492	9972	255,0,0	5	153,102,78,198,87	0,414,2675,6823,8393
scaffold_943	112714	118859	AGPAT4	1	+	112714	118859	255,0,0	3	84,168,105	0,1119,6040
scaffold_83985	5116	5296	AGPAT4	1	+	5116	5296	255,0,0	1	180	0
scaffold_21405	6070	26987	AGPAT5	1	+	6070	26987	255,0,0	4	219,126,117,90	0,2376,7385,20827
scaffold_1050	9928	88834	AGPS	1	+	9928	88834	255,0,0	10	108,129,54,114,69,60,90,102,57,120	0,12509,27351,35341,41398,43799,49181,57122,59087,78786
scaffold_26057	15075	15261	AGPS	1	+	15075	15261	255,0,0	1	186	0
scaffold_73154	2171	2264	AGPS	1	+	2171	2264	255,0,0	1	93	0
scaffold_1638	79731	86674	AGR2	1	+	79731	86674	255,0,0	4	51,90,63,75	0,1947,4869,6868
scaffold_37173	3201	3264	AGR3	1	+	3201	3264	255,0,0	1	63	0
scaffold_17157	4883	34644	AGRN	1	+	4883	34644	255,0,0	23	51,120,162,219,192,108,123,111,126,144,105,117,141,159,120,198,195,216,207,93,225,216,261	0,478,681,1937,2289,2651,3082,3290,3554,4092,4757,4946,5179,5469,5708,7235,7512,7783,9024,9362,9671,10211,29500
scaffold_404	10882	11059	AGRP	1	+	10882	11059	255,0,0	1	177	0
scaffold_77666	8651	9341	AGT	1	+	8651	9341	255,0,0	3	126,69,336	0,174,354
scaffold_14635	2271	34299	AGTPBP1	1	+	2271	34299	255,0,0	9	84,87,147,90,144,153,177,129,132	0,1537,1707,19446,24112,27009,28221,30693,31896
scaffold_22889	4100	31679	AGTPBP1	1	+	4100	31679	255,0,0	6	69,63,159,93,63,180	0,3233,3688,10351,25685,27399
scaffold_56575	2923	10117	AGTPBP1	1	+	2923	10117	255,0,0	3	123,126,393	0,6481,6801
scaffold_191	130863	131900	AGTR1	1	+	130863	131900	255,0,0	3	183,57,633	0,299,404
scaffold_14358	41187	42192	AGTR2	1	+	41187	42192	255,0,0	1	1005	0
scaffold_54813	2389	3630	AGTRAP	1	+	2389	3630	255,0,0	2	205,99	0,1142
scaffold_111481	867	4239	AGXT	1	+	867	4239	255,0,0	2	198,75	0,3297
scaffold_4111	3672	35615	AGXT2	1	+	3672	35615	255,0,0	10	189,123,96,93,99,96,132,93,150,108	0,3289,4401,7397,16329,17009,18621,20160,24397,31835
scaffold_13074	3829	37816	AHCTF1	1	+	3829	37816	255,0,0	21	111,135,72,132,147,147,126,93,93,138,93,90,129,63,183,132,150,87,114,213,78	0,6622,7389,8186,8395,10479,11630,13409,14377,15169,17691,18716,22336,23350,23833,24112,25646,26786,27038,28930,33909
scaffold_22145	15784	25859	AHCTF1	1	+	15784	25859	255,0,0	6	186,336,243,243,711,201	0,6732,7101,7362,7653,9874
scaffold_57593	1771	9469	AHCY	1	+	1771	9469	255,0,0	6	129,198,117,87,207,114	0,3293,6567,6783,6961,7584
scaffold_5204	30196	42538	AHCYL1	1	+	30196	42538	255,0,0	15	123,78,69,99,96,69,87,63,120,105,96,102,99,144,111	0,1916,2472,2932,3118,3580,3991,4935,5259,6187,6864,8126,8699,9905,12231
scaffold_305	90888	127466	AHCYL2	1	+	90888	127466	255,0,0	13	123,78,69,99,96,69,87,63,120,105,99,105,144	0,1553,1719,3382,7999,11007,13702,14251,16355,21458,24441,35738,36434
scaffold_58	147234	152051	AHDC1	1	+	147234	152051	255,0,0	6	156,156,276,954,18,3027	0,159,321,603,1586,1790
scaffold_9080	340	35256	AHI1	1	+	340	35256	255,0,0	8	132,153,96,84,93,219,264,129	0,3437,5077,5176,12292,15241,25383,34787
scaffold_5061	49724	62217	AHNAK	1	+	49724	62217	255,0,0	10	144,189,318,579,3357,746,1371,78,780,609	0,595,1767,2469,3066,6453,7469,11022,11102,11884
scaffold_100068	49	6325	AHNAK	1	+	49	6325	255,0,0	4	780,2087,819,1300	0,921,3913,4976
scaffold_113243	3	6589	AHNAK	1	+	3	6589	255,0,0	3	1524,33,2820	0,1526,3766
scaffold_25340	1	1093	AHNAK	1	+	1	1093	255,0,0	3	528,156,345	0,543,747
scaffold_5038	44241	55083	AHNAK2	1	+	44241	55083	255,0,0	17	129,81,138,111,114,66,258,15,126,153,117,264,129,168,198,120,147	0,141,318,507,636,894,4046,4631,4676,4805,5225,5615,5967,6234,6705,10268,10695
scaffold_115737	488	4241	AHNAK2	1	+	488	4241	255,0,0	12	87,123,180,18,201,36,99,153,117,153,180,186	0,504,999,1422,1470,1734,2070,2172,2592,2712,3081,3567
scaffold_49575	4077	12476	AHR	1	+	4077	12476	255,0,0	5	210,147,204,300,132	0,2146,3968,4202,8267
scaffold_91916	568	703	AHRR	1	+	568	703	255,0,0	1	135	0
scaffold_51973	6469	12595	AHSA1	1	+	6469	12595	255,0,0	4	81,210,87,117	0,1355,5630,6009
scaffold_3822	34593	34837	AHSA1	1	+	34593	34837	255,0,0	2	108,132	0,112
scaffold_23271	16573	20837	AHSG	1	+	16573	20837	255,0,0	3	207,117,165	0,2955,4099
scaffold_52008	10487	14147	AICDA	1	+	10487	14147	255,0,0	3	147,123,51	0,2674,3609
scaffold_2081	16017	58742	AIDA	1	+	16017	58742	255,0,0	10	108,69,54,54,60,105,126,39,120,93	0,11599,18143,18616,26493,28588,37314,38967,42368,42632
scaffold_5390	39935	46006	AIF1L	1	+	39935	46006	255,0,0	2	165,72	0,5999
scaffold_54361	718	787	AIF1L	1	+	718	787	255,0,0	1	69	0
scaffold_148	113121	148586	AIFM1	1	+	113121	148586	255,0,0	14	69,198,123,144,141,90,108,108,78,96,129,132,81,108	0,404,2054,3866,5785,6377,6791,7964,8980,18958,20264,20520,21620,35357
scaffold_33625	22003	22207	AIFM2	1	+	22003	22207	255,0,0	1	204	0
scaffold_114036	6498	7138	AIFM2	1	+	6498	7138	255,0,0	2	177,117	0,523
scaffold_127782	3677	4585	AIFM2	1	+	3677	4585	255,0,0	2	123,117	0,791
scaffold_21380	1535	8059	AIFM3	1	+	1535	8059	255,0,0	16	105,78,99,117,78,63,72,117,132,90,84,114,54,114,108,216	0,502,871,2691,2887,3366,3512,3683,3883,4092,4666,5039,5273,5684,6047,6308
scaffold_280111	656	815	AIG1	1	+	656	815	255,0,0	1	159	0
scaffold_9001	6482	6641	AIG1	1	+	6482	6641	255,0,0	1	159	0
scaffold_32626	829	985	AIG1	1	+	829	985	255,0,0	1	156	0
scaffold_21025	17849	17966	AIG1	1	+	17849	17966	255,0,0	1	117	0
scaffold_91606	2623	2725	AIG1	1	+	2623	2725	255,0,0	1	102	0
scaffold_36254	418	1348	AIMP1	1	+	418	1348	255,0,0	3	366,156,336	0,373,594
scaffold_41723	3623	17394	AIMP1	1	+	3623	17394	255,0,0	2	111,177	0,13594
scaffold_5164	743	6047	AIMP2	1	+	743	6047	255,0,0	4	135,204,234,387	0,2178,3955,4917
scaffold_6401	47185	51548	AIP	1	+	47185	51548	255,0,0	6	204,141,177,189,180,99	0,493,724,1380,2662,4264
scaffold_80632	3495	5048	AIPL1	1	+	3495	5048	255,0,0	3	198,144,186	0,1053,1367
scaffold_43677	10003	16091	AIPL1	1	+	10003	16091	255,0,0	3	96,153,192	0,676,5896
scaffold_55822	4054	12247	AIRE	1	+	4054	12247	255,0,0	8	120,177,114,72,63,123,123,117	0,306,2814,3754,3832,5022,6447,8076
scaffold_69423	2244	3052	AJAP1	1	+	2244	3052	255,0,0	3	363,261,168	0,364,640
scaffold_4782	20935	23976	AJM1	1	+	20935	23976	255,0,0	6	1230,726,525,114,147,48	0,1370,2180,2708,2843,2993
scaffold_631	1038	4772	AJUBA	1	+	1038	4772	255,0,0	6	123,69,42,123,63,69	0,1706,2503,2628,3478,3665
scaffold_4026	27053	32250	AK1	1	+	27053	32250	255,0,0	4	165,117,183,66	0,789,4652,5131
scaffold_2028	24216	45556	AK2	1	+	24216	45556	255,0,0	6	60,126,111,93,75,219	0,11214,15333,15573,19888,21121
scaffold_11020	20388	25830	AK4	1	+	20388	25830	255,0,0	3	111,120,174	0,1483,5268
scaffold_25038	13697	14097	AK5	1	+	13697	14097	255,0,0	2	114,171	0,229
scaffold_108183	696	6687	AK5	1	+	696	6687	255,0,0	2	117,162	0,5829
scaffold_254688	570	759	AK5	1	+	570	759	255,0,0	1	189	0
scaffold_66997	11094	11292	AK5	1	+	11094	11292	255,0,0	1	198	0
scaffold_38558	6445	9626	AK7	1	+	6445	9626	255,0,0	2	222,159	0,3022
scaffold_9656	8406	14692	AK8	1	+	8406	14692	255,0,0	4	81,69,201,132	0,497,2083,6154
scaffold_50457	7078	8590	AK8	1	+	7078	8590	255,0,0	2	237,81	0,1431
scaffold_16774	993	35676	AK9	1	+	993	35676	255,0,0	6	171,195,210,213,171,222	0,1401,8455,14235,22262,34461
scaffold_36289	1306	2243	AK9	1	+	1306	2243	255,0,0	2	117,186	0,751
scaffold_215392	1253	1564	AK9	1	+	1253	1564	255,0,0	2	129,57	0,254
scaffold_24206	10898	25334	AKAP1	1	+	10898	25334	255,0,0	14	66,255,228,21,72,132,129,129,147,144,69,75,63,72	0,243,534,1326,1380,4345,7075,7603,9550,11169,11728,13373,13703,14364
scaffold_108274	0	384	AKAP10	1	+	0	384	255,0,0	1	384	0
scaffold_143548	528	2203	AKAP10	1	+	528	2203	255,0,0	2	123,138	0,1537
scaffold_58565	2367	2454	AKAP10	1	+	2367	2454	255,0,0	1	87	0
scaffold_24368	17879	18022	AKAP10	1	+	17879	18022	255,0,0	2	69,73	0,70
scaffold_33109	291	11500	AKAP11	1	+	291	11500	255,0,0	8	1215,873,174,1332,432,267,135,120	0,1251,2154,2619,3966,5099,6683,11089
scaffold_63025	6721	10612	AKAP12	1	+	6721	10612	255,0,0	15	306,96,162,132,114,156,183,1029,114,69,285,36,69,156,276	0,321,456,636,789,909,1086,1281,2312,2430,2568,3000,3135,3273,3615
scaffold_1525	2173	96883	AKAP13	1	+	2173	96883	255,0,0	22	132,369,192,111,132,174,66,135,111,153,249,129,117,249,78,180,81,195,81,456,141,162	0,13468,22418,26233,36494,48926,66267,70298,71789,72532,73261,75999,76222,76931,81142,81764,82063,85780,87221,91973,94404,94548
scaffold_6713	19023	23775	AKAP13	1	+	19023	23775	255,0,0	4	198,669,99,138	0,3077,3869,4614
scaffold_80819	4115	6401	AKAP17A	1	+	4115	6401	255,0,0	4	84,42,636,150	0,85,128,2136
scaffold_180	130889	166363	AKAP2	1	+	130889	166363	255,0,0	4	879,1404,180,96	0,882,24080,35378
scaffold_45479	9919	15226	AKAP3	1	+	9919	15226	255,0,0	9	96,87,135,924,12,147,123,153,27	0,3360,3450,3591,4518,4590,4776,4983,5280
scaffold_33220	1	4629	AKAP4	1	+	1	4629	255,0,0	3	120,474,96	0,153,4532
scaffold_1295	10015	87458	AKAP6	1	+	10015	87458	255,0,0	7	147,225,216,1632,384,72,150	0,3179,35968,74540,76645,77155,77293
scaffold_11152	6	1775	AKAP6	1	+	6	1775	255,0,0	3	45,351,1359	0,53,410
scaffold_8013	18032	49563	AKAP7	1	+	18032	49563	255,0,0	3	81,126,126	0,12128,31405
scaffold_10383	25678	25846	AKAP7	1	+	25678	25846	255,0,0	1	168	0
scaffold_2958	59293	71480	AKAP8	1	+	59293	71480	255,0,0	8	42,249,181,144,93,132,96,249	0,3512,4265,8769,9224,9695,10103,11938
scaffold_2958	39467	57347	AKAP8L	1	+	39467	57347	255,0,0	12	78,240,456,102,111,90,141,108,132,96,99,30	0,5782,7837,8394,9676,10326,11210,11437,11749,17364,17739,17850
scaffold_1645	3078	76858	AKAP9	1	+	3078	76858	255,0,0	32	228,69,183,138,105,201,231,165,90,231,120,174,108,153,768,201,84,408,195,183,213,156,78,498,201,114,180,201,204,87,129,144	0,276,1773,3040,3660,6362,12891,28193,30375,32616,33786,40955,41676,45583,46926,47730,49372,49462,51108,52342,57039,58067,59634,59726,60442,60961,62583,63630,68078,70060,71997,73636
scaffold_25010	2271	27417	AKAP9	1	+	2271	27417	255,0,0	10	258,54,147,156,210,450,729,618,213,129	0,9796,10231,11700,12749,15805,17331,18063,23701,25017
scaffold_3989	10187	15702	AKIP1	1	+	10187	15702	255,0,0	4	171,90,123,129	0,2067,3627,5386
scaffold_91999	1800	4806	AKIRIN1	1	+	1800	4806	255,0,0	2	135,141	0,2865
scaffold_5221	49955	54493	AKIRIN2	1	+	49955	54493	255,0,0	3	72,150,144	0,1009,4394
scaffold_2119	36309	36543	AKIRIN2	1	+	36309	36543	255,0,0	1	234	0
scaffold_4421	6903	7029	AKNAD1	1	+	6903	7029	255,0,0	1	126	0
scaffold_141515	207	303	AKNAD1	1	+	207	303	255,0,0	1	96	0
scaffold_118350	137	233	AKNAD1	1	+	137	233	255,0,0	1	96	0
scaffold_250671	298	457	AKNAD1	1	+	298	457	255,0,0	1	159	0
scaffold_80822	6849	8716	AKR1A1	1	+	6849	8716	255,0,0	5	63,87,78,198,189	0,639,877,1195,1678
scaffold_118038	4878	6327	AKR1A1	1	+	4878	6327	255,0,0	4	57,90,75,201	0,693,934,1248
scaffold_147319	5293	5731	AKR1A1	1	+	5293	5731	255,0,0	2	144,123	0,315
scaffold_28757	75	2790	AKR1B1	1	+	75	2790	255,0,0	5	120,111,78,87,78	0,527,914,1510,2637
scaffold_57006	1640	1808	AKR1B1	1	+	1640	1808	255,0,0	1	168	0
scaffold_39671	913	11899	AKR1B15	1	+	913	11899	255,0,0	7	63,102,126,105,75,90,84	0,4610,8696,9059,9644,10230,10902
scaffold_28496	17716	23327	AKR1B15	1	+	17716	23327	255,0,0	3	93,81,108	0,453,5503
scaffold_39724	1909	12673	AKR1C1	1	+	1909	12673	255,0,0	4	84,168,108,126	0,3074,5891,10638
scaffold_47651	5449	8356	AKR1C1	1	+	5449	8356	255,0,0	4	90,78,69,54	0,625,2783,2853
scaffold_76446	3936	6009	AKR1C1	1	+	3936	6009	255,0,0	2	168,117	0,1956
scaffold_7693	49106	50690	AKR1C1	1	+	49106	50690	255,0,0	2	165,90	0,1494
scaffold_8282	9965	37121	AKR1C2	1	+	9965	37121	255,0,0	7	81,165,102,120,90,168,84	0,5923,7616,10069,20835,22198,27072
scaffold_47470	470	12279	AKR1C3	1	+	470	12279	255,0,0	4	126,117,168,84	0,6385,9430,11725
scaffold_15541	2642	20556	AKR1C4	1	+	2642	20556	255,0,0	3	168,120,174	0,11082,17740
scaffold_102408	654	7046	AKR1C4	1	+	654	7046	255,0,0	3	168,63,123	0,2583,6269
scaffold_31251	2982	13718	AKR1D1	1	+	2982	13718	255,0,0	4	78,120,114,165	0,2474,8564,10571
scaffold_47238	5834	9128	AKR1E2	1	+	5834	9128	255,0,0	2	123,96	0,3198
scaffold_71699	3198	11572	AKR7A2	1	+	3198	11572	255,0,0	6	165,105,96,102,84,186	0,1442,1799,2837,3119,8188
scaffold_6972	2057	8328	AKR7A3	1	+	2057	8328	255,0,0	4	201,105,123,165	0,379,5078,6106
scaffold_53746	580	5464	AKR7A3	1	+	580	5464	255,0,0	3	105,201,180	0,283,4704
scaffold_26706	21	5456	AKT1	1	+	21	5456	255,0,0	8	102,216,129,126,69,66,132,150	0,2538,2975,3190,3569,4215,4707,5285
scaffold_1076	58014	58155	AKT1S1	1	+	58014	58155	255,0,0	1	141	0
scaffold_10330	3850	3946	AKT2	1	+	3850	3946	255,0,0	1	96	0
scaffold_33329	14272	19084	AKTIP	1	+	14272	19084	255,0,0	6	204,87,102,105,60,108	0,3214,3376,3571,4478,4704
scaffold_73112	4367	8468	ALAD	1	+	4367	8468	255,0,0	3	57,129,123	0,661,3978
scaffold_72	29893	47740	ALAS1	1	+	29893	47740	255,0,0	11	159,162,270,81,78,183,183,222,150,225,189	0,1956,2775,5075,5160,5596,6306,13053,13648,15066,17658
scaffold_8754	23580	43813	ALAS2	1	+	23580	43813	255,0,0	8	162,54,276,108,183,183,225,180	0,2928,3974,4808,7893,10607,11343,20053
scaffold_7325	39782	52176	ALB	1	+	39782	52176	255,0,0	3	54,126,144	0,2251,12250
scaffold_7325	44299	44353	ALB	1	+	44299	44353	255,0,0	1	54	0
scaffold_3145	31567	64169	ALCAM	1	+	31567	64169	255,0,0	11	102,210,87,180,126,132,111,135,54,135,126	0,3388,12558,13100,18176,19763,24433,27293,27529,30322,32476
scaffold_8219	134	6522	ALDH16A1	1	+	134	6522	255,0,0	8	171,165,126,105,159,177,78,180	0,476,1074,1267,4959,5200,6045,6208
scaffold_46243	15792	17703	ALDH16A1	1	+	15792	17703	255,0,0	4	162,126,102,189	0,595,788,1722
scaffold_2512	26576	58600	ALDH18A1	1	+	26576	58600	255,0,0	16	180,96,186,120,195,144,216,93,75,144,126,90,159,105,153,204	0,4326,5629,7689,7907,10505,13198,15873,17126,17970,19084,23257,23786,27085,27278,31820
scaffold_71544	3787	8758	ALDH1A1	1	+	3787	8758	255,0,0	3	138,129,63	0,1230,4908
scaffold_102839	3741	5134	ALDH1A1	1	+	3741	5134	255,0,0	2	138,78	0,1315
scaffold_127465	834	3266	ALDH1A1	1	+	834	3266	255,0,0	2	129,45	0,2387
scaffold_2181	2499	49934	ALDH1A2	1	+	2499	49934	255,0,0	11	69,72,159,183,102,114,120,63,129,141,105	0,6699,7062,9890,11695,27772,27983,30266,44014,46566,47330
scaffold_818	20573	60334	ALDH1A3	1	+	20573	60334	255,0,0	11	66,75,159,183,102,111,129,63,126,105,111	0,6912,7819,13042,16303,19818,21693,25384,25746,34793,39650
scaffold_33596	4658	19202	ALDH1L1	1	+	4658	19202	255,0,0	7	93,141,87,102,165,237,129	0,6382,7520,8449,10485,12006,14415
scaffold_58104	476	13026	ALDH1L1	1	+	476	13026	255,0,0	6	93,102,153,114,120,150	0,2397,6316,9822,11102,12400
scaffold_17944	21983	35401	ALDH1L1	1	+	21983	35401	255,0,0	4	54,108,165,102	0,4239,7172,13316
scaffold_8185	32569	51777	ALDH1L2	1	+	32569	51777	255,0,0	10	165,102,90,129,87,153,117,45,72,108	0,2131,2436,6333,7046,9942,13451,14924,18942,19100
scaffold_11497	27769	27856	ALDH2	1	+	27769	27856	255,0,0	1	87	0
scaffold_27769	584	17394	ALDH2	1	+	584	17394	255,0,0	9	105,78,45,51,129,114,171,159,117	0,1834,6499,6545,6901,7883,13051,15049,16693
scaffold_15000	26762	29683	ALDH3A1	1	+	26762	29683	255,0,0	3	36,57,117	0,1315,2804
scaffold_55634	5998	16517	ALDH3A2	1	+	5998	16517	255,0,0	5	120,207,84,231,153	0,1241,4446,5459,10366
scaffold_273848	336	462	ALDH3A2	1	+	336	462	255,0,0	1	126	0
scaffold_4041	60011	61698	ALDH3B1	1	+	60011	61698	255,0,0	2	189,108	0,1579
scaffold_69316	831	4066	ALDH3B1	1	+	831	4066	255,0,0	5	111,117,87,87,387	0,237,470,961,2848
scaffold_11735	28040	43556	ALDH4A1	1	+	28040	43556	255,0,0	7	93,93,48,150,153,75,189	0,812,8256,9161,12869,13108,15327
scaffold_14505	4283	32670	ALDH5A1	1	+	4283	32670	255,0,0	8	171,117,144,51,93,162,57,204	0,1631,11214,14124,14213,17129,27523,28183
scaffold_4152	5696	16667	ALDH6A1	1	+	5696	16667	255,0,0	7	102,99,180,123,306,75,42	0,4642,4993,7863,9448,10575,10929
scaffold_289322	187	768	ALDH6A1	1	+	187	768	255,0,0	2	189,189	0,392
scaffold_3783	9229	43689	ALDH7A1	1	+	9229	43689	255,0,0	9	75,96,120,96,42,96,147,84,60	0,259,1779,6707,9581,15984,25769,27045,34400
scaffold_1587	4425	23992	ALDH8A1	1	+	4425	23992	255,0,0	4	258,153,147,120	0,8887,13612,19447
scaffold_3122	81686	82115	ALDH8A1	1	+	81686	82115	255,0,0	1	429	0
scaffold_15414	18264	34730	ALDH9A1	1	+	18264	34730	255,0,0	6	96,111,138,87,189,198	0,1827,4738,10330,10647,16268
scaffold_526	82108	87200	ALDOA	1	+	82108	87200	255,0,0	3	144,147,108	0,398,4984
scaffold_526	91163	93622	ALDOA	1	+	91163	93622	255,0,0	7	111,213,54,168,174,207,93	0,196,900,1086,1760,2080,2366
scaffold_7390	24591	35209	ALDOB	1	+	24591	35209	255,0,0	8	93,198,153,90,159,54,213,111	0,3730,4340,5636,7135,8165,9493,10507
scaffold_10035	21725	23762	ALDOC	1	+	21725	23762	255,0,0	8	93,201,177,87,159,60,195,111	0,256,585,1012,1220,1466,1645,1926
scaffold_629	86569	93569	ALG1	1	+	86569	93569	255,0,0	5	72,111,111,123,156	0,284,2293,3311,6844
scaffold_76237	24	194	ALG10	1	+	24	194	255,0,0	1	170	0
scaffold_13890	22491	31999	ALG11	1	+	22491	31999	255,0,0	3	270,930,234	0,3839,9274
scaffold_41068	367	2533	ALG12	1	+	367	2533	255,0,0	3	225,66,192	0,1717,1974
scaffold_9916	11035	11263	ALG14	1	+	11035	11263	255,0,0	1	228	0
scaffold_257438	581	839	ALG14	1	+	581	839	255,0,0	1	258	0
scaffold_65424	8932	9073	ALG14	1	+	8932	9073	255,0,0	1	141	0
scaffold_5005	4078	7459	ALG2	1	+	4078	7459	255,0,0	3	756,74,309	0,763,3072
scaffold_6628	32973	38678	ALG3	1	+	32973	38678	255,0,0	10	162,144,78,93,51,126,159,147,102,198	0,237,2146,2371,2512,2965,3458,3722,3964,5507
scaffold_5844	55702	55879	ALG5	1	+	55702	55879	255,0,0	1	177	0
scaffold_39464	256	6968	ALG5	1	+	256	6968	255,0,0	2	156,87	0,6625
scaffold_50304	5355	13911	ALG6	1	+	5355	13911	255,0,0	5	81,138,69,75,87	0,2284,4158,6217,8469
scaffold_81173	5872	5971	ALG6	1	+	5872	5971	255,0,0	1	99	0
scaffold_8966	743	20813	ALG8	1	+	743	20813	255,0,0	8	66,126,114,144,138,99,69,234	0,6957,10224,14134,15551,18666,19068,19836
scaffold_119115	2471	2564	ALG8	1	+	2471	2564	255,0,0	1	93	0
scaffold_47005	13628	18940	ALG9	1	+	13628	18940	255,0,0	2	141,78	0,5234
scaffold_35127	6987	16791	ALG9	1	+	6987	16791	255,0,0	5	123,156,129,144,135	0,5085,7453,8189,9669
scaffold_1169	30981	96468	ALK	1	+	30981	96468	255,0,0	19	261,288,114,138,105,93,93,132,63,93,186,105,153,99,186,141,132,153,162	0,294,588,3602,10114,12911,17354,29209,30945,31347,32831,34783,37017,37600,39159,43705,44961,52971,65325
scaffold_69367	7641	11222	ALKAL1	1	+	7641	11222	255,0,0	3	51,81,54	0,957,3527
scaffold_28473	21935	22160	ALKAL2	1	+	21935	22160	255,0,0	2	81,54	0,171
scaffold_59776	4812	6258	ALKBH1	1	+	4812	6258	255,0,0	2	429,195	0,1251
scaffold_4260	10802	29130	ALKBH1	1	+	10802	29130	255,0,0	4	93,162,102,186	0,6534,14681,18142
scaffold_6844	564	5205	ALKBH2	1	+	564	5205	255,0,0	3	75,129,306	0,99,4335
scaffold_10637	8036	41916	ALKBH3	1	+	8036	41916	255,0,0	6	84,93,210,90,105,42	0,858,24160,30475,32368,33838
scaffold_839	83489	95085	ALKBH4	1	+	83489	95085	255,0,0	2	117,582	0,11014
scaffold_463	113150	132605	ALKBH5	1	+	113150	132605	255,0,0	6	177,153,84,144,99,309	0,813,9047,18740,18889,19146
scaffold_13681	16731	20592	ALKBH6	1	+	16731	20592	255,0,0	6	51,69,63,153,114,264	0,345,1938,2309,2635,3597
scaffold_35405	16430	17141	ALKBH7	1	+	16430	17141	255,0,0	4	162,117,72,93	0,337,545,618
scaffold_22682	19049	21517	ALKBH7	1	+	19049	21517	255,0,0	4	120,123,174,204	0,295,501,2264
scaffold_8468	8059	62395	ALKBH8	1	+	8059	62395	255,0,0	7	237,93,108,69,153,255,552	0,10894,11884,12997,34777,38304,53784
scaffold_242679	421	550	ALKBH8	1	+	421	550	255,0,0	1	129	0
scaffold_24703	5005	22935	ALLC	1	+	5005	22935	255,0,0	7	48,87,117,81,75,111,195	0,1670,3431,4095,10559,13241,17735
scaffold_5933	22547	27279	ALMS1	1	+	22547	27279	255,0,0	13	132,168,15,84,72,123,84,123,111,132,273,27,42	0,273,471,2380,2818,3070,3256,3385,3808,3958,4093,4552,4690
scaffold_8466	192	4661	ALOX12	1	+	192	4661	255,0,0	5	165,123,99,174,177	0,650,3791,3998,4292
scaffold_105024	6358	8434	ALOX12	1	+	6358	8434	255,0,0	3	155,147,156	0,1011,1920
scaffold_54464	5742	18030	ALOX12B	1	+	5742	18030	255,0,0	8	177,171,99,120,162,207,84,192	0,441,1216,3021,3560,4365,8843,12096
scaffold_288881	284	736	ALOX15	1	+	284	736	255,0,0	2	168,177	0,275
scaffold_202385	1214	1546	ALOX15	1	+	1214	1546	255,0,0	2	87,156	0,176
scaffold_11416	32658	40971	ALOX15B	1	+	32658	40971	255,0,0	11	147,120,84,165,141,207,87,168,93,165,186	0,328,620,4214,4628,4865,6018,6257,6806,6983,8127
scaffold_9601	40821	45767	ALOX5	1	+	40821	45767	255,0,0	6	177,102,120,174,87,207	0,1587,2074,2528,4046,4739
scaffold_26609	12059	18120	ALOX5	1	+	12059	18120	255,0,0	2	84,153	0,5908
scaffold_4868	7910	31365	ALOX5AP	1	+	7910	31365	255,0,0	4	81,69,99,102	0,2339,9857,23353
scaffold_728	4147	23058	ALOXE3	1	+	4147	23058	255,0,0	14	180,171,99,123,171,84,207,141,171,102,129,114,204,105	0,4115,4850,10468,11223,11985,12178,12473,13392,14536,15238,15667,17453,18806
scaffold_25738	8172	10657	ALPI	1	+	8172	10657	255,0,0	9	135,117,174,174,63,135,192,120,192	0,213,474,725,1058,1476,1682,2067,2293
scaffold_2106	11788	72974	ALPK1	1	+	11788	72974	255,0,0	12	156,198,60,87,78,96,105,531,78,192,150,183	0,33858,41072,42324,43422,44620,47099,48769,49318,49468,54342,61003
scaffold_1171	19030	113398	ALPK2	1	+	19030	113398	255,0,0	11	108,168,93,576,402,369,90,117,114,147,114	0,33461,33653,34290,74580,75384,75810,76083,76221,88031,94254
scaffold_810	22733	75509	ALPK3	1	+	22733	75509	255,0,0	15	168,123,120,669,93,141,687,192,204,147,129,279,93,51,342	0,8681,19271,19878,40714,41363,41534,42452,42674,43611,44084,48475,49411,51782,52434
scaffold_25726	6345	23886	ALPL	1	+	6345	23886	255,0,0	8	264,120,192,135,144,177,174,117	0,1739,2338,5333,10312,14523,15628,17424
scaffold_598	61191	118124	ALS2	1	+	61191	118124	255,0,0	30	153,60,111,126,120,138,132,78,114,165,96,69,201,66,75,126,129,165,63,183,171,78,99,51,63,54,258,471,192,156	0,697,1641,2231,3999,7985,8963,12612,12900,14054,14800,16264,16446,16983,17388,18300,19004,24682,28847,30502,32908,37611,41385,44100,44153,47023,51625,51904,52377,56777
scaffold_3256	29749	48686	ALS2CL	1	+	29749	48686	255,0,0	17	102,195,129,117,192,66,99,147,105,78,123,159,177,39,66,147,99	0,1251,3143,4039,6708,7604,8099,8305,9164,11460,12166,14544,16177,17651,18247,18409,18838
scaffold_5188	10484	16648	ALS2CR12	1	+	10484	16648	255,0,0	2	102,105	0,6059
scaffold_4262	36047	57302	ALX1	1	+	36047	57302	255,0,0	4	225,305,126,321	0,2806,6134,20934
scaffold_38466	801	9990	ALX3	1	+	801	9990	255,0,0	3	276,321,309	0,5333,8880
scaffold_454	27914	39506	ALX4	1	+	27914	39506	255,0,0	3	312,126,330	0,7352,11262
scaffold_2715	68739	69189	ALX4	1	+	68739	69189	255,0,0	1	450	0
scaffold_6917	48900	52259	ALYREF	1	+	48900	52259	255,0,0	5	129,63,48,69,252	0,277,2478,2527,3107
scaffold_44311	13702	13828	AMACR	1	+	13702	13828	255,0,0	1	126	0
scaffold_4690	3440	8376	AMACR	1	+	3440	8376	255,0,0	2	189,408	0,4528
scaffold_46156	12819	18643	AMBN	1	+	12819	18643	255,0,0	5	108,108,123,285,69	0,985,1108,5281,5755
scaffold_226	133928	143609	AMBP	1	+	133928	143609	255,0,0	3	177,168,150	0,481,9531
scaffold_24500	287	410	AMBP	1	+	287	410	255,0,0	1	123	0
scaffold_3169	8770	36270	AMBRA1	1	+	8770	36270	255,0,0	5	63,141,93,192,486	0,12587,20140,21533,27014
scaffold_36401	5904	12268	AMBRA1	1	+	5904	12268	255,0,0	8	135,57,186,174,63,651,54,645	0,508,968,1782,2859,4619,5297,5719
scaffold_49030	69	5281	AMD1	1	+	69	5281	255,0,0	7	105,99,42,147,93,153,141	0,884,2309,2449,2709,2916,5071
scaffold_58587	13662	13773	AMD1	1	+	13662	13773	255,0,0	1	111	0
scaffold_91387	5812	12135	AMDHD1	1	+	5812	12135	255,0,0	3	129,96,162	0,5160,6161
scaffold_287330	649	874	AMDHD1	1	+	649	874	255,0,0	1	225	0
scaffold_58743	8502	13735	AMDHD1	1	+	8502	13735	255,0,0	2	126,108	0,5125
scaffold_96839	6390	7647	AMDHD2	1	+	6390	7647	255,0,0	6	102,69,108,144,90,213	0,266,485,665,885,1044
scaffold_128154	1496	2034	AMDHD2	1	+	1496	2034	255,0,0	3	213,90,90	0,282,448
scaffold_18170	4430	4794	AMDHD2	1	+	4430	4794	255,0,0	2	141,138	0,226
scaffold_9685	25854	30707	AMELX	1	+	25854	30707	255,0,0	3	54,51,426	0,2407,4427
scaffold_8222	10106	13547	AMER1	1	+	10106	13547	255,0,0	6	378,234,1011,1086,528,45	0,384,624,1713,2826,3396
scaffold_53894	3344	4769	AMER2	1	+	3344	4769	255,0,0	4	87,81,765,249	0,114,396,1176
scaffold_40248	7895	9332	AMER3	1	+	7895	9332	255,0,0	3	63,180,801	0,399,636
scaffold_6232	1019	23495	AMFR	1	+	1019	23495	255,0,0	12	153,39,135,132,111,189,105,132,84,45,135,144	0,3385,4045,5857,6793,9852,12606,16803,19451,21264,21321,22332
scaffold_31358	10293	12992	AMH	1	+	10293	12992	255,0,0	6	306,141,204,108,141,273	0,438,642,1564,1865,2426
scaffold_76	159717	166438	AMHR2	1	+	159717	166438	255,0,0	9	177,138,144,174,114,225,81,189,183	0,1440,1928,2269,2583,5149,5772,6140,6538
scaffold_8477	5566	7045	AMIGO1	1	+	5566	7045	255,0,0	1	1479	0
scaffold_15809	20490	22001	AMIGO2	1	+	20490	22001	255,0,0	2	765,699	0,812
scaffold_1393	31992	94047	AMMECR1	1	+	31992	94047	255,0,0	4	114,96,120,108	0,1968,17756,61947
scaffold_14088	5828	6020	AMN	1	+	5828	6020	255,0,0	1	192	0
scaffold_64979	0	13165	AMN1	1	+	0	13165	255,0,0	4	57,144,222,111	0,3551,5612,13054
scaffold_102909	3365	3437	AMN1	1	+	3365	3437	255,0,0	1	72	0
scaffold_4277	4505	29034	AMOT	1	+	4505	29034	255,0,0	5	144,93,147,510,870	0,6101,7172,11934,23659
scaffold_21993	10245	30574	AMOT	1	+	10245	30574	255,0,0	5	300,246,126,192,147	0,462,13506,18997,20182
scaffold_3755	20811	48076	AMOTL1	1	+	20811	48076	255,0,0	4	144,294,537,117	0,8075,22796,27148
scaffold_4992	47430	61428	AMOTL2	1	+	47430	61428	255,0,0	8	177,192,282,294,96,144,309,726	0,1903,2846,3672,8392,8984,10197,13272
scaffold_5512	18132	34140	AMPD1	1	+	18132	34140	255,0,0	13	114,171,120,165,126,162,132,195,129,222,165,168,156	0,286,1519,2677,3024,4884,5894,6320,7506,8399,10935,14429,15852
scaffold_60938	5620	11509	AMPD2	1	+	5620	11509	255,0,0	11	147,132,195,135,84,144,183,51,69,132,132	0,2844,3052,3396,3729,3924,4355,4822,5020,5448,5757
scaffold_7248	6917	42377	AMPD3	1	+	6917	42377	255,0,0	13	228,162,54,129,195,132,162,126,162,123,174,108,174	0,13623,16588,19204,24762,25899,26582,27440,29954,30965,31929,33907,35286
scaffold_57232	5791	12109	AMPH	1	+	5791	12109	255,0,0	3	78,81,123	0,1020,6195
scaffold_63431	3799	13422	AMPH	1	+	3799	13422	255,0,0	2	126,48	0,9575
scaffold_8217	6452	9960	AMT	1	+	6452	9960	255,0,0	6	174,84,135,69,186,162	0,692,1644,2627,2774,3346
scaffold_70120	411	4109	AMY1A	1	+	411	4109	255,0,0	3	126,99,180	0,234,3518
scaffold_65348	9986	13303	AMY2B	1	+	9986	13303	255,0,0	4	99,120,231,201	0,189,2290,3116
scaffold_63518	14002	14635	AMZ1	1	+	14002	14635	255,0,0	3	87,42,129	0,132,504
scaffold_280970	207	381	AMZ1	1	+	207	381	255,0,0	1	174	0
scaffold_49105	13357	13537	AMZ1	1	+	13357	13537	255,0,0	1	180	0
scaffold_72625	4953	6483	AMZ2	1	+	4953	6483	255,0,0	3	132,174,282	0,232,1248
scaffold_19647	24337	24565	ANAPC10	1	+	24337	24565	255,0,0	1	228	0
scaffold_11658	35092	35230	ANAPC10	1	+	35092	35230	255,0,0	1	138	0
scaffold_79783	3788	3881	ANAPC10	1	+	3788	3881	255,0,0	1	93	0
scaffold_13126	3772	3922	ANAPC11	1	+	3772	3922	255,0,0	1	150	0
scaffold_57160	14025	14148	ANAPC13	1	+	14025	14148	255,0,0	1	123	0
scaffold_56883	2180	2279	ANAPC13	1	+	2180	2279	255,0,0	1	99	0
scaffold_21646	15517	16912	ANAPC15	1	+	15517	16912	255,0,0	4	54,60,141,45	0,645,1036,1350
scaffold_9235	32564	40870	ANAPC16	1	+	32564	40870	255,0,0	3	99,75,114	0,7172,8192
scaffold_459	117166	124076	ANAPC2	1	+	117166	124076	255,0,0	12	120,621,132,174,120,117,180,144,78,129,237,192	0,414,1996,3109,3486,3910,4273,4933,5359,5994,6319,6718
scaffold_4155	4878	54169	ANAPC4	1	+	4878	54169	255,0,0	24	111,108,72,102,60,99,93,57,57,48,54,51,102,75,45,63,87,87,102,87,48,75,105,129	0,120,2079,2925,3242,4593,7335,11061,11443,12528,14650,19730,19867,21549,21745,22986,23592,24809,26394,27138,27918,28225,45869,49162
scaffold_10879	1279	11370	ANAPC5	1	+	1279	11370	255,0,0	8	180,138,90,69,102,153,165,210	0,1118,2972,5284,6010,6189,9313,9881
scaffold_17921	17629	29081	ANAPC5	1	+	17629	29081	255,0,0	7	204,81,111,192,66,105,189	0,2828,4129,5266,6668,10216,11263
scaffold_52658	1654	14365	ANAPC7	1	+	1654	14365	255,0,0	8	42,228,195,120,141,153,111,186	0,898,3036,3684,5156,6546,8088,12525
scaffold_21087	18572	28774	ANGEL1	1	+	18572	28774	255,0,0	6	108,177,435,69,228,63	0,408,3363,4370,4890,10139
scaffold_45951	8009	9855	ANGEL1	1	+	8009	9855	255,0,0	3	159,165,69	0,1093,1777
scaffold_4796	55665	69425	ANGEL2	1	+	55665	69425	255,0,0	7	150,141,126,423,69,246,330	0,2095,5623,6854,7853,8608,13430
scaffold_7448	11670	54189	ANGPT1	1	+	11670	54189	255,0,0	2	141,102	0,42417
scaffold_1170	43930	77355	ANGPT4	1	+	43930	77355	255,0,0	4	84,195,99,171	0,114,30851,33254
scaffold_1279	46044	64765	ANGPTL1	1	+	46044	64765	255,0,0	4	753,195,270,186	0,15441,17627,18535
scaffold_42623	2761	11296	ANGPTL3	1	+	2761	11296	255,0,0	6	180,267,99,111,111,495	0,544,3309,3824,7246,8040
scaffold_48272	13964	14916	ANGPTL4	1	+	13964	14916	255,0,0	3	165,204,96	0,560,856
scaffold_24011	4652	18782	ANGPTL5	1	+	4652	18782	255,0,0	6	144,102,93,81,126,189	0,4431,5752,9544,11459,13941
scaffold_33784	16403	20091	ANGPTL6	1	+	16403	20091	255,0,0	3	549,174,120	0,2360,3568
scaffold_3985	14057	14354	ANGPTL8	1	+	14057	14354	255,0,0	1	297	0
scaffold_9475	10369	56792	ANK1	1	+	10369	56792	255,0,0	19	96,102,186,96,69,102,198,99,99,99,198,69,96,198,99,81,75,102,201	0,929,2517,4996,5609,6008,10787,12455,13172,13787,15394,16187,16754,28335,34684,39946,40530,46016,46222
scaffold_53417	2688	18888	ANK1	1	+	2688	18888	255,0,0	9	75,102,222,114,207,99,126,150,135	0,4860,5066,8176,8923,9496,11738,11985,16065
scaffold_30746	11749	13066	ANK1	1	+	11749	13066	255,0,0	2	216,84	0,1233
scaffold_5685	6278	58492	ANK2	1	+	6278	58492	255,0,0	17	108,225,99,153,213,207,126,636,1191,690,390,390,234,63,1152,399,102	0,13437,15277,16381,25960,26486,35607,43306,43945,45391,46117,46540,46957,47248,47335,48529,52112
scaffold_26623	14322	14838	ANK2	1	+	14322	14838	255,0,0	2	150,333	0,183
scaffold_1581	29508	88842	ANK3	1	+	29508	88842	255,0,0	25	378,87,63,66,75,333,150,408,1080,228,117,864,807,1929,1542,51,123,126,231,96,177,213,150,228,111	0,4427,9493,9570,13607,14311,14692,14854,15268,16510,16756,16879,17749,18610,20563,26487,27923,29459,30188,31192,32292,33936,51314,54176,59223
scaffold_16841	21422	31749	ANK3	1	+	21422	31749	255,0,0	5	99,168,99,105,96	0,681,8849,9752,10231
scaffold_6740	14534	29023	ANK3	1	+	14534	29023	255,0,0	2	48,54	0,14435
scaffold_11900	3227	44836	ANKAR	1	+	3227	44836	255,0,0	12	438,165,102,183,204,204,105,243,261,153,165,126	0,9643,10422,14398,22915,26328,28670,30498,33913,34346,34582,41483
scaffold_16459	5937	32025	ANKDD1A	1	+	5937	32025	255,0,0	8	102,108,96,99,99,96,183,141	0,1600,15107,17813,19406,21093,24383,25947
scaffold_193704	360	1217	ANKDD1A	1	+	360	1217	255,0,0	2	105,99	0,758
scaffold_8431	49044	49227	ANKDD1B	1	+	49044	49227	255,0,0	1	183	0
scaffold_72185	3576	7272	ANKDD1B	1	+	3576	7272	255,0,0	3	93,99,96	0,196,3600
scaffold_41865	1496	9196	ANKDD1B	1	+	1496	9196	255,0,0	3	96,102,96	0,3249,7604
scaffold_38594	490	15674	ANKEF1	1	+	490	15674	255,0,0	8	138,165,201,801,126,150,201,345	0,1301,3084,4964,11144,12511,13419,14839
scaffold_3461	16746	68841	ANKFN1	1	+	16746	68841	255,0,0	11	99,135,117,213,168,39,75,192,168,132,69	0,422,1003,15940,28656,31494,31535,33394,43128,51882,52026
scaffold_30215	4164	4941	ANKFN1	1	+	4164	4941	255,0,0	2	222,549	0,228
scaffold_2713	35559	82591	ANKFY1	1	+	35559	82591	255,0,0	20	135,87,39,126,90,147,180,198,159,117,171,153,99,228,99,207,168,147,108,141	0,721,2489,3167,3940,4451,7502,9245,10498,11319,12409,13309,13739,15597,19114,26513,37139,38585,42317,46891
scaffold_58384	19018	19213	ANKFY1	1	+	19018	19213	255,0,0	1	195	0
scaffold_21969	7147	16530	ANKH	1	+	7147	16530	255,0,0	4	96,63,135,171	0,4502,7166,9212
scaffold_2642	1755	55815	ANKHD1	1	+	1755	55815	255,0,0	23	135,147,435,147,111,147,69,66,216,174,162,99,117,117,204,123,153,462,174,204,162,162,60	0,303,9998,16347,16664,18394,19044,19388,20050,21685,22073,24332,29133,35019,35138,35867,37646,42964,50451,51914,52734,53575,54000
scaffold_1467	7029	83893	ANKIB1	1	+	7029	83893	255,0,0	16	183,63,210,90,144,126,138,84,69,144,177,54,111,111,522,156	0,9316,36332,37312,48609,59332,62510,62946,63120,65289,66658,67587,74169,75552,76120,76708
scaffold_16861	28195	34117	ANKK1	1	+	28195	34117	255,0,0	3	1155,150,57	0,4216,5865
scaffold_920	58028	61397	ANKLE1	1	+	58028	61397	255,0,0	7	171,105,150,183,333,102,150	0,389,624,1045,1739,2805,3219
scaffold_30702	699	9704	ANKMY1	1	+	699	9704	255,0,0	2	192,219	0,8786
scaffold_157220	1928	2354	ANKMY1	1	+	1928	2354	255,0,0	1	426	0
scaffold_23477	183	19827	ANKMY2	1	+	183	19827	255,0,0	7	135,138,213,162,99,122,69	0,5387,6357,11390,16049,18018,19575
scaffold_20546	8266	8335	ANKMY2	1	+	8266	8335	255,0,0	1	69	0
scaffold_9756	9848	18473	ANKRA2	1	+	9848	18473	255,0,0	8	54,81,66,84,99,63,159,288	0,1005,1809,2068,2656,4672,7618,8337
scaffold_10094	32023	42791	ANKRD1	1	+	32023	42791	255,0,0	6	108,75,99,99,108,180	0,4311,4503,4798,8998,10588
scaffold_77759	6413	6887	ANKRD10	1	+	6413	6887	255,0,0	1	474	0
scaffold_30354	11164	16657	ANKRD10	1	+	11164	16657	255,0,0	2	87,150	0,5343
scaffold_26026	5116	23554	ANKRD11	1	+	5116	23554	255,0,0	24	174,204,144,147,294,327,240,297,147,576,495,441,117,135,219,210,108,312,126,381,99,144,93,183	0,381,2033,4021,5115,5430,5781,6039,6354,6537,7197,7722,8351,8641,8785,9043,9265,9697,10489,10627,12066,12246,13468,18255
scaffold_39483	12348	12435	ANKRD11	1	+	12348	12435	255,0,0	1	87	0
scaffold_241777	704	791	ANKRD12	1	+	704	791	255,0,0	1	87	0
scaffold_162729	1523	1574	ANKRD12	1	+	1523	1574	255,0,0	1	51	0
scaffold_49598	1675	12286	ANKRD13A	1	+	1675	12286	255,0,0	5	195,165,111,60,78	0,4015,6620,7410,10533
scaffold_24565	19869	27500	ANKRD13A	1	+	19869	27500	255,0,0	3	144,45,90	0,1244,7541
scaffold_203	13360	30454	ANKRD13B	1	+	13360	30454	255,0,0	15	111,138,126,45,144,189,69,42,66,132,156,153,159,90,189	0,10784,11044,11260,11932,12169,12433,14074,14915,15198,15440,15734,16043,16278,16905
scaffold_55704	829	15060	ANKRD13C	1	+	829	15060	255,0,0	4	81,96,99,129	0,2633,5721,14102
scaffold_33876	10792	11242	ANKRD13C	1	+	10792	11242	255,0,0	3	51,78,303	0,54,147
scaffold_52634	7321	10080	ANKRD13C	1	+	7321	10080	255,0,0	2	162,42	0,2717
scaffold_8908	16397	30751	ANKRD13D	1	+	16397	30751	255,0,0	7	141,129,48,81,69,189,90	0,1013,1252,1546,2036,11274,14264
scaffold_4439	51346	66800	ANKRD16	1	+	51346	66800	255,0,0	5	207,99,162,75,159	0,11573,12403,14123,15295
scaffold_10569	1269	41316	ANKRD17	1	+	1269	41316	255,0,0	16	117,177,216,141,147,123,147,753,102,144,129,90,264,96,234,150	0,6035,7005,7643,10106,10380,19956,24226,26388,26879,27272,29777,34188,35589,38252,39897
scaffold_6528	25530	58073	ANKRD17	1	+	25530	58073	255,0,0	6	57,249,198,201,153,186	0,1425,20267,24305,28126,32357
scaffold_1294	86602	92207	ANKRD2	1	+	86602	92207	255,0,0	7	156,105,102,99,99,99,141	0,539,2475,2931,4287,4577,5464
scaffold_122642	1942	2029	ANKRD20A3	1	+	1942	2029	255,0,0	1	87	0
scaffold_260591	359	446	ANKRD20A3	1	+	359	446	255,0,0	1	87	0
scaffold_63061	10432	11961	ANKRD22	1	+	10432	11961	255,0,0	2	69,99	0,1430
scaffold_94506	782	5552	ANKRD22	1	+	782	5552	255,0,0	2	120,156	0,4614
scaffold_448	100633	101911	ANKRD23	1	+	100633	101911	255,0,0	6	105,96,99,99,96,93	0,289,473,713,996,1185
scaffold_29372	11906	28125	ANKRD24	1	+	11906	28125	255,0,0	10	78,69,120,660,201,123,108,192,102,63	0,322,911,8725,9406,10392,13190,14651,14972,16156
scaffold_103324	624	6615	ANKRD26	1	+	624	6615	255,0,0	4	213,186,60,744	0,1622,2379,5247
scaffold_155186	51	975	ANKRD26	1	+	51	975	255,0,0	1	924	0
scaffold_37337	9348	21313	ANKRD27	1	+	9348	21313	255,0,0	8	102,111,153,159,60,66,123,81	0,4714,6870,7796,8404,8865,9793,11884
scaffold_46585	4434	11576	ANKRD27	1	+	4434	11576	255,0,0	6	135,57,117,93,198,114	0,811,2821,3407,4628,7028
scaffold_8793	7898	40318	ANKRD28	1	+	7898	40318	255,0,0	17	81,81,66,66,144,111,90,201,90,117,219,90,72,156,84,84,93	0,3247,4043,6095,10652,14901,16444,17989,21001,21329,21755,29109,29285,29911,30713,31378,32327
scaffold_9062	2608	38234	ANKRD29	1	+	2608	38234	255,0,0	7	114,99,99,99,102,96,99	0,5755,11021,14516,31518,33124,35527
scaffold_3612	41919	44332	ANKRD33	1	+	41919	44332	255,0,0	7	66,126,429,111,126,120,87	0,117,252,1528,1805,2182,2326
scaffold_32519	1	15870	ANKRD33B	1	+	1	15870	255,0,0	4	168,66,411,144	0,195,312,15725
scaffold_10608	40984	42474	ANKRD34A	1	+	40984	42474	255,0,0	2	627,837	0,653
scaffold_68321	3814	5353	ANKRD34B	1	+	3814	5353	255,0,0	2	1203,333	0,1206
scaffold_4112	9139	10436	ANKRD34C	1	+	9139	10436	255,0,0	2	1191,105	0,1192
scaffold_24608	12834	21907	ANKRD35	1	+	12834	21907	255,0,0	13	66,225,207,456,330,81,378,186,108,72,63,60,87	0,2859,3096,3351,3930,4281,4449,5493,6266,6694,6933,8571,8986
scaffold_448	78418	94212	ANKRD39	1	+	78418	94212	255,0,0	4	99,105,204,135	0,11658,12141,15659
scaffold_127	170021	174836	ANKRD40	1	+	170021	174836	255,0,0	4	144,183,315,150	0,1746,3798,4665
scaffold_29794	1869	20066	ANKRD42	1	+	1869	20066	255,0,0	4	201,138,120,90	0,10128,11224,18107
scaffold_2820	64020	76748	ANKRD42	1	+	64020	76748	255,0,0	4	183,126,180,105	0,4657,10923,12623
scaffold_4225	13762	42628	ANKRD44	1	+	13762	42628	255,0,0	10	90,84,147,81,87,216,117,93,198,72	0,1233,4203,6080,7361,11370,12831,14220,19062,28794
scaffold_9216	9999	51543	ANKRD44	1	+	9999	51543	255,0,0	10	111,81,141,66,75,72,117,78,213,144	0,4441,6438,8950,10936,12186,22529,27680,38145,41400
scaffold_14648	19506	19593	ANKRD44	1	+	19506	19593	255,0,0	1	87	0
scaffold_2626	4520	25443	ANKRD45	1	+	4520	25443	255,0,0	5	54,261,168,96,138	0,81,5540,15818,20785
scaffold_6750	18781	28943	ANKRD46	1	+	18781	28943	255,0,0	2	216,156	0,10006
scaffold_2247	6768	8883	ANKRD49	1	+	6768	8883	255,0,0	2	432,210	0,1905
scaffold_71131	337	4031	ANKRD50	1	+	337	4031	255,0,0	5	459,66,990,1467,288	0,469,542,1594,3406
scaffold_81636	325	8382	ANKRD52	1	+	325	8382	255,0,0	17	93,84,87,144,81,57,219,117,90,111,120,84,114,81,210,144,36	0,236,510,832,1083,1293,1567,2374,2568,3525,5825,6029,6321,6913,7247,7732,8021
scaffold_5425	29383	32752	ANKRD53	1	+	29383	32752	255,0,0	2	216,165	0,3204
scaffold_20551	5250	9724	ANKRD54	1	+	5250	9724	255,0,0	6	105,72,48,123,108,75	0,2979,3532,3659,3966,4399
scaffold_80581	481	805	ANKRD54	1	+	481	805	255,0,0	1	324	0
scaffold_99288	6154	6724	ANKRD55	1	+	6154	6724	255,0,0	1	570	0
scaffold_8401	9365	41562	ANKRD55	1	+	9365	41562	255,0,0	5	63,66,63,108,132	0,64,14827,28392,32065
scaffold_3499	23962	69348	ANKRD6	1	+	23962	69348	255,0,0	10	120,99,99,96,108,102,138,105,138,156	0,18332,26942,28684,33296,36726,38329,41343,43385,45230
scaffold_67868	2048	9882	ANKRD6	1	+	2048	9882	255,0,0	3	249,321,123	0,252,7711
scaffold_6981	21130	31650	ANKRD60	1	+	21130	31650	255,0,0	5	201,165,123,60,126	0,3174,4857,10332,10394
scaffold_2797	45296	45641	ANKRD63	1	+	45296	45641	255,0,0	1	345	0
scaffold_24733	28809	29987	ANKRD65	1	+	28809	29987	255,0,0	2	141,363	0,815
scaffold_1411	97809	105207	ANKRD66	1	+	97809	105207	255,0,0	2	237,141	0,7257
scaffold_7907	10998	11946	ANKRD9	1	+	10998	11946	255,0,0	1	948	0
scaffold_6654	3826	52073	ANKS1A	1	+	3826	52073	255,0,0	11	84,156,294,78,102,105,189,111,186,123,225	0,2342,12510,13544,13914,14121,15961,24848,47658,47893,48022
scaffold_2141	40650	73559	ANKS1A	1	+	40650	73559	255,0,0	10	63,111,99,153,108,162,129,72,87,96	0,5474,23903,24822,25133,26437,28474,28931,29178,32813
scaffold_2664	46183	81150	ANKS1B	1	+	46183	81150	255,0,0	6	120,102,78,144,156,84	0,6570,8641,19431,26596,34883
scaffold_44869	5392	5989	ANKS1B	1	+	5392	5989	255,0,0	2	393,201	0,396
scaffold_26992	6095	16451	ANKS1B	1	+	6095	16451	255,0,0	3	78,132,75	0,3515,10281
scaffold_12496	9514	15360	ANKS3	1	+	9514	15360	255,0,0	4	153,129,141,174	0,4780,5232,5672
scaffold_101756	318	489	ANKS3	1	+	318	489	255,0,0	1	171	0
scaffold_32503	1306	20098	ANKS6	1	+	1306	20098	255,0,0	7	111,201,150,105,207,45,468	0,8177,9619,11434,13470,14516,18324
scaffold_5753	29116	65125	ANKUB1	1	+	29116	65125	255,0,0	7	129,306,72,324,222,144,90	0,7537,7954,8047,22373,32804,35919
scaffold_1116	33080	38368	ANKZF1	1	+	33080	38368	255,0,0	11	120,111,99,201,216,90,224,96,168,84,123	0,779,1088,1302,2438,3793,3916,4335,4560,4860,5165
scaffold_15196	5486	29681	ANLN	1	+	5486	29681	255,0,0	12	201,192,93,105,144,147,138,75,96,36,51,132	0,1634,2103,14011,16128,16514,17826,18530,18611,20518,21125,24063
scaffold_21108	4069	25456	ANO10	1	+	4069	25456	255,0,0	6	138,198,135,114,573,57	0,4497,6260,17426,19944,21330
scaffold_19167	7630	22143	ANO2	1	+	7630	22143	255,0,0	5	150,48,186,105,189	0,512,2772,12198,14324
scaffold_9808	2423	30758	ANO3	1	+	2423	30758	255,0,0	8	120,99,132,153,126,78,108,180	0,10866,14209,15219,21014,25691,25946,28155
scaffold_9909	11953	51028	ANO3	1	+	11953	51028	255,0,0	4	177,102,108,123	0,8229,29732,38952
scaffold_127249	5521	5716	ANO3	1	+	5521	5716	255,0,0	1	195	0
scaffold_29873	6929	23290	ANO4	1	+	6929	23290	255,0,0	7	90,141,165,111,60,99,141	0,5787,8215,13004,14088,14289,16220
scaffold_17608	10553	27432	ANO4	1	+	10553	27432	255,0,0	2	105,135	0,16744
scaffold_16786	685	29775	ANO5	1	+	685	29775	255,0,0	9	114,129,108,57,102,81,48,171,99	0,6797,7470,7709,16101,23403,25295,27925,28991
scaffold_26262	3065	13653	ANO5	1	+	3065	13653	255,0,0	3	216,180,216	0,5263,10372
scaffold_651	14376	102555	ANO6	1	+	14376	102555	255,0,0	15	204,108,171,129,99,171,231,87,60,108,135,96,114,285,129	0,5115,10818,19644,33069,33364,34815,41155,48620,53186,57701,67193,69810,70135,88050
scaffold_91734	1435	7545	ANO7	1	+	1435	7545	255,0,0	5	111,165,93,102,120	0,585,1272,2380,5990
scaffold_920	19275	27800	ANO8	1	+	19275	27800	255,0,0	25	96,132,138,99,114,126,165,153,54,75,123,225,81,135,48,120,48,120,135,111,45,198,90,210,102	0,202,504,989,1689,1882,2100,2431,3256,3394,3682,4080,4436,4535,4688,4757,5501,5566,5812,6029,7172,7223,7430,7523,8423
scaffold_46421	6409	14029	ANO9	1	+	6409	14029	255,0,0	10	123,63,84,84,99,60,111,165,78,135	0,689,753,917,1193,1544,3498,4046,6760,7485
scaffold_99999	4862	5087	ANOS1	1	+	4862	5087	255,0,0	1	225	0
scaffold_78645	3903	4128	ANOS1	1	+	3903	4128	255,0,0	1	225	0
scaffold_6672	6541	43298	ANP32A	1	+	6541	43298	255,0,0	4	201,123,150,54	0,4048,4425,36703
scaffold_22905	12259	25914	ANP32B	1	+	12259	25914	255,0,0	4	150,123,189,66	0,3421,9226,13589
scaffold_7320	11806	16245	ANP32E	1	+	11806	16245	255,0,0	4	183,171,123,150	0,1227,2134,4289
scaffold_1625	73893	94051	ANPEP	1	+	73893	94051	255,0,0	10	150,138,165,147,117,144,114,153,435,123	0,5485,7126,12403,13858,17466,17703,17978,19450,20035
scaffold_1118	33785	101031	ANTXR1	1	+	33785	101031	255,0,0	8	69,72,84,81,66,84,60,99	0,9740,25438,28034,33733,35510,52208,67147
scaffold_7904	22456	48010	ANTXR2	1	+	22456	48010	255,0,0	6	84,66,108,81,63,87	0,1259,1431,22043,25401,25467
scaffold_13708	13747	24056	ANTXR2	1	+	13747	24056	255,0,0	3	93,168,90	0,2095,10219
scaffold_37746	1128	12646	ANXA1	1	+	1128	12646	255,0,0	8	54,117,63,90,90,114,96,66	0,962,2044,4126,7585,8500,9426,11452
scaffold_36178	5956	13248	ANXA10	1	+	5956	13248	255,0,0	4	96,60,120,66	0,1926,4664,7226
scaffold_22403	13530	17561	ANXA10	1	+	13530	17561	255,0,0	2	81,96	0,3935
scaffold_24991	6924	20315	ANXA11	1	+	6924	20315	255,0,0	8	78,387,90,90,96,60,123,57	0,1596,3299,6858,8983,10118,10414,13334
scaffold_1422	48499	74794	ANXA13	1	+	48499	74794	255,0,0	7	117,114,72,102,78,168,96	0,5271,9993,16204,18574,22172,26199
scaffold_2734	888	26784	ANXA2	1	+	888	26784	255,0,0	5	78,90,126,102,48	0,1204,4570,20799,25848
scaffold_23931	16937	23645	ANXA2	1	+	16937	23645	255,0,0	6	60,120,60,96,93,60	0,1453,3057,3749,4411,6648
scaffold_4954	15275	48589	ANXA3	1	+	15275	48589	255,0,0	5	96,90,87,96,123	0,8390,15767,18751,33191
scaffold_15343	8107	20804	ANXA4	1	+	8107	20804	255,0,0	4	96,102,126,57	0,5189,7288,12640
scaffold_46979	6507	15715	ANXA4	1	+	6507	15715	255,0,0	3	87,96,84	0,2360,9124
scaffold_70760	3813	7433	ANXA5	1	+	3813	7433	255,0,0	3	93,96,114	0,1494,3506
scaffold_239431	937	1343	ANXA5	1	+	937	1343	255,0,0	2	57,126	0,280
scaffold_698	16572	55633	ANXA6	1	+	16572	55633	255,0,0	19	93,96,114,90,78,57,96,96,60,123,78,81,96,114,90,81,96,96,54	0,866,1463,2338,3537,5338,6201,7089,8419,9837,12865,14496,15812,16663,21053,21851,30579,32424,39007
scaffold_41332	671	20656	ANXA7	1	+	671	20656	255,0,0	10	111,75,174,171,111,96,90,69,48,54	0,5793,5946,6939,7335,11183,11479,14983,15436,19931
scaffold_22	38294	46934	ANXA9	1	+	38294	46934	255,0,0	7	75,96,96,120,96,96,63	0,252,902,1234,4331,8243,8577
scaffold_5948	2212	61719	AOAH	1	+	2212	61719	255,0,0	4	78,168,78,84	0,28804,37492,59423
scaffold_10639	30516	34867	AOC1	1	+	30516	34867	255,0,0	7	309,402,741,285,135,156,18	0,327,732,2534,3182,4147,4333
scaffold_2892	43198	70655	AOPEP	1	+	43198	70655	255,0,0	2	231,168	0,27289
scaffold_121304	2098	2467	AOPEP	1	+	2098	2467	255,0,0	1	369	0
scaffold_57	2628	91054	AOX1	1	+	2628	91054	255,0,0	26	96,105,129,69,81,147,150,90,111,183,165,171,84,123,84,123,138,84,201,222,84,135,75,117,186,147	0,2418,4862,5620,7387,8222,11466,12007,15539,16454,17796,28334,29064,31834,33002,38456,40624,42087,54259,57520,72466,75107,76345,80136,87122,88279
scaffold_34036	9459	19579	AP1AR	1	+	9459	19579	255,0,0	6	99,99,81,129,39,96	0,1244,4516,5543,9981,10024
scaffold_544	88761	117992	AP1B1	1	+	88761	117992	255,0,0	15	78,156,87,87,54,144,144,198,264,96,99,120,249,138,105	0,1520,1780,2602,2956,4942,9728,11214,12028,12779,19166,19719,25140,26182,29126
scaffold_5436	266	24345	AP1G1	1	+	266	24345	255,0,0	14	129,144,102,93,123,54,144,138,105,78,96,105,141,126	0,277,1675,2977,3256,6126,7217,9919,12988,13284,14016,18674,20701,23953
scaffold_32171	17951	23302	AP1G1	1	+	17951	23302	255,0,0	4	99,72,162,54	0,1225,5009,5297
scaffold_15778	19330	25834	AP1G2	1	+	19330	25834	255,0,0	19	99,99,165,105,123,93,120,57,141,114,54,102,81,87,78,96,141,123,204	0,183,481,2014,2381,2583,2864,3060,3200,3509,3786,4006,4418,4908,5105,5345,5546,5835,6300
scaffold_9822	17016	48377	AP1M1	1	+	17016	48377	255,0,0	10	78,123,159,72,141,129,147,135,162,51	0,518,7109,7699,8236,9758,19831,22250,25529,31310
scaffold_197	11606	24551	AP1M2	1	+	11606	24551	255,0,0	10	42,156,93,147,129,135,75,159,126,75	0,3062,6810,6988,7219,8334,8548,11535,12184,12870
scaffold_14538	10307	34170	AP1S2	1	+	10307	34170	255,0,0	4	45,135,111,177	0,17497,18232,23686
scaffold_55073	7782	10085	AP1S3	1	+	7782	10085	255,0,0	2	114,183	0,2120
scaffold_30258	19750	19900	AP1S3	1	+	19750	19900	255,0,0	1	150	0
scaffold_22440	14485	26712	AP2A1	1	+	14485	26712	255,0,0	19	78,36,120,123,72,84,60,66,129,168,234,96,111,60,141,171,153,105,129	0,507,1113,1314,2665,2963,3151,3773,4212,4427,4699,5727,6264,6379,6712,6968,7554,8651,12098
scaffold_66180	4344	11514	AP2A2	1	+	4344	11514	255,0,0	3	144,195,102	0,1993,7068
scaffold_3763	6475	66897	AP2B1	1	+	6475	66897	255,0,0	14	144,147,42,195,258,99,165,117,99,120,222,189,255,129	0,3285,4300,16288,22810,31451,32544,34365,38911,39133,40189,42388,58669,60293
scaffold_113298	5463	5571	AP2B1	1	+	5463	5571	255,0,0	1	108	0
scaffold_10279	32439	39036	AP2M1	1	+	32439	39036	255,0,0	9	75,201,84,126,141,120,138,99,114	0,2823,3684,4787,5002,5529,5726,5994,6483
scaffold_141233	495	837	AP2S1	1	+	495	837	255,0,0	2	60,99	0,243
scaffold_128534	10918	11062	AP2S1	1	+	10918	11062	255,0,0	1	144	0
scaffold_282580	490	634	AP2S1	1	+	490	634	255,0,0	1	144	0
scaffold_751	4708	94733	AP3B1	1	+	4708	94733	255,0,0	9	69,183,144,105,69,111,183,132,108	0,7678,39303,44479,50841,63733,70395,82060,89917
scaffold_12107	6853	26227	AP3B2	1	+	6853	26227	255,0,0	22	99,84,186,105,177,87,108,120,189,177,108,135,60,72,57,282,183,69,159,96,75,78	0,327,896,1270,2058,2645,3081,3844,5483,7676,8646,9033,9502,10563,11018,11531,11901,12184,12490,18692,19086,19296
scaffold_15613	5897	33555	AP3D1	1	+	5897	33555	255,0,0	22	81,81,129,141,69,54,48,54,45,96,150,231,231,147,153,75,87,87,72,183,96,81	0,566,4395,7250,8203,8908,12999,13682,15535,15582,16324,17549,17998,18423,19030,21242,21537,21657,24319,26993,27366,27577
scaffold_73898	777	8053	AP3M1	1	+	777	8053	255,0,0	5	210,132,90,135,171	0,1098,1894,2989,7105
scaffold_17271	1002	12133	AP3M2	1	+	1002	12133	255,0,0	3	141,156,273	0,5405,10858
scaffold_8668	45366	50996	AP3M2	1	+	45366	50996	255,0,0	4	105,141,132,90	0,1848,5079,5540
scaffold_241331	242	1151	AP3M2	1	+	242	1151	255,0,0	3	114,294,96	0,511,813
scaffold_9202	24882	61773	AP3S1	1	+	24882	61773	255,0,0	3	126,108,114	0,8176,36777
scaffold_43274	15223	15767	AP3S1	1	+	15223	15767	255,0,0	4	174,57,153,138	0,175,236,406
scaffold_13711	20279	24812	AP3S2	1	+	20279	24812	255,0,0	3	117,87,87	0,533,4446
scaffold_26924	7928	17087	AP4B1	1	+	7928	17087	255,0,0	11	105,303,228,207,102,84,498,150,129,219,117	0,120,724,1144,2121,3253,4780,5744,6267,7067,9042
scaffold_22305	1308	33347	AP4E1	1	+	1308	33347	255,0,0	7	123,81,114,144,108,123,120	0,20769,20945,24216,26612,26821,31919
scaffold_15685	21355	25667	AP4E1	1	+	21355	25667	255,0,0	5	72,483,186,159,159	0,75,2266,3821,4153
scaffold_260965	844	1003	AP4E1	1	+	844	1003	255,0,0	1	159	0
scaffold_266416	391	517	AP4E1	1	+	391	517	255,0,0	1	126	0
scaffold_9074	33953	39540	AP4E1	1	+	33953	39540	255,0,0	3	75,75,72	0,81,5515
scaffold_11129	29470	33412	AP4M1	1	+	29470	33412	255,0,0	10	225,111,51,96,108,54,72,108,99,57	0,390,624,1243,1435,1868,2024,3261,3681,3885
scaffold_1911	27867	47141	AP4S1	1	+	27867	47141	255,0,0	4	135,90,72,126	0,2438,4590,19148
scaffold_147697	5644	6377	AP5B1	1	+	5644	6377	255,0,0	2	486,150	0,583
scaffold_6491	27779	45984	AP5M1	1	+	27779	45984	255,0,0	8	75,648,225,141,84,123,93,78	0,6668,9170,10730,11586,11740,14649,18127
scaffold_417	50794	52837	AP5S1	1	+	50794	52837	255,0,0	2	423,177	0,1866
scaffold_6278	17520	27240	AP5Z1	1	+	17520	27240	255,0,0	10	183,51,213,144,138,69,111,162,72,189	0,216,498,3144,3590,4426,4502,5081,6571,9531
scaffold_6976	40044	57966	APAF1	1	+	40044	57966	255,0,0	6	129,198,201,183,111,135	0,270,1077,14076,17471,17787
scaffold_16925	220	35196	APAF1	1	+	220	35196	255,0,0	10	165,132,117,183,129,132,126,84,129,126	0,1458,4509,5614,10261,11873,19280,26870,29954,34850
scaffold_6675	42772	43951	APBA1	1	+	42772	43951	255,0,0	2	120,993	0,186
scaffold_11128	10944	41678	APBA1	1	+	10944	41678	255,0,0	6	102,153,84,189,183,147	0,9987,20330,21031,27594,30587
scaffold_37541	4814	19148	APBA2	1	+	4814	19148	255,0,0	5	180,213,120,141,69	0,1103,2775,10500,14265
scaffold_61411	3879	4728	APBA2	1	+	3879	4728	255,0,0	3	147,141,546	0,159,303
scaffold_11615	30296	38298	APBA3	1	+	30296	38298	255,0,0	9	516,147,78,87,54,213,120,141,69	0,3737,3996,6141,6267,6403,7506,7709,7933
scaffold_24314	30005	32904	APBB1	1	+	30005	32904	255,0,0	5	120,129,63,75,78	0,512,2561,2745,2821
scaffold_40510	4718	19237	APBB1IP	1	+	4718	19237	255,0,0	6	51,147,135,81,159,135	0,3424,3577,8086,13109,14384
scaffold_17130	9164	37980	APBB1IP	1	+	9164	37980	255,0,0	4	96,54,111,123	0,1926,12868,28693
scaffold_9736	12465	13284	APBB2	1	+	12465	13284	255,0,0	2	327,489	0,330
scaffold_27822	3243	10562	APBB2	1	+	3243	10562	255,0,0	4	84,117,141,147	0,1315,3751,7172
scaffold_4970	11511	56113	APBB2	1	+	11511	56113	255,0,0	3	63,87,129	0,457,44473
scaffold_2642	71098	76869	APBB3	1	+	71098	76869	255,0,0	6	231,87,84,117,129,48	0,2402,2757,2981,3501,5723
scaffold_6439	33690	58115	APC	1	+	33690	58115	255,0,0	16	918,1056,33,204,570,573,276,720,27,93,738,213,144,90,333,99	0,930,1990,2132,2348,2921,3512,3794,4638,4737,4838,6452,13183,19458,21313,24326
scaffold_11965	18576	42695	APC	1	+	18576	42695	255,0,0	4	93,123,39,123	0,20739,23951,23996
scaffold_41993	10567	22770	APC2	1	+	10567	22770	255,0,0	16	234,114,141,162,96,315,51,246,291,75,396,114,603,213,120,75	0,246,405,549,744,891,2827,2984,3266,3638,3797,4226,4394,11146,11752,12128
scaffold_15902	6026	23375	APCDD1	1	+	6026	23375	255,0,0	6	102,39,531,51,104,99	0,106,4089,17071,17123,17250
scaffold_24172	25046	25790	APCDD1L	1	+	25046	25790	255,0,0	1	744	0
scaffold_240917	911	1355	APCDD1L	1	+	911	1355	255,0,0	2	261,126	0,318
scaffold_18276	10589	11198	APCS	1	+	10589	11198	255,0,0	1	609	0
scaffold_864	57212	65473	APEH	1	+	57212	65473	255,0,0	19	105,114,105,195,87,81,84,138,78,99,60,123,96,135,165,75,93,129,135	0,196,404,612,912,1344,1503,2046,2621,4218,5109,5740,6067,6256,6554,6803,6977,7480,8126
scaffold_2611	66961	68761	APEX1	1	+	66961	68761	255,0,0	4	60,189,192,516	0,249,957,1284
scaffold_8754	15712	21720	APEX2	1	+	15712	21720	255,0,0	5	81,180,69,243,51	0,737,2876,5713,5957
scaffold_7320	36854	39894	APH1A	1	+	36854	39894	255,0,0	7	60,126,129,123,72,171,57	0,392,944,1241,1596,1828,2983
scaffold_108354	1689	1803	APH1B	1	+	1689	1803	255,0,0	1	114	0
scaffold_3003	13529	13601	API5	1	+	13529	13601	255,0,0	1	72	0
scaffold_3003	13646	28468	API5	1	+	13646	28468	255,0,0	8	81,78,57,183,72,108,156,93	0,2553,5118,7911,9238,11632,12970,14729
scaffold_39061	199	1054	APIP	1	+	199	1054	255,0,0	2	174,96	0,759
scaffold_23039	29504	29684	APLF	1	+	29504	29684	255,0,0	1	180	0
scaffold_47043	6298	6430	APLF	1	+	6298	6430	255,0,0	1	132	0
scaffold_144058	6161	6380	APLF	1	+	6161	6380	255,0,0	2	63,126	0,93
scaffold_5397	16030	16849	APLNR	1	+	16030	16849	255,0,0	1	819	0
scaffold_12663	1159	11256	APLP1	1	+	1159	11256	255,0,0	12	96,102,69,60,75,129,132,135,108,93,147,147	0,3006,3923,4273,5318,5725,6329,6573,7256,7609,8935,9950
scaffold_12970	10405	44785	APLP2	1	+	10405	44785	255,0,0	12	159,153,102,126,159,75,129,54,150,150,114,174	0,8181,11634,15387,16319,17641,18996,21805,22930,23557,24355,34206
scaffold_21294	7037	27169	APMAP	1	+	7037	27169	255,0,0	4	96,117,120,63	0,4809,12669,20069
scaffold_183339	1143	1858	APMAP	1	+	1143	1858	255,0,0	2	132,195	0,520
scaffold_33550	4684	5101	APOA1	1	+	4684	5101	255,0,0	1	417	0
scaffold_2762	63907	64367	APOA2	1	+	63907	64367	255,0,0	2	126,78	0,382
scaffold_33550	17327	17444	APOA4	1	+	17327	17444	255,0,0	1	117	0
scaffold_13076	27682	28546	APOA5	1	+	27682	28546	255,0,0	2	540,294	0,570
scaffold_2623	13965	61938	APOB	1	+	13965	61938	255,0,0	27	285,228,93,276,114,1824,1020,3354,378,132,189,159,159,138,204,168,192,177,237,228,204,87,120,156,39,144,114	0,327,898,1027,2502,3016,4873,7031,12548,15592,16205,16507,18272,20386,27390,28048,29478,32961,33712,35571,36454,37998,38749,41521,42575,45689,47859
scaffold_25598	4803	5706	APOBEC1	1	+	4803	5706	255,0,0	2	120,399	0,504
scaffold_1825	20027	20567	APOBEC2	1	+	20027	20567	255,0,0	1	540	0
scaffold_10567	26144	30456	APOBR	1	+	26144	30456	255,0,0	5	66,135,339,105,57	0,280,3334,3742,4255
scaffold_11948	5368	18695	APOD	1	+	5368	18695	255,0,0	4	72,120,90,222	0,6188,10330,13105
scaffold_47905	2223	2826	APOF	1	+	2223	2826	255,0,0	1	603	0
scaffold_15505	7847	14771	APOH	1	+	7847	14771	255,0,0	3	198,75,102	0,5199,6822
scaffold_23866	11162	11900	APOLD1	1	+	11162	11900	255,0,0	1	738	0
scaffold_12852	14181	32492	APOO	1	+	14181	32492	255,0,0	3	66,99,114	0,8966,18197
scaffold_34288	954	1050	APOOL	1	+	954	1050	255,0,0	1	96	0
scaffold_65241	2683	2881	APOPT1	1	+	2683	2881	255,0,0	1	198	0
scaffold_34292	4323	23275	APP	1	+	4323	23275	255,0,0	4	99,147,102,54	0,7651,11016,18898
scaffold_16034	10767	32336	APP	1	+	10767	32336	255,0,0	4	102,126,90,75	0,1053,19858,21494
scaffold_91962	1349	6111	APP	1	+	1349	6111	255,0,0	2	192,114	0,4648
scaffold_5101	1933	20120	APP	1	+	1933	20120	255,0,0	2	135,165	0,18022
scaffold_258159	359	611	APP	1	+	359	611	255,0,0	1	252	0
scaffold_32669	1573	10399	APPBP2	1	+	1573	10399	255,0,0	4	84,192,165,252	0,2291,4076,8574
scaffold_29297	21811	21949	APPBP2	1	+	21811	21949	255,0,0	1	138	0
scaffold_51623	7475	7565	APPBP2	1	+	7475	7565	255,0,0	1	90	0
scaffold_666	87462	113585	APPL1	1	+	87462	113585	255,0,0	20	144,90,51,147,36,105,183,90,57,42,189,156,87,144,57,42,87,75,60,99	0,4997,5370,5914,6990,7118,9107,10081,12654,13921,15885,17010,17863,18800,20268,20855,22284,23184,24230,26024
scaffold_41497	414	20539	APPL2	1	+	414	20539	255,0,0	8	87,138,69,96,42,57,75,129	0,3997,12967,13037,17096,17212,17363,19996
scaffold_2484	3287	3419	APPL2	1	+	3287	3419	255,0,0	1	132	0
scaffold_44223	5097	17032	APPL2	1	+	5097	17032	255,0,0	3	99,63,72	0,11285,11863
scaffold_22000	22179	22891	APRT	1	+	22179	22891	255,0,0	3	135,90,141	0,322,571
scaffold_11769	29363	39684	APTX	1	+	29363	39684	255,0,0	4	162,228,306,141	0,6594,7942,10180
scaffold_6039	40756	42678	AQP1	1	+	40756	42678	255,0,0	2	165,177	0,1745
scaffold_49292	13759	14115	AQP10	1	+	13759	14115	255,0,0	2	135,123	0,233
scaffold_11854	983	1439	AQP11	1	+	983	1439	255,0,0	1	456	0
scaffold_113312	5993	6997	AQP12B	1	+	5993	6997	255,0,0	2	159,117	0,887
scaffold_2403	76752	83034	AQP2	1	+	76752	83034	255,0,0	4	207,84,54,192	0,1751,2244,6090
scaffold_5965	24315	29736	AQP3	1	+	24315	29736	255,0,0	6	165,222,117,138,126,108	0,261,1038,1457,1958,5313
scaffold_8303	14159	21025	AQP4	1	+	14159	21025	255,0,0	4	414,165,45,201	0,1488,1920,6665
scaffold_2403	65262	68671	AQP5	1	+	65262	68671	255,0,0	4	177,84,165,360	0,855,1387,3049
scaffold_2403	55464	56639	AQP6	1	+	55464	56639	255,0,0	2	147,327	0,848
scaffold_8656	34653	36690	AQP8	1	+	34653	36690	255,0,0	2	129,147	0,1890
scaffold_34994	1657	14824	AQR	1	+	1657	14824	255,0,0	5	243,171,174,177,144	0,4283,6968,10421,13023
scaffold_13559	21686	38733	AQR	1	+	21686	38733	255,0,0	7	114,177,84,54,72,174,183	0,2707,7526,11722,11778,16059,16864
scaffold_54869	3446	10521	AQR	1	+	3446	10521	255,0,0	4	213,135,111,108	0,2357,4840,6967
scaffold_88189	617	10755	AQR	1	+	617	10755	255,0,0	2	66,141	0,9997
scaffold_21366	4386	5988	AR	1	+	4386	5988	255,0,0	4	258,135,330,588	0,477,654,1014
scaffold_22268	1980	8872	AR	1	+	1980	8872	255,0,0	3	150,156,153	0,6021,6739
scaffold_3566	7889	18743	ARAF	1	+	7889	18743	255,0,0	12	96,105,81,132,153,201,177,48,117,129,135,135	0,252,2030,4511,4840,5073,7851,8131,8823,9178,10386,10719
scaffold_146	17049	45428	ARAP1	1	+	17049	45428	255,0,0	29	33,72,126,90,69,111,201,105,201,87,174,51,42,24,138,195,168,159,105,150,84,75,114,114,147,81,51,60,153	0,57,1470,1838,2301,2694,3252,3929,5411,7480,11106,12875,12927,12971,14748,16999,17813,18708,19207,19725,19964,20122,20451,21360,21726,25944,26730,26964,28226
scaffold_4449	8312	75542	ARAP2	1	+	8312	75542	255,0,0	9	120,180,111,207,183,168,141,102,198	0,9268,29455,31787,44344,48700,49308,61967,67032
scaffold_11566	4611	34588	ARAP2	1	+	4611	34588	255,0,0	7	165,213,150,69,78,114,120	0,5850,11597,13566,16751,19965,29857
scaffold_1350	76975	98334	ARAP3	1	+	76975	98334	255,0,0	22	285,105,39,141,60,84,114,78,66,123,108,213,165,60,222,105,141,87,201,108,183,120	0,369,1007,1251,1500,1833,8685,8888,9626,9984,11894,12259,13684,14069,15268,17198,17417,20188,20353,20795,20976,21239
scaffold_112915	114	1275	ARC	1	+	114	1275	255,0,0	1	1161	0
scaffold_3463	72208	85221	ARCN1	1	+	72208	85221	255,0,0	7	87,204,108,147,168,78,48	0,1624,5527,6435,7902,12294,12965
scaffold_6309	57571	60641	AREG	1	+	57571	60641	255,0,0	2	93,204	0,2866
scaffold_2063	32574	48083	AREL1	1	+	32574	48083	255,0,0	14	99,174,96,132,78,96,141,78,255,174,174,135,99,228	0,205,767,2191,6336,7354,7575,8794,10285,10704,11114,13922,14058,15281
scaffold_42040	218	744	ARF1	1	+	218	744	255,0,0	3	153,162,162	0,156,364
scaffold_75437	3596	5734	ARF1	1	+	3596	5734	255,0,0	4	147,111,123,162	0,539,1500,1976
scaffold_32516	10304	10829	ARF1	1	+	10304	10829	255,0,0	1	525	0
scaffold_731	97223	98298	ARF3	1	+	97223	98298	255,0,0	3	111,123,162	0,291,913
scaffold_11078	21333	38541	ARF4	1	+	21333	38541	255,0,0	6	66,81,111,72,117,84	0,8908,9340,12742,15176,17124
scaffold_9076	32284	32809	ARF6	1	+	32284	32809	255,0,0	1	525	0
scaffold_73913	468	3762	ARFGAP1	1	+	468	3762	255,0,0	3	96,57,66	0,604,3228
scaffold_163	149873	159098	ARFGAP2	1	+	149873	159098	255,0,0	11	72,126,75,132,54,54,138,132,135,93,132	0,243,904,1089,1338,3655,4203,7384,8591,8882,9093
scaffold_30663	8474	18213	ARFGAP3	1	+	8474	18213	255,0,0	4	117,75,132,87	0,6356,9183,9652
scaffold_41522	4087	12734	ARFGAP3	1	+	4087	12734	255,0,0	3	48,87,126	0,607,8521
scaffold_44049	726	4331	ARFGAP3	1	+	726	4331	255,0,0	2	93,126	0,3479
scaffold_2779	16382	70433	ARFGEF1	1	+	16382	70433	255,0,0	20	117,117,141,168,135,132,75,135,132,129,159,93,150,159,129,150,171,84,207,111	0,1389,3042,4511,6133,13327,17931,18215,20535,24006,25234,32787,40367,40766,41790,46920,48116,53048,53405,53940
scaffold_2897	4115	74502	ARFGEF2	1	+	4115	74502	255,0,0	29	126,147,180,240,150,132,234,99,141,108,186,111,207,81,174,150,162,150,42,174,159,129,132,135,114,126,171,141,123	0,10536,11641,12189,23643,25069,26577,27829,28615,29856,30845,32867,33502,35602,35785,36565,38853,41364,46447,46588,54683,56483,56763,60281,62578,65373,66720,68660,70264
scaffold_29061	1139	11042	ARFGEF3	1	+	1139	11042	255,0,0	9	177,114,105,129,123,639,135,381,69	0,1445,2591,3053,4783,7015,7690,7854,9834
scaffold_40839	4201	16166	ARFGEF3	1	+	4201	16166	255,0,0	8	153,45,84,135,147,177,150,39	0,1908,1954,4287,5821,7347,9790,11926
scaffold_34169	3094	22390	ARFGEF3	1	+	3094	22390	255,0,0	4	114,168,159,117	0,13095,14926,19179
scaffold_27365	5201	22201	ARFIP1	1	+	5201	22201	255,0,0	3	222,156,180	0,10717,16820
scaffold_62105	4750	17092	ARFIP1	1	+	4750	17092	255,0,0	3	102,102,114	0,10357,12228
scaffold_129	18367	21379	ARFIP2	1	+	18367	21379	255,0,0	8	153,111,75,42,114,159,99,99	0,798,1285,1474,1552,1840,2573,2913
scaffold_128941	4	937	ARFRP1	1	+	4	937	255,0,0	4	48,102,72,81	0,139,670,852
scaffold_86221	5432	6023	ARFRP1	1	+	5432	6023	255,0,0	3	93,87,81	0,252,510
scaffold_6475	8316	39263	ARG2	1	+	8316	39263	255,0,0	7	123,54,162,93,105,135,204	0,18817,24514,25500,25773,27992,30743
scaffold_1192	81914	112468	ARGLU1	1	+	81914	112468	255,0,0	5	162,84,60,225,150	0,18798,19310,21189,30404
scaffold_12296	4865	8391	ARHGAP1	1	+	4865	8391	255,0,0	9	132,84,102,105,75,78,129,99,177	0,512,749,1204,1396,1680,2184,3149,3349
scaffold_3956	13878	67656	ARHGAP10	1	+	13878	67656	255,0,0	6	63,72,102,111,105,129	0,26089,37054,43884,45589,53649
scaffold_23085	3679	29328	ARHGAP10	1	+	3679	29328	255,0,0	3	90,102,159	0,23832,25490
scaffold_7327	15144	43747	ARHGAP11A	1	+	15144	43747	255,0,0	8	264,135,111,168,75,255,99,129	0,1748,4000,6486,7493,21283,22303,28474
scaffold_8971	4689	5370	ARHGAP12	1	+	4689	5370	255,0,0	1	681	0
scaffold_26592	14582	19898	ARHGAP12	1	+	14582	19898	255,0,0	5	180,87,78,99,111	0,1676,1862,3186,5205
scaffold_44372	6009	14095	ARHGAP12	1	+	6009	14095	255,0,0	3	81,141,264	0,1294,7822
scaffold_6	2110	271938	ARHGAP15	1	+	2110	271938	255,0,0	5	99,78,138,105,180	0,35537,112256,190283,269648
scaffold_3303	39624	39780	ARHGAP15	1	+	39624	39780	255,0,0	1	156	0
scaffold_32054	761	17714	ARHGAP15	1	+	761	17714	255,0,0	2	69,63	0,16890
scaffold_17100	10202	10292	ARHGAP15	1	+	10202	10292	255,0,0	1	90	0
scaffold_23005	2932	32025	ARHGAP17	1	+	2932	32025	255,0,0	11	111,75,114,69,81,129,114,81,117,156,234	0,914,4924,5391,5618,10505,14333,19123,22352,26322,28859
scaffold_239533	164	218	ARHGAP17	1	+	164	218	255,0,0	1	54	0
scaffold_3330	1094	68978	ARHGAP18	1	+	1094	68978	255,0,0	9	66,141,207,159,93,162,123,234,147	0,22877,24553,31074,40927,43515,50380,64349,67737
scaffold_28249	5709	20221	ARHGAP19	1	+	5709	20221	255,0,0	4	87,228,207,276	0,3828,9831,14236
scaffold_25822	11977	22149	ARHGAP19	1	+	11977	22149	255,0,0	5	78,96,102,84,66	0,4957,8398,8503,10106
scaffold_7842	9328	44708	ARHGAP20	1	+	9328	44708	255,0,0	14	42,87,78,66,186,114,159,111,198,114,267,1296,102,93	0,967,5044,7533,11122,20877,22383,29016,30802,32199,33553,33829,35167,35287
scaffold_41898	786	16424	ARHGAP21	1	+	786	16424	255,0,0	13	597,141,105,42,126,90,75,78,156,150,132,63,126	0,4714,5596,6019,6250,7210,7386,9425,9596,10725,11461,11672,15512
scaffold_21842	14091	30015	ARHGAP21	1	+	14091	30015	255,0,0	3	336,762,78	0,357,15846
scaffold_15942	491	11598	ARHGAP22	1	+	491	11598	255,0,0	6	303,165,123,66,135,207	0,405,3744,4390,5268,10900
scaffold_33670	4972	17336	ARHGAP23	1	+	4972	17336	255,0,0	9	144,60,108,801,78,57,72,99,168	0,2201,2490,2906,3942,7085,7296,7561,12196
scaffold_4990	1655	17782	ARHGAP24	1	+	1655	17782	255,0,0	6	72,123,105,333,489,243	0,2826,12019,12127,12902,15884
scaffold_21259	5961	20256	ARHGAP25	1	+	5961	20256	255,0,0	7	135,72,123,192,150,309,195	0,1260,3178,4391,10557,10776,14100
scaffold_18968	20202	20343	ARHGAP25	1	+	20202	20343	255,0,0	1	141	0
scaffold_28538	27984	28194	ARHGAP25	1	+	27984	28194	255,0,0	1	210	0
scaffold_97642	832	6191	ARHGAP25	1	+	832	6191	255,0,0	2	87,120	0,5239
scaffold_1697	23356	89557	ARHGAP26	1	+	23356	89557	255,0,0	8	93,63,102,111,132,99,93,90	0,2170,13851,25009,36655,37983,45721,66111
scaffold_7137	10359	20071	ARHGAP27	1	+	10359	20071	255,0,0	13	186,87,69,96,102,99,87,126,99,78,135,78,183	0,479,1292,1653,2227,5512,8184,8383,8579,8875,9033,9354,9529
scaffold_188411	0	57	ARHGAP27	1	+	0	57	255,0,0	1	57	0
scaffold_29486	885	25683	ARHGAP28	1	+	885	25683	255,0,0	3	144,162,78	0,16699,24720
scaffold_54100	4534	9935	ARHGAP29	1	+	4534	9935	255,0,0	5	189,135,126,99,201	0,455,3773,3902,5200
scaffold_82740	798	3705	ARHGAP29	1	+	798	3705	255,0,0	5	66,108,84,171,144	0,470,665,933,2763
scaffold_138860	418	1851	ARHGAP29	1	+	418	1851	255,0,0	2	159,99	0,1334
scaffold_961	39739	53024	ARHGAP30	1	+	39739	53024	255,0,0	10	360,84,177,233,132,108,81,147,105,93	0,451,544,2045,3403,4134,4390,6092,7739,13192
scaffold_52412	4854	7580	ARHGAP31	1	+	4854	7580	255,0,0	6	99,267,180,237,234,987	0,276,657,873,1116,1739
scaffold_6664	19351	40973	ARHGAP32	1	+	19351	40973	255,0,0	16	111,144,81,108,147,195,147,72,909,297,132,129,174,675,1143,141	0,4315,4885,6670,7025,8164,10923,13586,15688,17237,17564,17723,17915,19603,20320,21481
scaffold_11982	22491	32856	ARHGAP33	1	+	22491	32856	255,0,0	21	774,423,117,498,66,159,147,147,108,81,150,99,153,69,75,123,96,90,72,84,96	0,794,1342,1489,3101,3235,3483,4241,5538,5729,5890,7324,7701,8074,8250,8407,9069,9498,9697,10109,10269
scaffold_2323	1188	23599	ARHGAP35	1	+	1188	23599	255,0,0	9	153,81,504,306,1116,861,51,48,309	0,18315,18397,18904,19911,21028,21893,22049,22102
scaffold_7957	36272	43592	ARHGAP36	1	+	36272	43592	255,0,0	10	252,84,117,195,150,147,174,84,105,156	0,2360,2474,2886,3617,4198,4516,4992,5234,7164
scaffold_11289	37016	40710	ARHGAP39	1	+	37016	40710	255,0,0	5	195,168,93,198,69	0,316,914,1757,3625
scaffold_4011	4296	20247	ARHGAP4	1	+	4296	20247	255,0,0	13	99,183,72,234,87,192,102,222,129,51,123,165,186	0,2310,2573,2725,4456,4617,5029,13049,13376,14910,14973,15506,15765
scaffold_5245	16602	35416	ARHGAP40	1	+	16602	35416	255,0,0	10	222,153,96,78,159,81,207,129,162,87	0,3832,6472,6992,7446,10824,12454,14508,15914,18727
scaffold_1630	16577	87683	ARHGAP42	1	+	16577	87683	255,0,0	18	87,78,63,159,54,123,147,159,105,60,81,75,60,39,111,96,132,105	0,863,20447,23570,24112,24337,25831,26451,30251,36943,37544,38422,39613,55109,58452,60788,68756,71001
scaffold_25622	7146	11134	ARHGAP44	1	+	7146	11134	255,0,0	4	72,108,195,138	0,78,189,3850
scaffold_145503	1104	1967	ARHGAP44	1	+	1104	1967	255,0,0	2	117,90	0,773
scaffold_57533	6302	6509	ARHGAP44	1	+	6302	6509	255,0,0	1	207	0
scaffold_262952	747	825	ARHGAP44	1	+	747	825	255,0,0	1	78	0
scaffold_110057	5851	5938	ARHGAP44	1	+	5851	5938	255,0,0	1	87	0
scaffold_46711	9818	9872	ARHGAP44	1	+	9818	9872	255,0,0	1	54	0
scaffold_71562	629	1204	ARHGAP44	1	+	629	1204	255,0,0	2	81,111	0,464
scaffold_24633	9580	23302	ARHGAP45	1	+	9580	23302	255,0,0	11	117,138,135,192,84,54,132,72,84,330,96	0,2985,4969,5810,7119,7680,8014,8582,8729,12023,13626
scaffold_208	149640	152899	ARHGAP5	1	+	149640	152899	255,0,0	3	885,2079,89	0,1090,3170
scaffold_2112	34431	93182	ARHGAP6	1	+	34431	93182	255,0,0	12	177,180,213,81,42,216,99,180,45,96,63,189	0,270,483,4648,5477,5525,16995,36143,45852,45905,55023,58562
scaffold_46322	14477	18199	ARHGAP8	1	+	14477	18199	255,0,0	2	93,132	0,3590
scaffold_20514	21481	29452	ARHGAP9	1	+	21481	29452	255,0,0	10	174,102,135,54,78,99,105,96,216,132	0,1780,2211,2607,2809,3067,4017,4860,6942,7839
scaffold_6917	24403	24598	ARHGDIA	1	+	24403	24598	255,0,0	1	195	0
scaffold_1250	72530	81958	ARHGDIB	1	+	72530	81958	255,0,0	5	143,81,81,63,198	0,977,3304,6887,9230
scaffold_13579	4390	18345	ARHGEF1	1	+	4390	18345	255,0,0	18	165,84,168,75,78,105,108,126,81,147,147,57,87,105,249,102,105,87	0,567,1807,2067,2327,2584,2821,3119,3490,3875,5994,6564,8882,9112,10211,10948,13382,13868
scaffold_13538	8792	36784	ARHGEF10	1	+	8792	36784	255,0,0	10	39,93,147,180,84,111,180,111,117,117	0,60,3391,6952,10914,12601,14661,20704,23342,27875
scaffold_47764	1112	16937	ARHGEF10	1	+	1112	16937	255,0,0	4	174,144,33,144	0,7049,15603,15681
scaffold_2771	7955	67902	ARHGEF10L	1	+	7955	67902	255,0,0	17	102,129,114,186,153,174,93,117,183,78,105,126,108,117,138,81,183	0,1640,2219,4961,7916,12180,13013,14797,18778,20576,23217,24633,25178,28077,33298,39239,59764
scaffold_11505	3404	45642	ARHGEF10L	1	+	3404	45642	255,0,0	4	129,180,144,222	0,8736,33060,42016
scaffold_1271	450	76417	ARHGEF11	1	+	450	76417	255,0,0	32	96,51,57,174,75,84,126,78,102,99,42,96,126,66,42,96,126,132,51,144,147,78,126,75,165,90,132,207,363,93,252,189	0,5671,6433,7849,8770,18706,19933,47529,47826,49910,51150,52308,52622,56306,56405,56765,61073,63280,63508,63781,64223,64650,64869,68358,68853,69859,70641,72439,72901,74352,75333,75778
scaffold_15585	50	31802	ARHGEF12	1	+	50	31802	255,0,0	16	87,90,117,81,102,114,126,147,153,135,210,117,144,102,99,93	0,498,1386,1961,5859,7611,10246,14952,16193,17015,21522,24101,25062,26003,29059,31659
scaffold_14135	34660	37799	ARHGEF15	1	+	34660	37799	255,0,0	5	87,135,336,213,162	0,123,834,2651,2977
scaffold_45451	90	2849	ARHGEF15	1	+	90	2849	255,0,0	7	153,129,93,159,156,84,105	0,294,1739,1916,2169,2464,2654
scaffold_16500	6678	20332	ARHGEF16	1	+	6678	20332	255,0,0	11	129,384,66,45,159,153,129,75,93,150,198	0,153,3158,3262,5432,9583,9871,10738,11091,12896,13456
scaffold_323	131641	145372	ARHGEF17	1	+	131641	145372	255,0,0	18	195,273,180,69,87,249,303,201,72,216,117,84,111,51,45,117,144,36	0,1531,1930,3365,3758,4139,4786,5290,6000,6424,6943,9816,10006,10383,11093,11969,13548,13695
scaffold_13024	35845	38349	ARHGEF17	1	+	35845	38349	255,0,0	8	753,216,111,72,414,84,681,87	0,761,1007,1133,1208,1628,1733,2417
scaffold_6806	6728	30953	ARHGEF18	1	+	6728	30953	255,0,0	11	279,141,252,63,117,249,78,177,183,402,237	0,1765,7638,9008,10980,12269,14151,15758,18914,22937,23988
scaffold_34621	9536	20325	ARHGEF19	1	+	9536	20325	255,0,0	13	261,138,126,162,114,159,156,129,75,90,162,159,108	0,270,800,932,2190,3621,3884,4299,4570,5116,5386,7969,10681
scaffold_3960	23017	48328	ARHGEF2	1	+	23017	48328	255,0,0	18	54,141,72,57,138,108,144,252,126,249,78,168,66,198,120,63,189,72	0,7417,9710,10124,10807,11130,11394,12022,12494,13109,16525,17029,19594,21664,22179,22427,24329,25239
scaffold_13958	1671	6257	ARHGEF25	1	+	1671	6257	255,0,0	9	96,72,102,69,90,93,75,201,180	0,2314,2575,2907,3099,3271,3808,4073,4406
scaffold_10162	14144	46917	ARHGEF26	1	+	14144	46917	255,0,0	6	153,129,75,90,96,128	0,2468,6486,14096,15196,32645
scaffold_3711	11441	43504	ARHGEF26	1	+	11441	43504	255,0,0	4	78,231,81,162	0,108,7973,31901
scaffold_9593	3747	34087	ARHGEF28	1	+	3747	34087	255,0,0	9	126,117,255,78,177,93,183,120,48	0,1873,5908,8438,15383,17222,18963,22042,30292
scaffold_2362	15863	84570	ARHGEF3	1	+	15863	84570	255,0,0	9	96,105,171,63,96,258,171,192,237	0,28821,43795,48860,51039,56702,61406,67011,68470
scaffold_846	10170	53758	ARHGEF33	1	+	10170	53758	255,0,0	9	141,60,243,84,84,150,156,735,141	0,3208,4738,27348,29851,30943,35598,37970,43447
scaffold_2406	73143	83759	ARHGEF37	1	+	73143	83759	255,0,0	2	198,330	0,10286
scaffold_25294	688	16624	ARHGEF37	1	+	688	16624	255,0,0	3	198,156,120	0,10032,15816
scaffold_434	38343	141624	ARHGEF38	1	+	38343	141624	255,0,0	7	192,120,150,198,135,105,300	0,31205,57283,79369,90787,97647,102981
scaffold_289	36238	38535	ARHGEF39	1	+	36238	38535	255,0,0	5	87,231,126,72,78	0,351,1150,1522,2219
scaffold_7334	26607	34716	ARHGEF4	1	+	26607	34716	255,0,0	6	183,231,132,114,246,132	0,3409,3866,5850,6958,7977
scaffold_10056	27723	40972	ARHGEF40	1	+	27723	40972	255,0,0	15	198,1137,159,120,114,117,99,117,123,123,147,609,87,171,177	0,823,2216,2516,3223,3625,4577,4788,5847,7954,8174,9103,9845,12133,13072
scaffold_24544	1886	18835	ARHGEF5	1	+	1886	18835	255,0,0	12	156,162,159,93,72,150,159,255,96,213,51,96	0,4653,6224,8131,9228,10293,11218,13917,16037,16163,16406,16853
scaffold_1453	62750	100165	ARHGEF6	1	+	62750	100165	255,0,0	12	138,54,90,102,126,129,78,87,60,141,120,96	0,2377,7294,8390,11757,12973,14280,15320,20080,22771,35839,37319
scaffold_42212	12	1707	ARHGEF7	1	+	12	1707	255,0,0	4	114,129,351,558	0,643,773,1137
scaffold_45462	6590	14872	ARHGEF7	1	+	6590	14872	255,0,0	2	195,93	0,8189
scaffold_167588	1708	1920	ARHGEF7	1	+	1708	1920	255,0,0	2	78,114	0,98
scaffold_64140	898	14659	ARHGEF9	1	+	898	14659	255,0,0	2	132,126	0,13635
scaffold_90629	599	845	ARHGEF9	1	+	599	845	255,0,0	1	246	0
scaffold_21128	18296	23613	ARHGEF9	1	+	18296	23613	255,0,0	2	180,72	0,5245
scaffold_35814	3969	4161	ARHGEF9	1	+	3969	4161	255,0,0	1	192	0
scaffold_241816	1240	1372	ARHGEF9	1	+	1240	1372	255,0,0	1	132	0
scaffold_2318	51792	66125	ARID1A	1	+	51792	66125	255,0,0	18	693,141,114,69,30,675,99,135,150,177,138,213,111,147,312,168,90,240	0,711,2583,3039,3126,3195,4347,4540,4757,5298,5651,9417,10715,10914,12038,13037,13724,14093
scaffold_90	60425	199656	ARID1B	1	+	60425	199656	255,0,0	17	243,90,180,231,45,120,210,204,138,174,150,99,132,189,492,108,876	0,33092,55960,73055,73295,105361,111837,115971,123239,123664,128062,130106,134943,137509,137722,138245,138355
scaffold_7639	1	47166	ARID2	1	+	1	47166	255,0,0	14	153,1265,735,198,132,84,78,78,210,96,237,66,66,219	0,156,1896,2874,3713,5641,11104,11188,12050,12346,13108,13451,44470,46946
scaffold_19091	18533	27421	ARID2	1	+	18533	27421	255,0,0	4	93,123,87,138	0,189,8573,8750
scaffold_5012	22489	56703	ARID3A	1	+	22489	56703	255,0,0	7	105,297,246,186,75,243,120	0,1652,3413,4662,7851,32711,34094
scaffold_784	12584	59568	ARID3B	1	+	12584	59568	255,0,0	7	537,75,72,186,255,105,87	0,25307,25586,40297,42324,44066,46897
scaffold_8496	10600	17754	ARID3C	1	+	10600	17754	255,0,0	6	90,90,183,288,186,165	0,1481,1800,2534,2959,6989
scaffold_14558	10809	39359	ARID4A	1	+	10809	39359	255,0,0	18	72,96,99,231,39,138,18,198,87,141,66,471,60,105,81,123,150,102	0,1508,1776,2578,4262,4303,4442,7212,10789,12543,14160,14229,14727,15999,22567,22651,24114,28448
scaffold_13014	11574	11685	ARID4A	1	+	11574	11685	255,0,0	1	111	0
scaffold_2576	2268	62727	ARID4B	1	+	2268	62727	255,0,0	14	75,153,45,96,99,84,93,198,192,93,114,213,147,123	0,1082,5061,8048,9167,10355,29692,32734,42300,42498,45543,47904,55947,60336
scaffold_8929	9923	13219	ARID5A	1	+	9923	13219	255,0,0	8	333,303,282,276,162,96,51,138	0,336,654,957,1625,2164,2760,3158
scaffold_473	15766	116731	ARID5B	1	+	15766	116731	255,0,0	8	234,117,153,51,96,207,1452,84	0,57127,64167,66296,77363,94583,98752,100881
scaffold_9338	472	23665	ARIH1	1	+	472	23665	255,0,0	8	66,105,72,132,57,261,111,84	0,2092,5917,9072,13255,19112,22119,23109
scaffold_123045	678	1042	ARIH1	1	+	678	1042	255,0,0	1	364	0
scaffold_3453	67265	76310	ARIH2	1	+	67265	76310	255,0,0	7	69,84,69,144,153,51,117	0,280,1470,2091,3123,5778,8928
scaffold_11467	145	39535	ARIH2	1	+	145	39535	255,0,0	5	123,150,66,66,255	0,870,2404,5898,39135
scaffold_68331	2521	6184	ARL1	1	+	2521	6184	255,0,0	3	114,81,138	0,1203,3525
scaffold_11119	37551	43822	ARL10	1	+	37551	43822	255,0,0	4	174,171,201,174	0,2663,5182,6097
scaffold_41137	17357	17900	ARL11	1	+	17357	17900	255,0,0	1	543	0
scaffold_16741	2366	19621	ARL13B	1	+	2366	19621	255,0,0	2	75,252	0,17003
scaffold_242263	157	1200	ARL13B	1	+	157	1200	255,0,0	2	105,123	0,920
scaffold_22329	7848	8421	ARL14	1	+	7848	8421	255,0,0	1	573	0
scaffold_176139	47	383	ARL14	1	+	47	383	255,0,0	1	336	0
scaffold_12338	11569	14998	ARL14EP	1	+	11569	14998	255,0,0	2	228,426	0,3003
scaffold_12844	26535	33884	ARL14EPL	1	+	26535	33884	255,0,0	3	213,141,96	0,5083,7253
scaffold_10785	16098	16308	ARL15	1	+	16098	16308	255,0,0	1	210	0
scaffold_25543	18311	18458	ARL15	1	+	18311	18458	255,0,0	1	147	0
scaffold_40661	13911	14427	ARL16	1	+	13911	14427	255,0,0	1	516	0
scaffold_1727	101468	102702	ARL2	1	+	101468	102702	255,0,0	2	129,84	0,1150
scaffold_962	93263	93533	ARL2BP	1	+	93263	93533	255,0,0	1	270	0
scaffold_1406	30229	33983	ARL2BP	1	+	30229	33983	255,0,0	5	99,39,87,108,60	0,602,948,2141,3694
scaffold_4128	5629	33895	ARL3	1	+	5629	33895	255,0,0	5	45,189,48,120,141	0,8520,12277,25180,28125
scaffold_532	2494	3058	ARL4A	1	+	2494	3058	255,0,0	1	564	0
scaffold_36139	15481	16048	ARL4D	1	+	15481	16048	255,0,0	2	132,432	0,135
scaffold_104310	4604	4748	ARL5A	1	+	4604	4748	255,0,0	1	144	0
scaffold_24285	7376	16046	ARL5B	1	+	7376	16046	255,0,0	4	45,152,147,84	0,1030,6611,8586
scaffold_37086	6549	13444	ARL6	1	+	6549	13444	255,0,0	2	129,54	0,6841
scaffold_67501	7784	7907	ARL6	1	+	7784	7907	255,0,0	1	123	0
scaffold_119288	3488	3581	ARL6	1	+	3488	3581	255,0,0	1	93	0
scaffold_46738	10626	10931	ARL6IP1	1	+	10626	10931	255,0,0	2	165,138	0,167
scaffold_491	122398	123133	ARL6IP1	1	+	122398	123133	255,0,0	2	117,96	0,639
scaffold_67528	8920	9301	ARL6IP1	1	+	8920	9301	255,0,0	2	30,321	0,60
scaffold_3311	33495	35060	ARL6IP4	1	+	33495	35060	255,0,0	5	54,72,120,150,162	0,132,575,773,1403
scaffold_12974	26337	26505	ARL6IP5	1	+	26337	26505	255,0,0	1	168	0
scaffold_38021	12235	12412	ARL6IP5	1	+	12235	12412	255,0,0	1	177	0
scaffold_14497	11457	30148	ARL6IP6	1	+	11457	30148	255,0,0	3	285,54,135	0,2598,18556
scaffold_9558	3418	6590	ARL8A	1	+	3418	6590	255,0,0	6	81,75,93,69,70,48	0,650,1965,2242,2545,3124
scaffold_20729	14178	23746	ARL8B	1	+	14178	23746	255,0,0	6	48,69,69,93,78,78	0,2202,2532,7383,7868,9490
scaffold_21191	7315	17340	ARL9	1	+	7315	17340	255,0,0	3	159,174,177	0,6180,9848
scaffold_1438	83596	84741	ARMC1	1	+	83596	84741	255,0,0	3	189,75,117	0,869,1028
scaffold_16785	9839	14381	ARMC1	1	+	9839	14381	255,0,0	2	75,183	0,4359
scaffold_9179	36811	46844	ARMC10	1	+	36811	46844	255,0,0	4	96,69,177,150	0,982,3997,9883
scaffold_116023	6218	6709	ARMC12	1	+	6218	6709	255,0,0	2	135,144	0,347
scaffold_229892	107	494	ARMC12	1	+	107	494	255,0,0	2	174,78	0,309
scaffold_20239	31516	31681	ARMC12	1	+	31516	31681	255,0,0	1	165	0
scaffold_58887	6065	12083	ARMC2	1	+	6065	12083	255,0,0	4	123,111,135,159	0,502,4916,5859
scaffold_266248	427	1138	ARMC2	1	+	427	1138	255,0,0	2	591,51	0,660
scaffold_5408	8684	42168	ARMC2	1	+	8684	42168	255,0,0	4	207,102,177,102	0,22106,27698,33382
scaffold_68746	8390	10842	ARMC3	1	+	8390	10842	255,0,0	7	144,285,261,81,803,111,309	0,196,490,793,875,1876,2143
scaffold_1596	25217	75407	ARMC4	1	+	25217	75407	255,0,0	4	75,141,165,222	0,35326,42834,49968
scaffold_17459	806	2562	ARMC5	1	+	806	2562	255,0,0	4	81,414,132,795	0,84,728,961
scaffold_3767	53890	65752	ARMC6	1	+	53890	65752	255,0,0	3	210,570,123	0,5848,11739
scaffold_22704	31449	31763	ARMC7	1	+	31449	31763	255,0,0	2	90,147	0,167
scaffold_78139	12037	12327	ARMC7	1	+	12037	12327	255,0,0	2	114,171	0,119
scaffold_3439	2200	61329	ARMC8	1	+	2200	61329	255,0,0	8	96,81,84,87,93,150,99,96	0,21315,21707,27236,32244,36168,51001,59033
scaffold_92264	4446	9459	ARMC8	1	+	4446	9459	255,0,0	3	75,90,201	0,170,4812
scaffold_18835	5617	28162	ARMC9	1	+	5617	28162	255,0,0	4	153,87,159,99	0,1843,18879,22446
scaffold_15956	41458	42320	ARMCX1	1	+	41458	42320	255,0,0	4	174,207,366,51	0,219,444,811
scaffold_4846	55256	57219	ARMCX2	1	+	55256	57219	255,0,0	2	657,498	0,1465
scaffold_4846	31014	32151	ARMCX3	1	+	31014	32151	255,0,0	1	1137	0
scaffold_15956	7820	13482	ARMCX4	1	+	7820	13482	255,0,0	10	129,408,324,291,765,138,54,189,270,711	0,366,1491,1890,2226,2997,3261,3357,4356,4951
scaffold_4846	21599	22405	ARMCX6	1	+	21599	22405	255,0,0	4	129,99,357,165	0,134,275,641
scaffold_31501	12747	12924	ARMH1	1	+	12747	12924	255,0,0	1	177	0
scaffold_18039	22725	25643	ARMH3	1	+	22725	25643	255,0,0	3	132,141,63	0,2597,2855
scaffold_18035	15402	24046	ARMT1	1	+	15402	24046	255,0,0	3	105,177,585	0,7879,8059
scaffold_2988	47066	85653	ARNT	1	+	47066	85653	255,0,0	14	168,165,147,156,75,138,75,87,105,216,213,45,45,42	0,604,4703,10746,12124,17341,18337,19806,23640,24868,27741,29911,33317,38545
scaffold_15021	13483	39677	ARNT2	1	+	13483	39677	255,0,0	3	219,213,120	0,4162,26074
scaffold_7031	135	32754	ARNTL	1	+	135	32754	255,0,0	11	45,81,90,120,135,249,153,87,108,96,159	0,3175,11276,12540,16582,18946,21748,22740,24430,26888,32460
scaffold_19606	7229	33022	ARNTL2	1	+	7229	33022	255,0,0	6	132,108,57,105,234,78	0,7735,9771,9993,10570,25715
scaffold_20046	3281	21173	ARPC1A	1	+	3281	21173	255,0,0	6	201,75,219,45,171,63	0,414,3411,8556,8608,17829
scaffold_15481	23709	30171	ARPC1B	1	+	23709	30171	255,0,0	7	93,204,210,105,225,102,66	0,918,2192,3654,4633,5511,6396
scaffold_9603	6423	33764	ARPC2	1	+	6423	33764	255,0,0	7	75,45,189,93,126,102,102	0,15326,18657,19486,25169,26820,27239
scaffold_983	3508	12051	ARPC3	1	+	3508	12051	255,0,0	5	60,96,126,75,102	0,543,1159,3281,8441
scaffold_6600	2629	4809	ARPC5	1	+	2629	4809	255,0,0	2	72,144	0,2036
scaffold_638	38412	45596	ARPC5L	1	+	38412	45596	255,0,0	4	150,72,177,60	0,4729,5744,7124
scaffold_2537	125	562	ARPC5L	1	+	125	562	255,0,0	1	437	0
scaffold_13711	32843	41286	ARPIN	1	+	32843	41286	255,0,0	4	162,144,129,93	0,566,3685,8350
scaffold_29913	8108	11611	ARPP19	1	+	8108	11611	255,0,0	2	168,123	0,3380
scaffold_124	87845	153125	ARPP21	1	+	87845	153125	255,0,0	12	129,105,78,60,138,105,105,36,57,234,237,264	0,5315,7176,7939,8712,29107,31097,36344,38629,43013,50361,65016
scaffold_4699	38193	56137	ARRB1	1	+	38193	56137	255,0,0	13	60,45,165,60,66,138,84,72,138,84,93,48,114	0,2772,3623,4064,4799,7054,8204,8753,10748,12080,15221,16180,17830
scaffold_13129	3289	8280	ARRB2	1	+	3289	8280	255,0,0	13	90,69,57,88,135,72,84,138,66,60,198,45,60	0,388,566,708,1701,2107,2419,2739,2999,3852,4377,4787,4931
scaffold_102910	237	2892	ARRDC1	1	+	237	2892	255,0,0	6	159,180,174,72,75,177	0,308,580,830,948,2478
scaffold_86039	634	5745	ARRDC1	1	+	634	5745	255,0,0	2	114,117	0,4994
scaffold_9964	3585	6521	ARRDC2	1	+	3585	6521	255,0,0	7	120,162,258,102,147,69,273	0,325,830,1180,2126,2507,2663
scaffold_13272	14555	19070	ARRDC3	1	+	14555	19070	255,0,0	5	42,51,258,57,54	0,44,573,1302,4461
scaffold_4045	37656	49133	ARRDC4	1	+	37656	49133	255,0,0	6	156,162,105,147,72,303	0,1805,4147,6186,6569,11174
scaffold_17738	6834	7185	ARRDC5	1	+	6834	7185	255,0,0	1	351	0
scaffold_63983	7421	10338	ARSA	1	+	7421	10338	255,0,0	8	180,243,219,171,123,129,102,309	0,365,698,991,1372,1586,2417,2608
scaffold_33981	19200	20363	ARSD	1	+	19200	20363	255,0,0	3	66,231,117	0,102,1046
scaffold_168	102457	162233	ARSG	1	+	102457	162233	255,0,0	8	270,87,126,108,87,192,126,111	0,12035,19786,26187,44194,45404,54561,59665
scaffold_178434	1031	1750	ARSH	1	+	1031	1750	255,0,0	2	129,138	0,581
scaffold_16083	25896	31427	ARSI	1	+	25896	31427	255,0,0	4	87,177,1269,129	0,189,4127,5402
scaffold_4299	44134	44533	ARSJ	1	+	44134	44533	255,0,0	1	399	0
scaffold_848	72341	113009	ARSK	1	+	72341	113009	255,0,0	6	264,222,168,285,162,105	0,13857,18106,23445,37114,40563
scaffold_253830	894	1029	ARSK	1	+	894	1029	255,0,0	1	135	0
scaffold_3790	68301	68742	ART1	1	+	68301	68742	255,0,0	1	441	0
scaffold_62346	6838	7552	ART3	1	+	6838	7552	255,0,0	1	714	0
scaffold_13183	37242	37938	ART4	1	+	37242	37938	255,0,0	3	360,18,252	0,384,444
scaffold_3790	56556	57287	ART5	1	+	56556	57287	255,0,0	2	240,474	0,257
scaffold_7946	32443	47231	ARV1	1	+	32443	47231	255,0,0	5	132,231,147,120,174	0,949,6288,8255,14614
scaffold_5268	33471	52432	ARVCF	1	+	33471	52432	255,0,0	10	204,165,525,504,171,72,129,150,195,114	0,8556,8863,10728,13181,14912,16175,16578,16961,18847
scaffold_26013	5083	15622	ARX	1	+	5083	15622	255,0,0	5	240,51,249,414,198	0,5393,7862,8114,10341
scaffold_70511	131	883	AS3MT	1	+	131	883	255,0,0	4	153,141,117,283	0,178,324,469
scaffold_1488	23236	29733	AS3MT	1	+	23236	29733	255,0,0	4	75,123,144,123	0,3916,4514,6374
scaffold_9315	39852	50651	ASAH1	1	+	39852	50651	255,0,0	6	87,135,81,144,96,93	0,1902,3850,4493,8116,10706
scaffold_3239	6695	71908	ASAH2	1	+	6695	71908	255,0,0	17	183,147,87,93,39,90,117,78,102,87,129,120,72,126,171,150,126	0,9457,13083,15804,21125,23630,24799,30725,30939,33632,34718,36945,49745,51049,52699,59086,65087
scaffold_7979	16309	51988	ASAP1	1	+	16309	51988	255,0,0	9	72,123,471,60,174,228,90,75,114	0,1019,3326,10806,21436,32146,34159,35361,35565
scaffold_3411	503	67041	ASAP1	1	+	503	67041	255,0,0	13	84,186,93,135,162,57,81,60,102,87,51,48,75	0,318,4517,6735,11260,14240,16836,31844,38145,46857,59594,65957,66463
scaffold_75417	7085	7145	ASAP1	1	+	7085	7145	255,0,0	1	60	0
scaffold_5275	22024	62853	ASAP2	1	+	22024	62853	255,0,0	11	75,129,84,75,87,105,69,87,45,165,135	0,4151,7125,18223,18611,24064,24261,31507,38447,38579,40694
scaffold_56355	315	14408	ASAP2	1	+	315	14408	255,0,0	8	84,117,69,81,168,129,114,60	0,3231,4436,8988,9081,11842,13913,14033
scaffold_333	15579	62841	ASAP3	1	+	15579	62841	255,0,0	19	129,72,147,51,111,84,72,90,99,87,186,138,96,168,90,102,72,108,99	0,25253,25419,28036,36473,36811,37381,37593,37862,39574,41002,41272,41705,42021,43607,43841,44927,45090,47163
scaffold_69796	390	11846	ASB1	1	+	390	11846	255,0,0	3	147,390,120	0,9480,11336
scaffold_3308	4916	12936	ASB10	1	+	4916	12936	255,0,0	6	189,108,300,195,267,309	0,433,4476,4800,7339,7711
scaffold_9784	4711	19562	ASB11	1	+	4711	19562	255,0,0	3	111,81,144	0,6876,14707
scaffold_170290	477	1740	ASB12	1	+	477	1740	255,0,0	2	744,132	0,1131
scaffold_240922	83	875	ASB12	1	+	83	875	255,0,0	1	792	0
scaffold_16220	249	15036	ASB13	1	+	249	15036	255,0,0	4	150,135,192,123	0,3254,13821,14664
scaffold_666	66694	80953	ASB14	1	+	66694	80953	255,0,0	7	129,156,264,153,540,150,180	0,225,4227,9298,10532,12391,14079
scaffold_6525	4624	16456	ASB15	1	+	4624	16456	255,0,0	6	153,528,174,243,132,90	0,976,4382,5500,9504,11742
scaffold_10106	15635	20381	ASB16	1	+	15635	20381	255,0,0	5	183,114,492,270,300	0,708,1170,2543,4446
scaffold_16349	6839	16926	ASB17	1	+	6839	16926	255,0,0	2	402,198	0,9889
scaffold_1418	68743	70648	ASB18	1	+	68743	70648	255,0,0	2	186,111	0,1794
scaffold_9960	15834	39264	ASB2	1	+	15834	39264	255,0,0	8	135,66,81,564,171,246,168,147	0,3789,3856,5235,13646,18523,22070,23283
scaffold_33688	5373	19960	ASB4	1	+	5373	19960	255,0,0	2	177,303	0,14284
scaffold_49447	17647	18142	ASB4	1	+	17647	18142	255,0,0	1	495	0
scaffold_4850	29448	37063	ASB5	1	+	29448	37063	255,0,0	6	81,108,150,135,192,126	0,2497,3352,3678,6287,7489
scaffold_4789	159	1708	ASB6	1	+	159	1708	255,0,0	3	108,87,666	0,666,883
scaffold_24000	4550	5289	ASB6	1	+	4550	5289	255,0,0	3	159,291,33	0,164,706
scaffold_73725	497	1103	ASB7	1	+	497	1103	255,0,0	1	606	0
scaffold_18417	18217	32893	ASB7	1	+	18217	32893	255,0,0	2	138,453	0,14223
scaffold_73178	7461	9113	ASB8	1	+	7461	9113	255,0,0	2	129,111	0,1541
scaffold_28344	361	5942	ASB9	1	+	361	5942	255,0,0	3	156,108,78	0,1250,5503
scaffold_9235	11322	24518	ASCC1	1	+	11322	24518	255,0,0	2	180,114	0,13082
scaffold_3238	17848	51233	ASCC2	1	+	17848	51233	255,0,0	16	168,72,132,99,108,216,90,78,72,102,63,114,132,171,60,36	0,1478,5961,6180,12207,13288,15028,16448,16751,17046,17581,22219,31302,32747,33276,33349
scaffold_4436	6089	55826	ASCC3	1	+	6089	55826	255,0,0	16	156,120,138,168,57,222,168,159,228,174,87,162,120,225,195,132	0,2129,2369,2621,4643,6616,12474,15765,17511,21301,22327,25077,28322,34806,35346,49605
scaffold_8001	33811	34288	ASCL2	1	+	33811	34288	255,0,0	2	162,255	0,222
scaffold_3989	30578	31115	ASCL3	1	+	30578	31115	255,0,0	1	537	0
scaffold_87030	9981	10389	ASCL4	1	+	9981	10389	255,0,0	2	336,27	0,381
scaffold_52584	5224	5851	ASCL5	1	+	5224	5851	255,0,0	1	627	0
scaffold_20697	31377	31452	ASDURF	1	+	31377	31452	255,0,0	1	75	0
scaffold_3136	4355	12472	ASF1B	1	+	4355	12472	255,0,0	4	111,117,189,207	0,5485,7408,7910
scaffold_51131	57	2788	ASGR1	1	+	57	2788	255,0,0	6	117,111,150,93,114,45	0,237,424,659,1346,2686
scaffold_42844	3281	9435	ASGR2	1	+	3281	9435	255,0,0	2	138,126	0,6028
scaffold_25345	5712	25883	ASH1L	1	+	5712	25883	255,0,0	4	714,2794,750,99	0,717,3513,20072
scaffold_26228	2500	2920	ASH1L	1	+	2500	2920	255,0,0	1	420	0
scaffold_6192	25263	48452	ASH2L	1	+	25263	48452	255,0,0	15	105,60,99,96,192,168,219,93,78,93,96,93,87,147,63	0,210,1008,2400,5580,5985,9346,10495,12878,13839,14547,17743,18126,22860,23126
scaffold_5214	35327	54916	ASIC1	1	+	35327	54916	255,0,0	11	102,105,81,90,156,57,102,30,129,151,198	0,263,463,1211,1747,2294,2740,2860,3160,4141,19391
scaffold_6498	8244	8808	ASIC2	1	+	8244	8808	255,0,0	1	564	0
scaffold_476	79684	83336	ASIC3	1	+	79684	83336	255,0,0	8	531,144,135,108,147,90,84,78	0,1319,1652,2039,2368,2769,2948,3574
scaffold_1166	3780	27238	ASIC4	1	+	3780	27238	255,0,0	11	6,252,30,621,141,132,162,153,96,102,114	0,46,300,334,19433,19671,19961,21445,22693,23047,23344
scaffold_35413	11789	17598	ASIP	1	+	11789	17598	255,0,0	2	159,174	0,5635
scaffold_50222	4337	14491	ASL	1	+	4337	14491	255,0,0	12	144,105,84,84,57,87,114,63,54,75,99,198	0,248,479,1643,1984,2141,2417,2664,3061,4131,7502,9956
scaffold_204293	933	1077	ASMTL	1	+	933	1077	255,0,0	1	144	0
scaffold_46	162302	167850	ASNA1	1	+	162302	167850	255,0,0	7	132,195,108,153,147,150,158	0,544,823,1667,1906,4459,5390
scaffold_96855	66	10201	ASNS	1	+	66	10201	255,0,0	4	132,108,228,246	0,1446,6524,9889
scaffold_42815	475	9386	ASNS	1	+	475	9386	255,0,0	3	132,228,246	0,7067,8665
scaffold_114121	5763	6792	ASNSD1	1	+	5763	6792	255,0,0	1	1029	0
scaffold_114322	6536	7687	ASNSD1	1	+	6536	7687	255,0,0	3	141,39,444	0,143,707
scaffold_3870	26118	71295	ASPH	1	+	26118	71295	255,0,0	7	138,90,135,90,99,138,150	0,511,7030,34499,38650,42893,45027
scaffold_714	103875	111707	ASPH	1	+	103875	111707	255,0,0	4	243,72,45,150	0,5128,6589,7682
scaffold_9252	32534	35667	ASPHD1	1	+	32534	35667	255,0,0	4	126,741,114,105	0,138,2208,3028
scaffold_730	10458	21696	ASPHD2	1	+	10458	21696	255,0,0	3	615,114,108	0,10821,11130
scaffold_5027	1363	57226	ASPM	1	+	1363	57226	255,0,0	34	297,144,153,153,363,228,99,141,69,144,42,69,132,132,66,84,225,207,144,126,198,873,1773,330,381,201,93,123,207,195,138,153,180,171	0,2859,3170,3359,3602,4100,4334,4439,4583,10061,11982,12288,14429,15123,16039,22361,22922,24994,25296,25543,30910,35564,36539,38315,38675,39242,40061,43346,46990,48870,49574,49924,51855,55692
scaffold_3770	7038	29061	ASPN	1	+	7038	29061	255,0,0	5	213,114,90,138,192	0,3897,15138,15671,21831
scaffold_221838	10	475	ASPRV1	1	+	10	475	255,0,0	3	297,30,15	0,387,450
scaffold_9449	2161	16897	ASPSCR1	1	+	2161	16897	255,0,0	5	147,138,84,66,63	0,13395,13670,14100,14673
scaffold_69949	303	11192	ASPSCR1	1	+	303	11192	255,0,0	2	102,147	0,10742
scaffold_34569	107	212	ASPSCR1	1	+	107	212	255,0,0	1	105	0
scaffold_75797	142	3915	ASRGL1	1	+	142	3915	255,0,0	2	114,117	0,3656
scaffold_290167	222	366	ASRGL1	1	+	222	366	255,0,0	1	144	0
scaffold_225	649	42762	ASS1	1	+	649	42762	255,0,0	9	156,66,84,90,75,57,189,69,105	0,14287,14954,17996,29003,31477,36112,39191,42008
scaffold_17362	965	8758	ASTE1	1	+	965	8758	255,0,0	3	96,735,432	0,6255,7361
scaffold_30569	11527	23868	ASTN1	1	+	11527	23868	255,0,0	4	393,147,78,201	0,2163,3370,12140
scaffold_5952	34152	55350	ASTN1	1	+	34152	55350	255,0,0	5	270,135,150,138,48	0,7096,11484,12480,21150
scaffold_17526	1065	16090	ASTN1	1	+	1065	16090	255,0,0	4	168,195,105,192	0,3743,12354,14833
scaffold_6839	20189	57054	ASTN2	1	+	20189	57054	255,0,0	5	141,72,90,105,36	0,902,1425,36698,36829
scaffold_3261	75378	75762	ASTN2	1	+	75378	75762	255,0,0	1	384	0
scaffold_4043	22081	22435	ASTN2	1	+	22081	22435	255,0,0	2	156,189	0,165
scaffold_44272	884	14597	ASTN2	1	+	884	14597	255,0,0	2	186,99	0,13614
scaffold_127739	5551	5818	ASTN2	1	+	5551	5818	255,0,0	1	267	0
scaffold_6770	4965	10166	ASTN2	1	+	4965	10166	255,0,0	2	108,126	0,5075
scaffold_222746	243	378	ASTN2	1	+	243	378	255,0,0	1	135	0
scaffold_27057	5953	6184	ASTN2	1	+	5953	6184	255,0,0	1	231	0
scaffold_4946	8130	17826	ASXL1	1	+	8130	17826	255,0,0	12	78,96,93,159,108,633,156,624,180,192,597,534	0,197,1071,1643,5037,5668,6776,6938,7937,8289,8553,9162
scaffold_72686	12791	12878	ASXL1	1	+	12791	12878	255,0,0	1	87	0
scaffold_49528	6001	8057	ASZ1	1	+	6001	8057	255,0,0	2	114,123	0,1933
scaffold_28109	9625	9748	ASZ1	1	+	9625	9748	255,0,0	1	123	0
scaffold_29336	524	15348	ATAD1	1	+	524	15348	255,0,0	3	123,99,162	0,2586,14662
scaffold_34152	7275	23440	ATAD1	1	+	7275	23440	255,0,0	3	75,111,201	0,13415,15964
scaffold_9282	40667	42955	ATAD1	1	+	40667	42955	255,0,0	2	120,132	0,2156
scaffold_1065	68798	103489	ATAD2	1	+	68798	103489	255,0,0	23	129,135,144,123,159,198,135,183,192,132,213,93,162,87,177,114,114,105,114,84,102,168,42	0,2093,5338,5609,7931,8652,10118,12042,13053,13616,13925,16177,16928,23862,24845,25795,26176,28439,31116,32805,33136,33549,34649
scaffold_205428	806	947	ATAD2	1	+	806	947	255,0,0	1	141	0
scaffold_5658	7376	54454	ATAD2B	1	+	7376	54454	255,0,0	7	165,198,93,189,186,138,309	0,3186,4568,14494,28210,42882,46769
scaffold_6684	6856	58137	ATAD2B	1	+	6856	58137	255,0,0	11	54,108,117,114,99,75,117,72,105,150,63	0,56,1848,7765,9526,22049,37263,40216,41564,43208,51218
scaffold_24597	14233	21351	ATAD2B	1	+	14233	21351	255,0,0	4	129,129,681,138	0,452,2785,6980
scaffold_4075	22459	71949	ATAD5	1	+	22459	71949	255,0,0	19	105,318,177,171,174,177,63,93,54,177,102,99,81,177,132,189,138,69,600	0,108,510,699,1439,4803,7662,10142,10790,11187,18382,18576,18947,25009,26073,28348,38123,46275,48890
scaffold_128	46219	61997	ATAT1	1	+	46219	61997	255,0,0	11	108,60,93,60,108,108,48,90,240,84,174	0,549,718,934,1105,1380,9450,11436,11694,15022,15604
scaffold_56785	6290	12093	ATCAY	1	+	6290	12093	255,0,0	4	87,111,186,219	0,2918,3364,5584
scaffold_30923	15157	15232	ATCAY	1	+	15157	15232	255,0,0	1	75	0
scaffold_14201	22540	43778	ATE1	1	+	22540	43778	255,0,0	8	129,114,120,132,105,63,108,87	0,2468,2594,10084,11383,15371,20646,21151
scaffold_88549	5407	6112	ATF1	1	+	5407	6112	255,0,0	2	162,540	0,165
scaffold_29067	8190	8859	ATF1	1	+	8190	8859	255,0,0	3	216,321,126	0,219,543
scaffold_45438	6867	6933	ATF1	1	+	6867	6933	255,0,0	1	66	0
scaffold_5991	16808	55074	ATF2	1	+	16808	55074	255,0,0	9	222,111,207,150,87,114,180,129,120	0,2905,13647,20638,33018,35002,35675,37867,38146
scaffold_9746	4502	4574	ATF2	1	+	4502	4574	255,0,0	1	72	0
scaffold_17149	8047	14054	ATF3	1	+	8047	14054	255,0,0	3	147,108,189	0,4557,5818
scaffold_663	65011	66147	ATF4	1	+	65011	66147	255,0,0	3	330,426,216	0,333,920
scaffold_33881	13260	15205	ATF5	1	+	13260	15205	255,0,0	4	297,75,219,192	0,324,426,1753
scaffold_73994	1068	12394	ATF6	1	+	1068	12394	255,0,0	4	66,108,129,93	0,4743,10529,11233
scaffold_69851	11194	17067	ATF6	1	+	11194	17067	255,0,0	2	123,102	0,5771
scaffold_7588	13482	27648	ATF6B	1	+	13482	27648	255,0,0	11	69,84,114,180,90,183,138,129,78,75,87	0,562,781,2808,3428,3608,6264,6562,13414,13636,14079
scaffold_76	15657	77124	ATF7	1	+	15657	77124	255,0,0	10	45,99,138,150,99,114,153,198,99,216	0,36048,46562,48612,49736,50361,51492,53487,54879,61251
scaffold_2678	1172	12959	ATF7IP	1	+	1172	12959	255,0,0	4	147,639,120,393	0,10272,11256,11394
scaffold_1285	48608	98329	ATF7IP2	1	+	48608	98329	255,0,0	2	168,120	0,49601
scaffold_21258	7979	8819	ATG10	1	+	7979	8819	255,0,0	2	90,102	0,738
scaffold_9520	43926	44055	ATG10	1	+	43926	44055	255,0,0	1	129	0
scaffold_18797	13467	13668	ATG10	1	+	13467	13668	255,0,0	1	201	0
scaffold_128761	832	1018	ATG10	1	+	832	1018	255,0,0	1	186	0
scaffold_811	38533	40908	ATG101	1	+	38533	40908	255,0,0	2	402,252	0,2123
scaffold_24786	9816	10219	ATG101	1	+	9816	10219	255,0,0	2	138,264	0,139
scaffold_115592	181	7031	ATG12	1	+	181	7031	255,0,0	3	135,63,57	0,6093,6793
scaffold_61766	8653	12465	ATG12	1	+	8653	12465	255,0,0	2	168,135	0,3677
scaffold_12296	14833	34293	ATG13	1	+	14833	34293	255,0,0	11	75,48,90,117,132,111,96,99,120,81,69	0,2167,2421,3065,5915,6445,10005,10953,17538,18108,19391
scaffold_7586	6794	38247	ATG14	1	+	6794	38247	255,0,0	8	117,231,153,51,81,42,66,219	0,6766,9714,9871,13907,16144,17948,31234
scaffold_15187	773	33977	ATG16L1	1	+	773	33977	255,0,0	15	114,90,108,72,60,69,87,57,51,69,72,123,102,150,102	0,3357,6246,7445,8464,11851,16132,16846,17107,22443,23721,31038,31396,32211,33102
scaffold_12849	17019	24783	ATG16L2	1	+	17019	24783	255,0,0	9	153,102,123,72,108,111,69,255,114	0,851,1288,1527,2757,4547,4956,5285,7650
scaffold_6626	32702	49979	ATG2A	1	+	32702	49979	255,0,0	35	171,150,102,135,102,141,144,237,150,141,258,105,69,141,90,165,147,201,105,93,72,78,165,129,207,138,207,90,87,75,84,120,150,156,234	0,989,1247,1674,1980,2559,2793,3339,3657,4370,4624,5174,5439,6142,6361,6566,7119,7367,8008,8199,9616,9862,10521,10828,12562,12998,13566,13932,14111,14552,14791,15162,15418,16804,17043
scaffold_26201	1547	21984	ATG3	1	+	1547	21984	255,0,0	6	78,72,126,156,69,60	0,1701,4087,4953,16030,20377
scaffold_29644	2719	2797	ATG3	1	+	2719	2797	255,0,0	1	78	0
scaffold_1784	5887	29229	ATG4A	1	+	5887	29229	255,0,0	11	114,72,99,102,75,78,192,81,57,108,66	0,3701,5712,8219,8511,12662,13642,13952,20910,22664,23276
scaffold_34777	5786	15156	ATG4B	1	+	5786	15156	255,0,0	11	93,72,99,102,78,192,78,147,57,90,72	0,581,1141,2059,3175,6171,7250,7601,8380,8663,9298
scaffold_21574	1247	22261	ATG4C	1	+	1247	22261	255,0,0	5	75,327,234,81,78	0,2050,4798,15634,20936
scaffold_284376	314	1062	ATG4C	1	+	314	1062	255,0,0	4	57,393,228,57	0,60,455,691
scaffold_197	39946	44878	ATG4D	1	+	39946	44878	255,0,0	10	180,120,78,78,134,66,276,183,102,231	0,681,881,1026,1961,3148,3287,3850,4103,4701
scaffold_56979	682	10155	ATG5	1	+	682	10155	255,0,0	2	129,108	0,9365
scaffold_12733	21276	21435	ATG5	1	+	21276	21435	255,0,0	1	159	0
scaffold_346	130021	130138	ATG5	1	+	130021	130138	255,0,0	1	117	0
scaffold_121782	589	686	ATG5	1	+	589	686	255,0,0	1	97	0
scaffold_1683	2881	101797	ATG7	1	+	2881	101797	255,0,0	12	84,75,204,195,159,93,120,87,123,111,57,159	0,28098,36051,37686,48131,51731,58572,60174,81296,89960,98199,98757
scaffold_1116	24706	30865	ATG9A	1	+	24706	30865	255,0,0	13	150,225,114,180,252,159,258,477,144,159,69,42,102	0,336,1321,1540,1917,2859,3103,3375,4097,4426,5322,5892,6057
scaffold_476	40372	47476	ATG9B	1	+	40372	47476	255,0,0	13	114,99,132,222,177,762,138,159,63,48,258,156,12	0,513,779,1110,1877,2484,4934,5816,6174,6382,6570,6870,7092
scaffold_395	1341	24076	ATIC	1	+	1341	24076	255,0,0	12	87,90,153,156,126,108,93,129,90,186,153,117	0,3688,4238,4749,7842,8895,10058,13122,18615,20663,22165,22618
scaffold_14125	4765	23091	ATL1	1	+	4765	23091	255,0,0	8	99,138,72,249,30,51,93,108	0,1340,13280,15728,15978,16010,16068,18218
scaffold_10627	11719	39434	ATL2	1	+	11719	39434	255,0,0	13	210,219,75,57,129,141,90,57,54,102,84,48,171	0,212,1996,2970,4104,5059,7397,9349,9674,12800,13241,27007,27544
scaffold_98021	7112	7232	ATL2	1	+	7112	7232	255,0,0	1	120	0
scaffold_20903	5146	14291	ATL3	1	+	5146	14291	255,0,0	7	63,90,141,126,60,72,438	0,890,1689,5986,6902,8248,8707
scaffold_55913	711	9962	ATL3	1	+	711	9962	255,0,0	4	51,108,144,210	0,548,8775,9041
scaffold_1672	615	93830	ATM	1	+	615	93830	255,0,0	40	138,159,237,120,93,147,87,90,87,90,180,141,162,132,165,177,120,45,81,171,174,93,132,75,165,75,201,93,126,123,225,129,33,369,168,168,246,159,171,153	0,583,6424,7349,8343,10836,11558,11747,13373,19118,23354,24725,28746,37749,39768,40390,48794,50322,50371,52027,53697,55592,57247,57504,58338,58602,61081,64101,65654,66332,69024,71341,71500,72057,75657,76890,78482,79381,88927,93062
scaffold_18468	12070	21849	ATMIN	1	+	12070	21849	255,0,0	5	996,138,201,126,201	0,999,1633,2550,9578
scaffold_1241	70829	76934	ATN1	1	+	70829	76934	255,0,0	12	180,93,696,99,168,186,39,165,423,390,114,138	0,536,1911,2982,3245,3467,3737,3806,4004,4433,5522,5967
scaffold_27376	13029	14087	ATOH1	1	+	13029	14087	255,0,0	3	567,140,333	0,569,725
scaffold_7690	37158	37269	ATOH7	1	+	37158	37269	255,0,0	1	111	0
scaffold_3119	40234	50828	ATOH8	1	+	40234	50828	255,0,0	4	195,372,150,168	0,9829,10213,10426
scaffold_199172	717	849	ATOX1	1	+	717	849	255,0,0	1	132	0
scaffold_74615	4902	9641	ATP10A	1	+	4902	9641	255,0,0	3	132,135,183	0,1449,4556
scaffold_4158	1744	58678	ATP10B	1	+	1744	58678	255,0,0	18	120,126,66,171,240,189,195,387,111,126,186,321,75,129,201,78,102,90	0,4404,6835,6917,7862,13935,16143,16356,20927,23002,26709,35679,39211,42935,47121,50251,51701,56844
scaffold_5501	28014	59333	ATP10D	1	+	28014	59333	255,0,0	9	288,195,207,87,105,132,129,252,255	0,1731,11879,15990,21205,21599,22675,22933,31064
scaffold_7662	3612	40284	ATP10D	1	+	3612	40284	255,0,0	12	189,108,132,177,72,132,201,78,105,183,210,30	0,3064,5378,11619,13101,14782,18213,22508,28016,33356,36396,36642
scaffold_73646	523	10706	ATP11A	1	+	523	10706	255,0,0	6	183,84,84,105,147,60	0,4951,5041,9021,9368,10123
scaffold_14976	5139	35325	ATP11B	1	+	5139	35325	255,0,0	12	111,135,105,66,84,150,195,132,174,180,207,105	0,303,900,7554,9512,15802,17030,18703,19529,23073,24541,30081
scaffold_22441	3418	26300	ATP11C	1	+	3418	26300	255,0,0	8	246,183,75,162,198,150,105,135	0,1238,7542,8649,14304,15741,20713,22747
scaffold_54414	1346	16157	ATP12A	1	+	1346	16157	255,0,0	7	96,156,171,150,135,177,108	0,4479,4723,5434,8571,9366,14703
scaffold_71721	4671	12652	ATP12A	1	+	4671	12652	255,0,0	7	153,69,156,165,150,186,168	0,363,1846,2090,2863,6046,7813
scaffold_6382	118	6384	ATP13A1	1	+	118	6384	255,0,0	6	108,129,144,108,144,108	0,327,5447,5744,5937,6158
scaffold_1555	29139	50983	ATP13A2	1	+	29139	50983	255,0,0	20	96,123,18,132,66,138,66,129,210,57,159,120,126,135,120,150,99,225,150,132	0,213,366,4718,4942,5089,13957,14024,15270,15960,16109,16366,16606,17428,17713,19067,19298,20752,21067,21712
scaffold_15408	199	29097	ATP13A3	1	+	199	29097	255,0,0	18	75,72,135,138,162,174,63,135,117,153,120,126,171,129,78,105,72,174	0,1706,3388,7007,8521,10761,12127,14076,17968,18933,19183,21379,23199,23860,24081,25054,26017,28724
scaffold_6593	16525	57555	ATP13A4	1	+	16525	57555	255,0,0	12	210,81,87,195,159,72,96,111,42,78,123,129	0,6356,14912,18435,19535,27378,30117,34223,34729,36135,38570,40901
scaffold_34167	1155	16954	ATP13A4	1	+	1155	16954	255,0,0	5	156,150,195,159,171	0,3527,13204,14025,15628
scaffold_8813	31427	31601	ATP13A4	1	+	31427	31601	255,0,0	1	174	0
scaffold_9595	22658	61893	ATP13A5	1	+	22658	61893	255,0,0	7	72,99,108,42,78,150,150	0,2112,7148,9990,17084,21375,39085
scaffold_8859	49629	49833	ATP13A5	1	+	49629	49833	255,0,0	1	204	0
scaffold_5431	17353	36665	ATP1A1	1	+	17353	36665	255,0,0	17	51,57,207,114,135,117,201,135,60,135,153,168,153,147,132,102,93	0,645,2935,3910,4453,4696,5217,9202,11834,12997,13842,14726,15038,16481,16740,17183,19219
scaffold_11021	12567	32318	ATP1A2	1	+	12567	32318	255,0,0	16	105,60,204,117,270,105,60,135,150,171,156,123,147,132,102,93	0,299,2152,4149,5891,7518,7625,12968,13627,13948,14579,14972,15292,15637,19422,19658
scaffold_18087	24025	43877	ATP1A3	1	+	24025	43877	255,0,0	16	60,117,273,66,72,39,57,96,177,135,150,171,156,126,57,102	0,1880,2142,5170,5240,9774,9814,9873,10244,10514,11372,11650,15525,15752,19094,19750
scaffold_30388	4796	7984	ATP1A4	1	+	4796	7984	255,0,0	4	270,198,111,153	0,2281,2715,3035
scaffold_6241	1500	6554	ATP1B2	1	+	1500	6554	255,0,0	8	111,129,105,84,57,102,39,78	0,1866,2328,2597,3139,3978,4933,4976
scaffold_27223	496	16510	ATP1B3	1	+	496	16510	255,0,0	4	132,174,60,162	0,7694,13220,15852
scaffold_46392	11286	11397	ATP1B3	1	+	11286	11397	255,0,0	1	111	0
scaffold_3274	29155	39122	ATP1B4	1	+	29155	39122	255,0,0	6	123,105,198,54,99,159	0,374,4007,5237,8996,9808
scaffold_8819	300	13412	ATP23	1	+	300	13412	255,0,0	4	81,57,81,201	0,4797,7136,12911
scaffold_60884	9784	15137	ATP23	1	+	9784	15137	255,0,0	2	186,81	0,5272
scaffold_1546	43779	58866	ATP2A1	1	+	43779	58866	255,0,0	20	117,87,87,138,81,87,297,168,90,102,90,219,45,285,219,201,87,132,120,117	0,868,2441,3401,5100,6059,6332,6789,8906,9269,11497,11744,13032,13081,13549,13872,14257,14435,14687,14970
scaffold_5017	4059	52027	ATP2A2	1	+	4059	52027	255,0,0	19	129,84,102,141,84,465,90,102,132,123,219,336,219,204,84,132,120,144,102	0,873,7339,10453,26447,28588,32011,35557,36739,41542,41764,43173,44472,45114,46464,46822,47501,47704,47866
scaffold_11508	14426	33863	ATP2A3	1	+	14426	33863	255,0,0	18	84,102,141,81,87,465,90,102,132,126,219,336,219,201,87,84,120,111	0,1627,1919,2356,2526,3862,5888,6088,7344,7834,9507,9825,12112,13257,14041,18184,18701,19326
scaffold_34629	387	22641	ATP2B1	1	+	387	22641	255,0,0	7	243,165,36,156,126,252,120	0,5071,6211,10472,14291,14511,22134
scaffold_67883	466	12927	ATP2B1	1	+	466	12927	255,0,0	5	108,87,180,236,243	0,467,1539,7809,12218
scaffold_3572	56177	73869	ATP2B3	1	+	56177	73869	255,0,0	10	207,198,258,126,132,162,219,243,228,108	0,4648,4964,5599,6108,10308,10904,12146,13228,17584
scaffold_29407	631	27246	ATP2B4	1	+	631	27246	255,0,0	12	192,198,255,126,132,159,219,243,231,180,87,108	0,13456,14273,15019,15572,18434,20527,21064,23469,24599,25463,26507
scaffold_3543	5531	57083	ATP2C1	1	+	5531	57083	255,0,0	17	156,69,78,123,102,96,90,105,156,171,99,51,96,150,93,144,129	0,819,2027,15179,16384,19179,19362,20705,25840,28914,30227,42349,46079,46993,48032,49908,51423
scaffold_14870	14642	33690	ATP2C2	1	+	14642	33690	255,0,0	13	99,141,93,150,117,69,171,48,84,171,153,102,108	0,1396,1635,4984,6119,6341,7837,9220,9392,10262,12139,12921,18940
scaffold_2939	65972	81807	ATP4A	1	+	65972	81807	255,0,0	18	27,69,204,258,198,111,132,195,177,138,150,48,156,123,147,132,102,96	0,69,1461,4300,5799,6313,6502,7411,8132,9732,9952,10177,10988,12973,13589,15068,15533,15739
scaffold_22544	5295	22074	ATP4B	1	+	5295	22074	255,0,0	5	162,75,204,132,111	0,1129,4556,9843,16668
scaffold_24484	3662	12999	ATP5F1A	1	+	3662	12999	255,0,0	11	60,81,171,174,168,147,78,105,147,147,81	0,1245,2832,4882,5150,5706,6331,7704,7918,8670,9256
scaffold_1036	107998	113327	ATP5F1B	1	+	107998	113327	255,0,0	10	96,87,213,123,159,186,120,177,180,117	0,560,1372,2187,2414,3092,3506,4150,4550,5212
scaffold_6365	58661	61581	ATP5F1C	1	+	58661	61581	255,0,0	5	96,150,66,144,204	0,577,1835,2032,2716
scaffold_76405	10633	10936	ATP5F1D	1	+	10633	10936	255,0,0	2	90,120	0,183
scaffold_48666	16806	16962	ATP5F1D	1	+	16806	16962	255,0,0	1	156	0
scaffold_124393	6009	7477	ATP5L	1	+	6009	7477	255,0,0	2	87,96	0,1372
scaffold_2089	57329	57452	ATP5MC1	1	+	57329	57452	255,0,0	1	123	0
scaffold_48	223544	226502	ATP5MC2	1	+	223544	226502	255,0,0	3	78,192,114	0,614,2844
scaffold_67580	925	3011	ATP5MC3	1	+	925	3011	255,0,0	3	114,192,66	0,965,2020
scaffold_743	95945	96068	ATP5PD	1	+	95945	96068	255,0,0	1	123	0
scaffold_28064	3846	4065	ATP5PD	1	+	3846	4065	255,0,0	1	219	0
scaffold_47604	4666	9292	ATP5S	1	+	4666	9292	255,0,0	3	111,207,114	0,1533,4512
scaffold_22414	6026	14094	ATP6AP1	1	+	6026	14094	255,0,0	9	72,132,75,192,42,93,237,228,210	0,343,4071,4370,4950,6027,6460,7499,7858
scaffold_22065	16754	17057	ATP6AP1L	1	+	16754	17057	255,0,0	1	303	0
scaffold_43811	5960	6179	ATP6AP1L	1	+	5960	6179	255,0,0	1	219	0
scaffold_4414	60536	67947	ATP6AP2	1	+	60536	67947	255,0,0	6	57,69,132,51,138,63	0,62,1456,6187,6393,7348
scaffold_125731	137	6676	ATP6AP2	1	+	137	6676	255,0,0	2	114,192	0,6347
scaffold_4090	10532	59909	ATP6V0A1	1	+	10532	59909	255,0,0	19	105,117,114,108,36,117,90,156,141,150,213,93,84,126,84,129,96,81,117	0,6884,12792,18360,18470,19205,21502,22030,22497,23786,26319,28200,29082,31136,31605,37294,38549,39969,49260
scaffold_113302	2030	6690	ATP6V0A2	1	+	2030	6690	255,0,0	4	207,105,138,150	0,952,4107,4510
scaffold_49647	1514	13482	ATP6V0A2	1	+	1514	13482	255,0,0	6	57,126,90,138,96,81	0,3456,5829,6616,9114,11887
scaffold_37604	15974	19187	ATP6V0A2	1	+	15974	19187	255,0,0	3	90,171,138	0,757,3075
scaffold_15626	5292	6870	ATP6V0B	1	+	5292	6870	255,0,0	5	195,72,75,84,57	0,745,1013,1221,1521
scaffold_18170	5893	10510	ATP6V0C	1	+	5893	10510	255,0,0	3	201,186,78	0,282,4539
scaffold_404	38009	52016	ATP6V0D1	1	+	38009	52016	255,0,0	8	174,180,81,78,177,78,63,60	0,8250,9811,13188,13396,13677,13851,13947
scaffold_7977	18975	32733	ATP6V0D2	1	+	18975	32733	255,0,0	5	177,81,78,180,159	0,2005,3921,9619,13599
scaffold_72161	892	997	ATP6V0E1	1	+	892	997	255,0,0	1	105	0
scaffold_21485	25762	25852	ATP6V0E1	1	+	25762	25852	255,0,0	1	90	0
scaffold_39904	6667	10264	ATP6V0E2	1	+	6667	10264	255,0,0	2	105,90	0,3507
scaffold_43462	7740	15758	ATP6V1A	1	+	7740	15758	255,0,0	4	81,129,213,138	0,4837,7458,7880
scaffold_96460	6740	7551	ATP6V1A	1	+	6740	7551	255,0,0	2	171,111	0,700
scaffold_5425	5687	12359	ATP6V1B1	1	+	5687	12359	255,0,0	9	93,102,99,123,150,84,78,129,162	0,1030,1740,3089,3449,3793,6031,6292,6510
scaffold_26882	2842	21814	ATP6V1B2	1	+	2842	21814	255,0,0	13	90,129,105,84,150,123,99,102,141,78,93,99,54	0,3037,5797,6362,8108,10016,10977,11436,11869,12584,12792,13649,18918
scaffold_96086	3935	4070	ATP6V1B2	1	+	3935	4070	255,0,0	1	135	0
scaffold_13053	6241	33092	ATP6V1C1	1	+	6241	33092	255,0,0	7	84,66,96,93,96,129,84	0,10998,17852,18035,20166,21420,26767
scaffold_46041	2007	17040	ATP6V1C2	1	+	2007	17040	255,0,0	7	99,69,93,93,138,99,93	0,790,4770,4975,7919,8920,14940
scaffold_1240	47119	62274	ATP6V1D	1	+	47119	62274	255,0,0	10	144,87,66,102,48,69,81,45,39,42	0,1211,2422,3061,4462,4832,8273,11246,11300,15113
scaffold_22607	24960	25956	ATP6V1D	1	+	24960	25956	255,0,0	3	84,21,120	0,795,876
scaffold_3416	17900	35416	ATP6V1E1	1	+	17900	35416	255,0,0	8	63,84,93,69,90,66,108,66	0,1214,3682,5910,6513,14458,14954,17450
scaffold_25023	25583	28075	ATP6V1F	1	+	25583	28075	255,0,0	2	201,156	0,2336
scaffold_127366	313	4550	ATP6V1G1	1	+	313	4550	255,0,0	3	84,99,51	0,2858,4186
scaffold_67631	386	554	ATP6V1G1	1	+	386	554	255,0,0	1	168	0
scaffold_14555	30289	30448	ATP6V1G3	1	+	30289	30448	255,0,0	1	159	0
scaffold_12314	12096	39142	ATP6V1H	1	+	12096	39142	255,0,0	6	60,105,114,90,102,114	0,4372,7167,18574,21418,26932
scaffold_4664	46577	56838	ATP6V1H	1	+	46577	56838	255,0,0	3	102,129,177	0,7629,10084
scaffold_107797	142	1795	ATP7A	1	+	142	1795	255,0,0	2	219,723	0,930
scaffold_8680	4719	35996	ATP7B	1	+	4719	35996	255,0,0	9	129,156,135,183,135,144,204,120,270	0,242,613,5365,26383,27826,28895,29198,31007
scaffold_37910	4947	18752	ATP7B	1	+	4947	18752	255,0,0	4	150,168,78,237	0,5460,8193,13568
scaffold_160	50804	181716	ATP8A1	1	+	50804	181716	255,0,0	17	93,93,90,90,57,63,78,123,75,111,186,66,45,66,138,141,72	0,1611,11773,12767,34783,37860,45790,48765,48992,56388,56591,77365,77435,100073,102323,120034,130840
scaffold_6033	1498	56531	ATP8A1	1	+	1498	56531	255,0,0	11	84,45,90,78,126,168,108,132,69,72,42	0,17804,24870,27290,30419,31794,33792,40143,42843,45499,54991
scaffold_10436	16483	16600	ATP8A1	1	+	16483	16600	255,0,0	1	117	0
scaffold_8638	4902	32909	ATP8A2	1	+	4902	32909	255,0,0	9	69,168,111,129,69,72,45,105,96	0,8688,15727,17024,17956,21107,26450,27363,27911
scaffold_16210	5600	38339	ATP8B1	1	+	5600	38339	255,0,0	13	153,195,162,111,75,123,288,219,87,243,144,84,213	0,4557,8752,10733,12464,16428,17280,24697,26537,27557,28294,30080,32526
scaffold_28682	9160	23193	ATP8B2	1	+	9160	23193	255,0,0	16	144,87,219,183,72,114,111,213,195,84,72,72,60,102,111,60	0,307,660,1019,1392,1650,1905,4773,7890,11605,12274,12636,12808,13136,13366,13973
scaffold_44318	887	16010	ATP8B3	1	+	887	16010	255,0,0	5	207,192,111,84,90	0,4451,4760,9203,15033
scaffold_7541	3173	54978	ATP9A	1	+	3173	54978	255,0,0	11	174,84,93,162,216,114,141,159,78,75,81	0,1565,2893,13048,26674,38114,40422,41837,43382,50211,51724
scaffold_76777	7371	8145	ATP9A	1	+	7371	8145	255,0,0	1	774	0
scaffold_36947	9657	9771	ATP9B	1	+	9657	9771	255,0,0	1	114	0
scaffold_123402	4075	4159	ATP9B	1	+	4075	4159	255,0,0	1	84	0
scaffold_27593	6851	19843	ATPAF1	1	+	6851	19843	255,0,0	3	105,111,192	0,1908,12800
scaffold_3313	62602	70116	ATPAF1	1	+	62602	70116	255,0,0	3	240,111,63	0,2914,7451
scaffold_7057	40465	49665	ATPAF2	1	+	40465	49665	255,0,0	5	51,93,114,114,132	0,2169,6537,7192,9068
scaffold_44642	6689	8648	ATPIF1	1	+	6689	8648	255,0,0	2	141,99	0,1860
scaffold_8453	4162	46178	ATR	1	+	4162	46178	255,0,0	22	114,210,123,96,147,93,186,195,171,174,99,195,264,186,153,171,78,84,861,120,93,57	0,1877,6859,7952,9211,16634,19021,21118,23683,24496,24838,25022,26239,27436,29108,29773,32620,32719,34697,37592,38787,41959
scaffold_14515	4249	42729	ATR	1	+	4249	42729	255,0,0	21	48,153,159,150,144,60,117,135,99,141,39,102,162,78,153,96,87,78,54,117,135	0,1841,2396,4750,7476,9198,9282,11302,13519,15242,19498,19573,21509,22127,24131,25003,28807,29852,33185,33243,38345
scaffold_28986	22059	22182	ATRAID	1	+	22059	22182	255,0,0	1	123	0
scaffold_19890	427	835	ATRAID	1	+	427	835	255,0,0	2	96,105	0,303
scaffold_14373	14695	16444	ATRIP	1	+	14695	16444	255,0,0	4	63,249,96,138	0,438,1383,1611
scaffold_4981	3220	51327	ATRN	1	+	3220	51327	255,0,0	15	51,93,138,231,189,216,192,93,120,222,84,153,183,243,87	0,1757,4574,8993,9759,11350,14795,16883,19097,21254,41447,43986,45050,47152,48020
scaffold_13457	15539	24103	ATRNL1	1	+	15539	24103	255,0,0	2	177,186	0,8378
scaffold_166330	2022	2234	ATRNL1	1	+	2022	2234	255,0,0	1	212	0
scaffold_271701	3	1144	ATRX	1	+	3	1144	255,0,0	3	63,969,42	0,99,1099
scaffold_27431	5478	17800	ATRX	1	+	5478	17800	255,0,0	5	117,153,174,87,132	0,3503,11128,11441,12190
scaffold_16944	23560	26400	ATRX	1	+	23560	26400	255,0,0	4	180,150,108,141	0,339,1524,2699
scaffold_58719	5	13304	ATRX	1	+	5	13304	255,0,0	4	276,66,111,135	0,740,6035,13164
scaffold_291	35728	54170	ATXN1	1	+	35728	54170	255,0,0	6	528,63,234,609,111,87	0,15130,15396,15684,16323,18355
scaffold_16561	23751	33720	ATXN10	1	+	23751	33720	255,0,0	3	156,99,84	0,2224,9885
scaffold_64365	2156	2324	ATXN10	1	+	2156	2324	255,0,0	1	168	0
scaffold_17512	10277	12213	ATXN1L	1	+	10277	12213	255,0,0	3	624,854,87	0,927,1849
scaffold_1182	88377	102642	ATXN2	1	+	88377	102642	255,0,0	6	171,150,141,54,135,186	0,2260,2935,9196,13633,14079
scaffold_47314	852	14717	ATXN2	1	+	852	14717	255,0,0	5	63,111,198,213,213	0,4772,5274,10084,13652
scaffold_1546	126	11194	ATXN2L	1	+	126	11194	255,0,0	16	195,66,93,66,111,213,72,72,297,66,129,120,165,45,330,45	0,237,4100,4664,5762,6663,6961,7314,7542,8143,9346,9584,9840,10008,10220,11023
scaffold_80674	7327	7815	ATXN3	1	+	7327	7815	255,0,0	2	51,165	0,323
scaffold_153173	485	572	ATXN3	1	+	485	572	255,0,0	1	87	0
scaffold_19826	31638	31737	ATXN3	1	+	31638	31737	255,0,0	1	99	0
scaffold_7083	7	15160	ATXN7	1	+	7	15160	255,0,0	5	693,183,84,258,108	0,8096,12407,13077,15045
scaffold_2223	30011	79797	ATXN7L1	1	+	30011	79797	255,0,0	7	219,279,84,258,147,381,528	0,22437,25973,26900,40280,48829,49258
scaffold_5491	42251	42347	ATXN7L1	1	+	42251	42347	255,0,0	1	96	0
scaffold_83589	6167	6227	ATXN7L1	1	+	6167	6227	255,0,0	1	60	0
scaffold_8477	21610	29424	ATXN7L2	1	+	21610	29424	255,0,0	9	795,123,255,81,198,207,105,126,129	0,1502,2898,3451,4113,4704,5297,6282,7685
scaffold_10106	371	1632	ATXN7L3	1	+	371	1632	255,0,0	4	48,69,42,51	0,581,923,1210
scaffold_20872	20106	20398	ATXN7L3B	1	+	20106	20398	255,0,0	2	105,183	0,109
scaffold_27303	1931	4945	AUH	1	+	1931	4945	255,0,0	3	51,48,75	0,1799,2939
scaffold_85602	6869	7058	AUH	1	+	6869	7058	255,0,0	1	189	0
scaffold_5028	22678	23134	AUNIP	1	+	22678	23134	255,0,0	2	174,258	0,198
scaffold_711	11548	13546	AUP1	1	+	11548	13546	255,0,0	8	138,69,42,66,105,120,108,120	0,217,742,997,1173,1360,1575,1878
scaffold_3808	10484	22405	AURKA	1	+	10484	22405	255,0,0	6	180,183,147,141,189,255	0,309,1546,6385,7825,11666
scaffold_728	115921	118048	AURKB	1	+	115921	118048	255,0,0	5	162,177,147,138,63	0,317,1400,1659,2064
scaffold_5300	20817	20928	AURKB	1	+	20817	20928	255,0,0	1	111	0
scaffold_59430	293	1184	AURKC	1	+	293	1184	255,0,0	3	150,144,177	0,231,714
scaffold_4631	7612	34621	AUTS2	1	+	7612	34621	255,0,0	9	681,84,78,141,72,45,222,255,471	0,4838,5778,9539,17209,22213,23577,25029,26538
scaffold_8245	4195	11819	AVEN	1	+	4195	11819	255,0,0	5	75,99,147,186,105	0,5321,6419,6584,7519
scaffold_1125	84341	101657	AVIL	1	+	84341	101657	255,0,0	17	111,132,192,144,144,180,159,138,102,150,99,69,201,111,108,195,75	0,1464,3599,7920,8201,9746,10631,10891,11539,11774,12663,12899,13429,13919,14119,16325,17241
scaffold_20040	848	21140	AVL9	1	+	848	21140	255,0,0	8	69,117,302,219,117,51,90,114	0,372,612,8622,12706,17074,17656,20178
scaffold_27505	9908	25104	AVL9	1	+	9908	25104	255,0,0	5	120,87,69,90,69	0,4301,8642,14267,15127
scaffold_96848	2103	4178	AVP	1	+	2103	4178	255,0,0	3	117,198,120	0,1521,1955
scaffold_1451	9730	9918	AVPI1	1	+	9730	9918	255,0,0	1	188	0
scaffold_25575	15753	19137	AVPR1A	1	+	15753	19137	255,0,0	2	288,966	0,2418
scaffold_128319	2912	3656	AVPR1B	1	+	2912	3656	255,0,0	2	159,558	0,186
scaffold_4011	2179	2389	AVPR2	1	+	2179	2389	255,0,0	1	210	0
scaffold_66200	10301	12809	AWAT1	1	+	10301	12809	255,0,0	3	66,111,210	0,979,2298
scaffold_13337	21002	21083	AWAT2	1	+	21002	21083	255,0,0	1	81	0
scaffold_35291	644	12113	AXDND1	1	+	644	12113	255,0,0	5	114,141,99,57,87	0,241,5848,7539,11382
scaffold_22900	9862	32625	AXDND1	1	+	9862	32625	255,0,0	4	102,120,108,141	0,11753,22387,22622
scaffold_15467	4595	30283	AXDND1	1	+	4595	30283	255,0,0	2	93,198	0,25490
scaffold_4517	51777	66973	AXIN1	1	+	51777	66973	255,0,0	8	864,144,96,225,105,174,165,126	0,8850,9832,12730,13839,14421,14736,15070
scaffold_10578	10945	44899	AXIN2	1	+	10945	44899	255,0,0	12	84,126,132,240,192,210,225,141,102,144,45,627	0,1371,5727,8372,8928,9362,9585,9944,12960,23914,33273,33327
scaffold_6513	43244	50483	AXL	1	+	43244	50483	255,0,0	6	306,138,159,108,123,48	0,3011,3687,5516,6633,7191
scaffold_18596	4119	21271	AZI2	1	+	4119	21271	255,0,0	5	105,99,147,120,411	0,517,2026,14430,16741
scaffold_824	42416	54460	AZIN1	1	+	42416	54460	255,0,0	9	108,216,117,162,75,81,135,174,102	0,337,913,4854,5578,6070,7655,9804,11942
scaffold_14745	4997	19916	AZIN2	1	+	4997	19916	255,0,0	6	114,153,168,132,171,168	0,1212,2576,3516,4685,14751
scaffold_28631	21390	21663	B2M	1	+	21390	21663	255,0,0	1	273	0
scaffold_120989	2854	3541	B3GALNT1	1	+	2854	3541	255,0,0	1	687	0
scaffold_18222	2	28073	B3GALNT2	1	+	2	28073	255,0,0	6	93,54,123,156,57,132	0,20287,24129,24847,25467,27939
scaffold_67787	7348	7498	B3GALNT2	1	+	7348	7498	255,0,0	1	150	0
scaffold_136	9479	10124	B3GALT1	1	+	9479	10124	255,0,0	1	645	0
scaffold_5147	14071	15196	B3GALT4	1	+	14071	15196	255,0,0	2	606,498	0,627
scaffold_96201	6646	7447	B3GALT5	1	+	6646	7447	255,0,0	2	177,600	0,201
scaffold_11464	41673	42666	B3GALT6	1	+	41673	42666	255,0,0	3	741,90,105	0,747,888
scaffold_29375	1387	3682	B3GAT1	1	+	1387	3682	255,0,0	3	477,297,84	0,1082,2211
scaffold_18083	5359	18373	B3GAT2	1	+	5359	18373	255,0,0	3	84,150,156	0,165,12858
scaffold_16656	11080	14577	B3GAT3	1	+	11080	14577	255,0,0	4	84,363,291,96	0,2224,2750,3401
scaffold_3153	36764	78920	B3GLCT	1	+	36764	78920	255,0,0	5	63,150,99,63,63	0,12645,20343,35453,42093
scaffold_8761	49	24805	B3GLCT	1	+	49	24805	255,0,0	3	63,138,111	0,4023,24645
scaffold_286107	2	390	B3GNT2	1	+	2	390	255,0,0	2	36,342	0,46
scaffold_10601	27327	27873	B3GNT3	1	+	27327	27873	255,0,0	1	546	0
scaffold_25468	2442	3315	B3GNT4	1	+	2442	3315	255,0,0	1	873	0
scaffold_10561	39060	40032	B3GNT6	1	+	39060	40032	255,0,0	1	972	0
scaffold_109306	1057	2604	B3GNT7	1	+	1057	2604	255,0,0	2	360,402	0,1145
scaffold_14441	31105	32290	B3GNT8	1	+	31105	32290	255,0,0	3	702,87,290	0,730,895
scaffold_318	92985	94191	B3GNT9	1	+	92985	94191	255,0,0	4	117,69,279,678	0,153,228,528
scaffold_18566	20456	20525	B3GNTL1	1	+	20456	20525	255,0,0	1	69	0
scaffold_13958	18618	24487	B4GALNT1	1	+	18618	24487	255,0,0	8	213,147,195,102,190,42,171,219	0,1085,1683,2015,3987,4303,4975,5650
scaffold_93023	2795	4455	B4GALNT2	1	+	2795	4455	255,0,0	3	126,141,72	0,1208,1588
scaffold_245906	206	967	B4GALNT2	1	+	206	967	255,0,0	2	57,138	0,623
scaffold_4906	1040	31397	B4GALNT3	1	+	1040	31397	255,0,0	17	99,117,87,102,66,81,69,138,111,102,384,318,153,69,153,126,96	0,11001,11605,12106,12731,14423,14588,17906,19180,20190,21678,23853,24841,25883,26549,27463,30261
scaffold_29509	78	7440	B4GALNT4	1	+	78	7440	255,0,0	10	66,81,66,195,84,156,75,150,126,114	0,367,1455,5540,5738,5972,6226,6394,6839,7248
scaffold_206328	169	6070	B4GALNT4	1	+	169	6070	255,0,0	7	66,72,57,108,108,126,114	0,191,266,395,581,5379,5787
scaffold_1344	65665	85840	B4GALT1	1	+	65665	85840	255,0,0	4	108,123,192,72	0,1912,4545,20103
scaffold_1231	100100	104156	B4GALT2	1	+	100100	104156	255,0,0	5	150,39,60,123,192	0,3274,3323,3498,3864
scaffold_53735	174	6525	B4GALT4	1	+	174	6525	255,0,0	2	123,129	0,6222
scaffold_21105	3630	3810	B4GALT4	1	+	3630	3810	255,0,0	1	180	0
scaffold_12644	4166	23696	B4GALT5	1	+	4166	23696	255,0,0	7	147,54,51,120,126,114,135	0,5816,5871,7432,8344,9439,19395
scaffold_34363	14401	15720	B4GALT6	1	+	14401	15720	255,0,0	2	123,147	0,1172
scaffold_4390	3179	65358	B4GALT6	1	+	3179	65358	255,0,0	2	114,126	0,62053
scaffold_89411	3083	9152	B4GALT7	1	+	3083	9152	255,0,0	4	366,84,102,156	0,4982,5341,5913
scaffold_101802	1969	5334	B4GALT7	1	+	1969	5334	255,0,0	2	354,51	0,3314
scaffold_971	22508	24069	B4GAT1	1	+	22508	24069	255,0,0	2	1053,192	0,1369
scaffold_80989	155	3488	B9D1	1	+	155	3488	255,0,0	2	69,120	0,3213
scaffold_4239	3735	4255	B9D1	1	+	3735	4255	255,0,0	2	85,123	0,397
scaffold_11695	1038	1125	B9D2	1	+	1038	1125	255,0,0	1	87	0
scaffold_221879	338	425	B9D2	1	+	338	425	255,0,0	1	87	0
scaffold_251032	726	882	BAALC	1	+	726	882	255,0,0	1	156	0
scaffold_9230	8673	18878	BAAT	1	+	8673	18878	255,0,0	4	183,195,108,330	0,5882,9734,9875
scaffold_920	63093	70018	BABAM1	1	+	63093	70018	255,0,0	7	201,87,129,78,120,60,285	0,913,1191,4141,4299,5826,6640
scaffold_33798	17515	17728	BABAM2	1	+	17515	17728	255,0,0	1	213	0
scaffold_61244	94	247	BABAM2	1	+	94	247	255,0,0	1	153	0
scaffold_41685	9947	10064	BABAM2	1	+	9947	10064	255,0,0	1	117	0
scaffold_84621	4585	4714	BABAM2	1	+	4585	4714	255,0,0	1	129	0
scaffold_198	4938	28414	BACE1	1	+	4938	28414	255,0,0	9	261,90,216,138,135,102,150,171,240	0,16804,18377,19097,19869,21499,21974,22389,23236
scaffold_4081	22504	65221	BACE2	1	+	22504	65221	255,0,0	8	90,219,129,135,42,48,147,171	0,17591,28161,29365,31761,31813,36064,42546
scaffold_4895	43128	46892	BACH1	1	+	43128	46892	255,0,0	6	225,240,225,54,204,285	0,2388,2673,3138,3269,3479
scaffold_8564	2	863	BACH2	1	+	2	863	255,0,0	2	648,201	0,660
scaffold_14176	17671	35825	BACH2	1	+	17671	35825	255,0,0	3	480,207,57	0,5595,18097
scaffold_5860	6598	6790	BAD	1	+	6598	6790	255,0,0	1	192	0
scaffold_205559	5382	5568	BAD	1	+	5382	5568	255,0,0	1	186	0
scaffold_7698	21964	29124	BAG1	1	+	21964	29124	255,0,0	2	90,135	0,7025
scaffold_11132	32410	45988	BAG2	1	+	32410	45988	255,0,0	3	111,111,273	0,11894,13305
scaffold_6052	18751	40331	BAG3	1	+	18751	40331	255,0,0	8	138,138,123,66,48,126,198,552	0,16255,16444,18242,18323,18506,20806,21028
scaffold_58403	11234	11504	BAG4	1	+	11234	11504	255,0,0	1	270	0
scaffold_65466	7819	9162	BAG5	1	+	7819	9162	255,0,0	2	261,1079	0,264
scaffold_169	24100	34062	BAG6	1	+	24100	34062	255,0,0	22	96,144,108,147,147,129,99,51,174,291,129,87,114,78,255,195,129,48,204,75,45,108	0,371,1008,1200,1604,1916,2137,2359,2589,2893,3565,4035,4224,4677,5055,5513,6212,6846,6897,7709,7938,9854
scaffold_375	967	32265	BAHCC1	1	+	967	32265	255,0,0	32	123,81,189,246,597,342,198,105,60,153,153,204,45,330,216,93,66,138,126,165,84,117,114,75,108,123,360,249,378,45,252,204	0,2603,2711,2915,3188,3801,4155,4581,5049,5227,5623,6087,7351,7411,7939,19571,19709,19934,20736,25240,25888,26068,26356,26555,26719,27584,28160,28526,28778,29182,30322,31094
scaffold_778	51780	58294	BAHD1	1	+	51780	58294	255,0,0	6	1428,384,159,75,99,192	0,3047,4395,5010,5860,6322
scaffold_6782	513	15492	BAIAP2	1	+	513	15492	255,0,0	8	141,156,102,120,198,207,66,165	0,9193,10765,10870,11099,12238,14212,14814
scaffold_258108	90	883	BAIAP2	1	+	90	883	255,0,0	2	63,63	0,730
scaffold_65601	258	336	BAIAP2	1	+	258	336	255,0,0	1	78	0
scaffold_55003	12872	12926	BAIAP2	1	+	12872	12926	255,0,0	1	54	0
scaffold_7078	7878	28418	BAIAP2L1	1	+	7878	28418	255,0,0	8	138,153,162,150,60,72,171,87	0,775,2601,5105,6335,7096,9079,20453
scaffold_78854	2	9692	BAIAP2L2	1	+	2	9692	255,0,0	4	81,147,117,69	0,8146,9318,9621
scaffold_46138	1298	2842	BAIAP2L2	1	+	1298	2842	255,0,0	3	147,117,69	0,1172,1475
scaffold_10633	4824	5288	BAIAP2L2	1	+	4824	5288	255,0,0	2	63,159	0,305
scaffold_40671	3405	10878	BAIAP3	1	+	3405	10878	255,0,0	15	195,120,123,78,72,111,132,117,105,108,99,75,81,69,123	0,283,713,932,1104,1449,3498,5086,5274,5652,6014,6201,6678,6959,7350
scaffold_29112	5489	5907	BAK1	1	+	5489	5907	255,0,0	3	93,51,108	0,229,310
scaffold_20456	12106	16506	BAMBI	1	+	12106	16506	255,0,0	3	75,288,204	0,3458,4196
scaffold_18938	7094	7623	BANF1	1	+	7094	7623	255,0,0	2	144,123	0,406
scaffold_66488	8076	8193	BANF2	1	+	8076	8193	255,0,0	1	117	0
scaffold_33863	25562	25940	BANK1	1	+	25562	25940	255,0,0	1	378	0
scaffold_6314	39251	46424	BANK1	1	+	39251	46424	255,0,0	2	180,69	0,7104
scaffold_47053	11647	11851	BANK1	1	+	11647	11851	255,0,0	1	204	0
scaffold_59755	7133	7325	BANK1	1	+	7133	7325	255,0,0	1	192	0
scaffold_27710	5062	18109	BANP	1	+	5062	18109	255,0,0	4	63,54,156,243	0,1919,8679,12804
scaffold_78287	6390	9287	BANP	1	+	6390	9287	255,0,0	2	198,93	0,2804
scaffold_87	139481	147097	BAP1	1	+	139481	147097	255,0,0	14	57,129,123,60,144,81,120,150,183,117,480,162,93,75	0,1036,1530,2110,2239,2736,3259,3759,4383,4979,6350,6943,7288,7541
scaffold_8466	9479	10254	BAP18	1	+	9479	10254	255,0,0	2	96,102	0,673
scaffold_6441	6860	44259	BARD1	1	+	6860	44259	255,0,0	6	123,117,174,81,54,87	0,8218,26100,28148,36492,37312
scaffold_19262	27645	29137	BARD1	1	+	27645	29137	255,0,0	2	330,102	0,1390
scaffold_970	46207	52996	BARHL1	1	+	46207	52996	255,0,0	3	294,222,465	0,2129,6324
scaffold_26794	24202	27788	BARHL2	1	+	24202	27788	255,0,0	2	618,228	0,3358
scaffold_21800	14256	15264	BARX1	1	+	14256	15264	255,0,0	3	132,90,291	0,542,717
scaffold_30189	5260	11975	BARX2	1	+	5260	11975	255,0,0	2	96,300	0,6415
scaffold_7993	23045	23748	BASP1	1	+	23045	23748	255,0,0	3	306,165,105	0,360,598
scaffold_42531	6128	8689	BATF	1	+	6128	8689	255,0,0	2	63,111	0,2450
scaffold_45922	15593	15662	BATF2	1	+	15593	15662	255,0,0	1	69	0
scaffold_63669	7618	7759	BATF3	1	+	7618	7759	255,0,0	1	141	0
scaffold_2585	55791	58071	BAX	1	+	55791	58071	255,0,0	5	102,111,138,144,54	0,476,1436,1995,2226
scaffold_37075	5153	19981	BAZ1A	1	+	5153	19981	255,0,0	9	150,246,345,168,123,102,99,144,144	0,2569,2818,7201,8737,8864,9088,13285,14684
scaffold_4499	14789	20405	BAZ1B	1	+	14789	20405	255,0,0	4	147,147,87,147	0,1083,3522,5469
scaffold_19799	3148	20336	BAZ1B	1	+	3148	20336	255,0,0	4	138,105,96,183	0,12833,13964,17005
scaffold_1036	73747	90491	BAZ2A	1	+	73747	90491	255,0,0	24	162,144,72,132,144,132,288,153,153,75,216,255,231,69,216,102,108,63,225,219,186,591,60,72	0,249,509,605,1152,1388,1623,2087,2353,5326,5733,6340,6749,7555,9348,9746,10017,11115,11521,12268,13103,14116,16606,16672
scaffold_4525	6106	67069	BAZ2B	1	+	6106	67069	255,0,0	18	63,243,78,213,255,48,63,69,60,108,210,102,108,156,6,279,117,198	0,6293,7353,8793,9963,23039,23989,25921,28241,28391,35417,46507,46853,49257,49449,59382,59664,60765
scaffold_19695	14770	19748	BBC3	1	+	14770	19748	255,0,0	3	280,193,216	0,1791,4762
scaffold_50622	4681	13137	BBOF1	1	+	4681	13137	255,0,0	4	72,144,495,90	0,2195,3444,8366
scaffold_29765	19795	19891	BBOF1	1	+	19795	19891	255,0,0	1	96	0
scaffold_25934	6027	10100	BBOX1	1	+	6027	10100	255,0,0	2	171,159	0,3914
scaffold_38707	5622	5829	BBOX1	1	+	5622	5829	255,0,0	1	207	0
scaffold_2276	39967	54167	BBS1	1	+	39967	54167	255,0,0	13	84,87,135,135,159,81,144,123,105,159,63,24,78	0,336,1035,2096,2992,3576,5311,5602,7461,10518,10679,10766,14122
scaffold_9477	27913	29854	BBS10	1	+	27913	29854	255,0,0	5	189,726,153,276,183	0,216,948,1104,1758
scaffold_19158	16809	18905	BBS12	1	+	16809	18905	255,0,0	2	1302,417	0,1679
scaffold_57128	2564	10745	BBS2	1	+	2564	10745	255,0,0	7	99,90,138,69,132,135,141	0,188,3785,4111,5143,7034,8040
scaffold_17599	13176	30436	BBS4	1	+	13176	30436	255,0,0	9	82,63,114,75,54,129,54,153,171	0,3212,6720,7808,10719,12569,15058,16839,17089
scaffold_12633	354	17506	BBS5	1	+	354	17506	255,0,0	7	54,48,126,135,99,60,138	0,7601,7786,10318,13658,15496,17014
scaffold_59457	3615	12882	BBS7	1	+	3615	12882	255,0,0	6	177,75,117,132,102,195	0,3366,3887,5646,8129,9072
scaffold_506	63334	124643	BBS9	1	+	63334	124643	255,0,0	9	183,54,51,102,93,141,96,171,156	0,7518,9350,12701,14389,21968,41504,58920,61153
scaffold_17852	18078	27505	BBS9	1	+	18078	27505	255,0,0	2	177,87	0,9340
scaffold_118815	883	1072	BBS9	1	+	883	1072	255,0,0	1	189	0
scaffold_16789	9160	36641	BBX	1	+	9160	36641	255,0,0	4	81,1005,141,144	0,22061,24086,27337
scaffold_567	115173	123647	BCAM	1	+	115173	123647	255,0,0	9	93,150,141,144,114,159,132,66,141	0,1084,1322,2189,2419,5553,6718,8182,8333
scaffold_11344	30752	43297	BCAN	1	+	30752	43297	255,0,0	8	192,144,81,159,117,123,234,378	0,568,1051,1672,2405,5856,7421,12167
scaffold_44514	2259	6155	BCAP29	1	+	2259	6155	255,0,0	2	102,90	0,3806
scaffold_44520	11378	11480	BCAP29	1	+	11378	11480	255,0,0	1	102	0
scaffold_33285	5362	5470	BCAP29	1	+	5362	5470	255,0,0	1	108	0
scaffold_12236	5166	11368	BCAP31	1	+	5166	11368	255,0,0	3	147,96,90	0,4589,6112
scaffold_46909	10364	12527	BCAP31	1	+	10364	12527	255,0,0	2	99,135	0,2028
scaffold_52373	4478	17793	BCAR1	1	+	4478	17793	255,0,0	6	243,357,110,735,90,390	0,264,7580,7697,9158,12925
scaffold_10616	19316	46690	BCAR3	1	+	19316	46690	255,0,0	8	132,102,414,216,114,147,114,216	0,8212,9372,9801,16360,23401,26773,27158
scaffold_65915	5745	5973	BCAS1	1	+	5745	5973	255,0,0	1	228	0
scaffold_14751	32170	44285	BCAS1	1	+	32170	44285	255,0,0	3	66,102,36	0,99,12079
scaffold_16381	11194	31267	BCAS2	1	+	11194	31267	255,0,0	7	123,81,48,165,69,93,93	0,2166,2837,7730,12155,19777,19980
scaffold_7861	726	43148	BCAS3	1	+	726	43148	255,0,0	3	123,153,264	0,20923,42158
scaffold_16884	3949	28065	BCAS3	1	+	3949	28065	255,0,0	4	174,84,75,87	0,8029,13606,24029
scaffold_73660	2132	7414	BCAS3	1	+	2132	7414	255,0,0	2	201,96	0,5186
scaffold_9514	2575	2635	BCAS3	1	+	2575	2635	255,0,0	1	60	0
scaffold_1385	20706	28616	BCAS4	1	+	20706	28616	255,0,0	2	102,138	0,7772
scaffold_58291	5607	5787	BCAS4	1	+	5607	5787	255,0,0	1	180	0
scaffold_2529	6909	19430	BCAT1	1	+	6909	19430	255,0,0	4	141,87,141,72	0,7538,10187,12449
scaffold_80220	17	2922	BCAT2	1	+	17	2922	255,0,0	7	114,117,165,141,87,132,78	0,205,502,1972,2303,2608,2827
scaffold_35586	4394	5739	BCCIP	1	+	4394	5739	255,0,0	2	174,165	0,1180
scaffold_56268	7327	12092	BCDIN3D	1	+	7327	12092	255,0,0	4	126,57,138,147	0,129,3905,4618
scaffold_14441	33628	35299	BCKDHA	1	+	33628	35299	255,0,0	4	168,174,141,213	0,727,1086,1458
scaffold_34143	895	10137	BCKDHA	1	+	895	10137	255,0,0	4	162,72,84,165	0,3980,8866,9077
scaffold_11952	16610	18806	BCKDHB	1	+	16610	18806	255,0,0	2	93,114	0,2082
scaffold_21929	1680	1830	BCKDHB	1	+	1680	1830	255,0,0	1	150	0
scaffold_2807	49881	52851	BCKDK	1	+	49881	52851	255,0,0	11	195,69,102,48,117,99,72,129,90,162,141	0,325,488,891,1016,1218,1484,1855,2066,2572,2829
scaffold_104116	1336	7904	BCL10	1	+	1336	7904	255,0,0	2	288,339	0,6229
scaffold_1691	2490	19065	BCL11A	1	+	2490	19065	255,0,0	3	99,693,108	0,8976,16467
scaffold_1392	53348	81079	BCL11B	1	+	53348	81079	255,0,0	3	141,48,366	0,144,27365
scaffold_81	9571	197278	BCL2	1	+	9571	197278	255,0,0	2	348,132	0,187575
scaffold_59206	4730	5039	BCL2A1	1	+	4730	5039	255,0,0	1	309	0
scaffold_12893	26182	26746	BCL2L1	1	+	26182	26746	255,0,0	1	564	0
scaffold_13998	827	27977	BCL2L11	1	+	827	27977	255,0,0	3	81,306,96	0,84,27054
scaffold_8891	26713	29389	BCL2L12	1	+	26713	29389	255,0,0	6	90,66,111,102,90,147	0,94,178,1158,1601,2529
scaffold_6505	7156	47785	BCL2L13	1	+	7156	47785	255,0,0	5	117,168,147,573,126	0,3128,15757,39849,40503
scaffold_3416	63141	63264	BCL2L13	1	+	63141	63264	255,0,0	1	123	0
scaffold_55346	8952	9219	BCL2L14	1	+	8952	9219	255,0,0	1	267	0
scaffold_286916	65	269	BCL2L14	1	+	65	269	255,0,0	1	204	0
scaffold_80935	8287	8500	BCL2L15	1	+	8287	8500	255,0,0	1	213	0
scaffold_2313	67683	68905	BCL2L2	1	+	67683	68905	255,0,0	2	432,105	0,1117
scaffold_31619	1738	11589	BCL3	1	+	1738	11589	255,0,0	6	78,90,207,162,51,168	0,283,475,7840,9602,9683
scaffold_2283	47978	57908	BCL6	1	+	47978	57908	255,0,0	7	144,129,165,186,966,222,162	0,260,1728,3312,4200,7590,9768
scaffold_8466	18132	21788	BCL6B	1	+	18132	21788	255,0,0	7	177,222,345,174,129,141,111	0,411,716,2273,2541,2798,3545
scaffold_18372	6469	11982	BCL7A	1	+	6469	11982	255,0,0	2	96,78	0,5435
scaffold_34494	11542	16963	BCL7A	1	+	11542	16963	255,0,0	2	69,123	0,5298
scaffold_89052	7237	7420	BCL7B	1	+	7237	7420	255,0,0	1	183	0
scaffold_93138	5013	5479	BCL7B	1	+	5013	5479	255,0,0	2	90,81	0,385
scaffold_148236	5071	5146	BCL7B	1	+	5071	5146	255,0,0	1	75	0
scaffold_54577	5893	5968	BCL7B	1	+	5893	5968	255,0,0	1	75	0
scaffold_9638	30587	32880	BCL7C	1	+	30587	32880	255,0,0	4	99,162,105,81	0,1520,1777,2212
scaffold_51536	3822	14007	BCL9	1	+	3822	14007	255,0,0	5	318,192,96,2241,264	0,1703,2775,6434,9921
scaffold_4551	32878	43183	BCL9L	1	+	32878	43183	255,0,0	8	387,120,210,84,1716,432,285,576	0,1105,5494,5893,6216,7935,8755,9729
scaffold_13693	14377	27016	BCLAF1	1	+	14377	27016	255,0,0	10	147,168,174,63,87,105,174,666,852,102	0,1107,2556,3454,5236,6286,8704,9004,10692,12537
scaffold_4406	274	21637	BCLAF3	1	+	274	21637	255,0,0	8	153,120,177,24,144,390,252,36	0,9046,13103,20041,20125,20275,21033,21327
scaffold_21347	5728	18069	BCO1	1	+	5728	18069	255,0,0	5	213,102,153,132,132	0,3028,6439,8572,12209
scaffold_54824	1463	9998	BCO2	1	+	1463	9998	255,0,0	2	177,93	0,8442
scaffold_236	13234	39533	BCOR	1	+	13234	39533	255,0,0	16	288,159,147,165,255,327,294,231,189,54,216,159,600,1460,336,87	0,1500,2439,4278,9723,10312,11498,12179,19440,20107,20795,21014,21203,21842,23312,26212
scaffold_148	1950	51036	BCORL1	1	+	1950	51036	255,0,0	15	84,93,2211,990,165,81,390,198,48,57,144,81,51,81,270	0,5408,5763,7984,17084,18267,20367,24464,32417,32472,33438,43622,45136,45211,48816
scaffold_10989	9489	52683	BCR	1	+	9489	52683	255,0,0	14	51,141,123,168,120,78,102,75,96,129,63,138,102,90	0,970,3313,5287,7250,9983,11637,12960,15046,17975,38090,41073,42591,43104
scaffold_54080	7229	8435	BCR	1	+	7229	8435	255,0,0	5	276,78,348,60,396	0,303,396,747,810
scaffold_2595	42882	47119	BCS1L	1	+	42882	47119	255,0,0	7	321,138,195,63,168,114,252	0,2258,2594,3022,3346,3747,3985
scaffold_747	87314	110482	BDH1	1	+	87314	110482	255,0,0	4	156,144,153,108	0,302,2899,23060
scaffold_19804	3914	18082	BDH2	1	+	3914	18082	255,0,0	4	63,81,102,72	0,5944,12517,14096
scaffold_41458	12138	13182	BDKRB1	1	+	12138	13182	255,0,0	1	1044	0
scaffold_2767	88395	88836	BDKRB2	1	+	88395	88836	255,0,0	1	441	0
scaffold_31855	14219	14963	BDNF	1	+	14219	14963	255,0,0	2	570,171	0,573
scaffold_20119	5854	24853	BDP1	1	+	5854	24853	255,0,0	5	255,186,189,237,156	0,3470,17020,18600,18843
scaffold_54398	5000	13277	BDP1	1	+	5000	13277	255,0,0	4	111,87,96,54	0,3130,5300,8223
scaffold_27915	10011	12700	BEAN1	1	+	10011	12700	255,0,0	2	159,177	0,2512
scaffold_26067	1378	11412	BECN1	1	+	1378	11412	255,0,0	8	135,93,138,198,147,147,63,144	0,5641,5831,6126,7154,8542,9345,9890
scaffold_44707	16005	17016	BECN2	1	+	16005	17016	255,0,0	5	225,48,159,264,147	0,255,330,528,864
scaffold_87633	6263	11980	BEGAIN	1	+	6263	11980	255,0,0	5	159,354,39,84,69	0,255,610,2542,5648
scaffold_20059	9040	29338	BEND3	1	+	9040	29338	255,0,0	3	2063,66,204	0,2111,20094
scaffold_48545	6000	6567	BEND4	1	+	6000	6567	255,0,0	1	567	0
scaffold_402	144759	149028	BEND4	1	+	144759	149028	255,0,0	2	216,240	0,4029
scaffold_100	16212	71955	BEND5	1	+	16212	71955	255,0,0	6	225,135,285,150,213,156	0,17233,19622,37730,44708,55587
scaffold_60352	5884	6894	BEND5	1	+	5884	6894	255,0,0	4	342,222,132,66	0,344,655,944
scaffold_122114	1203	6080	BEND6	1	+	1203	6080	255,0,0	2	168,195	0,4682
scaffold_16247	10724	28232	BEND7	1	+	10724	28232	255,0,0	3	309,267,69	0,6604,17439
scaffold_4431	18438	24577	BEST1	1	+	18438	24577	255,0,0	7	153,81,162,159,234,90,153	0,435,2488,3487,4218,4916,5986
scaffold_46	154469	158177	BEST2	1	+	154469	158177	255,0,0	10	93,168,93,159,78,153,78,222,93,153	0,135,315,859,1165,1354,1657,2070,3305,3555
scaffold_856	71315	119449	BEST3	1	+	71315	119449	255,0,0	9	120,219,216,162,81,156,195,105,150	0,126,357,29236,29502,32690,43977,44635,47984
scaffold_37470	9856	12862	BEST4	1	+	9856	12862	255,0,0	8	150,96,231,159,75,201,78,159	0,238,871,1356,1982,2356,2662,2847
scaffold_16621	26679	31596	BET1	1	+	26679	31596	255,0,0	3	153,63,66	0,2376,4851
scaffold_23351	8293	9032	BET1L	1	+	8293	9032	255,0,0	3	165,66,93	0,343,646
scaffold_21728	22239	22446	BEX2	1	+	22239	22446	255,0,0	1	207	0
scaffold_70736	10107	10386	BEX5	1	+	10107	10386	255,0,0	1	279	0
scaffold_26395	1312	15197	BFAR	1	+	1312	15197	255,0,0	7	189,204,174,147,171,207,222	0,1717,4496,6812,9613,10685,13663
scaffold_2850	581	39368	BFSP1	1	+	581	39368	255,0,0	6	261,96,225,207,351,159	0,12037,33106,37804,38026,38628
scaffold_11885	1608	8106	BFSP2	1	+	1608	8106	255,0,0	2	132,216	0,6282
scaffold_93918	828	2792	BFSP2	1	+	828	2792	255,0,0	2	159,57	0,1907
scaffold_107123	3678	3981	BFSP2	1	+	3678	3981	255,0,0	1	303	0
scaffold_4276	44567	44693	BGLAP	1	+	44567	44693	255,0,0	1	126	0
scaffold_3572	26834	31050	BGN	1	+	26834	31050	255,0,0	9	138,99,114,93,120,111,93,138,198	0,141,685,1317,1411,2205,2488,2658,4018
scaffold_2415	43184	43538	BHLHA15	1	+	43184	43538	255,0,0	2	54,273	0,81
scaffold_21770	13171	13594	BHLHA9	1	+	13171	13594	255,0,0	1	423	0
scaffold_23967	13094	14179	BHLHB9	1	+	13094	14179	255,0,0	4	189,252,267,144	0,356,669,941
scaffold_61134	264	1308	BHLHB9	1	+	264	1308	255,0,0	4	192,267,57,321	0,339,636,723
scaffold_61103	12166	13456	BHLHB9	1	+	12166	13456	255,0,0	2	189,477	0,813
scaffold_143534	60	632	BHLHB9	1	+	60	632	255,0,0	2	249,192	0,380
scaffold_30942	6723	7353	BHLHB9	1	+	6723	7353	255,0,0	4	99,72,99,132	0,129,246,498
scaffold_143	21079	21787	BHLHE22	1	+	21079	21787	255,0,0	2	39,579	0,129
scaffold_113453	3223	3865	BHLHE23	1	+	3223	3865	255,0,0	1	642	0
scaffold_12829	30306	34757	BHLHE40	1	+	30306	34757	255,0,0	2	297,81	0,4370
scaffold_175614	714	777	BHLHE41	1	+	714	777	255,0,0	1	63	0
scaffold_16020	1	61	BHLHE41	1	+	1	61	255,0,0	1	60	0
scaffold_3432	60997	66956	BHMG1	1	+	60997	66956	255,0,0	5	123,81,111,156,96	0,1011,2654,4803,5863
scaffold_71955	5631	16821	BHMT	1	+	5631	16821	255,0,0	3	180,189,120	0,4215,11070
scaffold_36350	7789	22137	BHMT2	1	+	7789	22137	255,0,0	5	231,96,192,93,132	0,678,10677,11808,14216
scaffold_9481	5377	37262	BICC1	1	+	5377	37262	255,0,0	15	81,57,195,252,132,183,162,201,90,57,162,39,159,210,117	0,2876,3456,3868,10408,12921,14160,14860,18419,18511,21187,25136,25582,29934,31768
scaffold_5818	4781	40803	BICD1	1	+	4781	40803	255,0,0	8	195,318,153,930,159,168,42,156	0,1146,6530,13517,14450,27839,28014,35866
scaffold_2385	52399	52612	BICD1	1	+	52399	52612	255,0,0	1	213	0
scaffold_37460	4031	11855	BICD2	1	+	4031	11855	255,0,0	7	150,267,141,648,306,153,213	0,1666,1993,3333,4050,5110,7611
scaffold_6285	23668	47405	BICDL1	1	+	23668	47405	255,0,0	7	123,147,177,222,132,117,159	0,2893,9734,10607,16635,20468,23578
scaffold_29410	4522	10211	BICDL2	1	+	4522	10211	255,0,0	9	282,57,54,117,147,153,126,117,63	0,2829,2887,3230,3446,4306,5077,5418,5626
scaffold_41588	3647	20828	BICRA	1	+	3647	20828	255,0,0	10	75,96,102,186,519,57,60,87,300,510	0,210,1158,4814,5189,5768,16179,16263,16368,16671
scaffold_46266	7800	11932	BICRAL	1	+	7800	11932	255,0,0	3	48,69,1443	0,136,2689
scaffold_27054	3627	14777	BICRAL	1	+	3627	14777	255,0,0	6	108,114,141,99,102,783	0,988,2956,4433,8297,10367
scaffold_6505	57985	58141	BID	1	+	57985	58141	255,0,0	1	156	0
scaffold_38055	526	14599	BIN1	1	+	526	14599	255,0,0	8	81,105,132,108,93,111,99,105	0,3602,4674,8151,11098,11413,11820,13968
scaffold_15022	908	20337	BIN2	1	+	908	20337	255,0,0	9	78,57,90,96,108,84,78,78,135	0,7852,8682,9729,10747,11327,12473,13789,19294
scaffold_183	5279	34320	BIN3	1	+	5279	34320	255,0,0	3	60,60,147	0,11800,28894
scaffold_194348	425	3540	BIN3	1	+	425	3540	255,0,0	2	141,147	0,2968
scaffold_24002	20604	25698	BIRC2	1	+	20604	25698	255,0,0	3	192,255,240	0,622,4854
scaffold_64873	10575	11133	BIRC2	1	+	10575	11133	255,0,0	2	291,75	0,483
scaffold_69590	5259	8872	BIRC3	1	+	5259	8872	255,0,0	4	240,81,99,96	0,1000,3270,3517
scaffold_19279	724	6055	BIRC5	1	+	724	6055	255,0,0	4	111,108,120,78	0,379,2507,5253
scaffold_13465	2269	44541	BIRC6	1	+	2269	44541	255,0,0	11	258,108,225,798,132,96,69,174,198,303,216	0,505,4038,5058,18159,18619,18718,20078,21465,37903,42056
scaffold_53092	3973	10069	BIRC6	1	+	3973	10069	255,0,0	6	183,318,102,207,348,222	0,1078,1626,4252,4774,5874
scaffold_40140	10496	13406	BIRC7	1	+	10496	13406	255,0,0	3	159,99,198	0,1219,2712
scaffold_58072	446	707	BLCAP	1	+	446	707	255,0,0	1	261	0
scaffold_8224	35706	43344	BLK	1	+	35706	43344	255,0,0	3	183,138,108	0,1458,7530
scaffold_12429	6409	41344	BLM	1	+	6409	41344	255,0,0	8	93,126,192,174,189,195,156,105	0,5346,8159,9304,19247,20646,33037,34830
scaffold_46019	1013	13660	BLM	1	+	1013	13660	255,0,0	6	150,96,117,120,168,204	0,5052,6951,7895,10640,12443
scaffold_59066	10859	10958	BLM	1	+	10859	10958	255,0,0	1	99	0
scaffold_2641	23438	70380	BLMH	1	+	23438	70380	255,0,0	11	150,69,117,66,159,156,93,90,141,114,201	0,17115,21268,23777,23958,24950,39413,41529,42465,43469,46741
scaffold_9902	5241	24427	BLNK	1	+	5241	24427	255,0,0	5	117,156,87,87,81	0,3235,6319,11707,19105
scaffold_5457	34303	38034	BLOC1S1	1	+	34303	38034	255,0,0	4	57,75,147,108	0,1333,3322,3623
scaffold_43903	5524	5641	BLOC1S2	1	+	5524	5641	255,0,0	1	117	0
scaffold_73717	6468	7071	BLOC1S3	1	+	6468	7071	255,0,0	1	603	0
scaffold_286566	168	297	BLOC1S5	1	+	168	297	255,0,0	1	129	0
scaffold_22513	3581	16679	BLOC1S6	1	+	3581	16679	255,0,0	4	141,93,87,114	0,1430,12524,12984
scaffold_41364	8055	8178	BLOC1S6	1	+	8055	8178	255,0,0	1	123	0
scaffold_11681	7084	28908	BLVRA	1	+	7084	28908	255,0,0	6	246,30,24,108,123,120	0,7633,7690,11109,18795,21704
scaffold_1574	20524	40659	BLVRB	1	+	20524	40659	255,0,0	5	78,168,96,129,153	0,10683,10987,15982,19982
scaffold_29153	4149	20438	BLZF1	1	+	4149	20438	255,0,0	4	222,132,198,396	0,4041,6651,15893
scaffold_6773	47379	49202	BMF	1	+	47379	49202	255,0,0	2	159,195	0,1628
scaffold_841	718	14450	BMP1	1	+	718	14450	255,0,0	6	78,108,180,120,78,129	0,1421,2470,2957,5316,13603
scaffold_7241	37116	55531	BMP1	1	+	37116	55531	255,0,0	11	111,252,213,129,126,39,126,195,147,117,102	0,1938,4521,5208,8414,13591,15042,16006,16318,16730,18313
scaffold_15039	8300	9254	BMP10	1	+	8300	9254	255,0,0	1	954	0
scaffold_3397	1872	10098	BMP2	1	+	1872	10098	255,0,0	2	843,342	0,7884
scaffold_5634	3993	52979	BMP2K	1	+	3993	52979	255,0,0	10	129,81,132,102,78,66,90,168,192,111	0,2294,5389,13402,14959,18296,18368,27017,32853,48875
scaffold_25179	10613	10802	BMP3	1	+	10613	10802	255,0,0	1	189	0
scaffold_1133	27665	29864	BMP4	1	+	27665	29864	255,0,0	5	557,42,123,93,276	0,712,764,1827,1923
scaffold_6615	44134	44623	BMP5	1	+	44134	44623	255,0,0	1	489	0
scaffold_26329	13491	19348	BMP5	1	+	13491	19348	255,0,0	3	147,111,78	0,4330,5779
scaffold_5033	17027	32178	BMP6	1	+	17027	32178	255,0,0	2	183,78	0,15073
scaffold_17782	25454	25664	BMP6	1	+	25454	25664	255,0,0	1	210	0
scaffold_177371	330	483	BMP6	1	+	330	483	255,0,0	1	153	0
scaffold_8144	23440	23863	BMP7	1	+	23440	23863	255,0,0	2	336,63	0,360
scaffold_66661	5972	13032	BMP7	1	+	5972	13032	255,0,0	2	81,171	0,6889
scaffold_60167	7868	8649	BMP8A	1	+	7868	8649	255,0,0	2	189,153	0,628
scaffold_47833	15570	16365	BMP8A	1	+	15570	16365	255,0,0	2	189,153	0,642
scaffold_40436	497	7107	BMP8B	1	+	497	7107	255,0,0	4	195,81,111,147	0,1022,1831,6463
scaffold_118980	154	1257	BMP8B	1	+	154	1257	255,0,0	2	81,195	0,908
scaffold_65245	3223	4334	BMP8B	1	+	3223	4334	255,0,0	2	81,195	0,916
scaffold_3273	28014	74292	BMPER	1	+	28014	74292	255,0,0	6	96,114,105,45,327,339	0,6186,12698,16876,40332,45939
scaffold_1733	51300	88703	BMPER	1	+	51300	88703	255,0,0	3	132,87,99	0,1158,37304
scaffold_41821	1172	16459	BMPR1A	1	+	1172	16459	255,0,0	5	72,102,144,192,297	0,244,3360,7818,14990
scaffold_48166	2176	15068	BMPR1B	1	+	2176	15068	255,0,0	3	87,300,180	0,1605,12712
scaffold_89305	7615	7726	BMPR1B	1	+	7615	7726	255,0,0	1	111	0
scaffold_34942	19214	19289	BMPR1B	1	+	19214	19289	255,0,0	1	75	0
scaffold_7207	2227	38748	BMPR2	1	+	2227	38748	255,0,0	10	117,84,237,114,162,147,138,174,228,1026	0,1159,3799,5092,10873,15535,26063,32873,35249,35495
scaffold_9742	961	42362	BMS1	1	+	961	42362	255,0,0	12	156,162,105,186,144,189,120,141,189,81,192,174	0,17793,22014,22789,29765,31155,31624,32334,33111,37545,39972,41227
scaffold_19935	1944	29991	BMX	1	+	1944	29991	255,0,0	6	138,96,90,120,48,54	0,1040,3363,10385,22798,27993
scaffold_26557	209	5628	BNC1	1	+	209	5628	255,0,0	4	492,171,237,105	0,548,4052,5314
scaffold_62	73711	216357	BNC2	1	+	73711	216357	255,0,0	5	657,63,1749,135,237	0,16793,17292,19200,142409
scaffold_75	15566	15668	BNC2	1	+	15566	15668	255,0,0	1	102	0
scaffold_12195	27591	35698	BNIP1	1	+	27591	35698	255,0,0	4	195,120,102,93	0,3657,4802,8014
scaffold_2021	23223	43625	BNIP2	1	+	23223	43625	255,0,0	7	102,87,129,105,177,105,150	0,202,1556,2296,5057,8491,20252
scaffold_51547	622	12356	BNIP3L	1	+	622	12356	255,0,0	2	180,102	0,11632
scaffold_22	90715	96151	BNIPL	1	+	90715	96151	255,0,0	8	93,129,81,183,102,132,87,102	0,509,644,2605,2978,3262,5057,5334
scaffold_5897	24018	56327	BOC	1	+	24018	56327	255,0,0	8	279,147,144,291,273,303,159,111	0,20126,21879,23761,24401,25847,31647,32198
scaffold_57005	531	3798	BOC	1	+	531	3798	255,0,0	2	222,186	0,3081
scaffold_48325	1989	5258	BOD1	1	+	1989	5258	255,0,0	2	182,66	0,3203
scaffold_2435	7086	64583	BOD1L1	1	+	7086	64583	255,0,0	20	126,189,612,114,78,114,132,396,240,75,117,345,468,144,126,303,231,531,75,117	0,5589,6436,7814,10028,12586,13579,17603,18002,18260,20358,20514,20901,21372,21519,21651,22332,22569,54676,57380
scaffold_141548	49	220	BOD1L1	1	+	49	220	255,0,0	1	171	0
scaffold_221807	760	982	BOK	1	+	760	982	255,0,0	1	222	0
scaffold_35160	16003	16126	BOK	1	+	16003	16126	255,0,0	1	123	0
scaffold_30593	18864	19239	BOLA1	1	+	18864	19239	255,0,0	1	375	0
scaffold_109834	6451	6547	BOLA3	1	+	6451	6547	255,0,0	1	96	0
scaffold_22050	5988	15011	BOLL	1	+	5988	15011	255,0,0	4	126,78,54,144	0,2397,3195,8879
scaffold_21045	15212	29237	BOLL	1	+	15212	29237	255,0,0	3	102,99,69	0,9749,13956
scaffold_2776	23636	41081	BOP1	1	+	23636	41081	255,0,0	13	150,108,84,288,180,135,84,159,213,102,117,156,129	0,242,588,750,1148,1401,1771,1939,2177,2484,2659,2859,17316
scaffold_2168	6879	34542	BORA	1	+	6879	34542	255,0,0	9	168,84,57,54,171,132,141,135,135	0,9820,17665,18838,18894,19635,22388,22547,27528
scaffold_2295	13338	79756	BORCS5	1	+	13338	79756	255,0,0	2	159,57	0,66361
scaffold_31500	6833	7061	BORCS5	1	+	6833	7061	255,0,0	1	228	0
scaffold_728	102955	104026	BORCS6	1	+	102955	104026	255,0,0	4	651,33,270,30	0,669,744,1041
scaffold_7865	44868	50364	BORCS8	1	+	44868	50364	255,0,0	3	36,114,102	0,1912,5394
scaffold_1373	12712	32480	BPGM	1	+	12712	32480	255,0,0	2	600,177	0,19591
scaffold_10715	28022	46192	BPHL	1	+	28022	46192	255,0,0	4	108,150,132,126	0,4912,14279,18044
scaffold_47241	4036	6146	BPI	1	+	4036	6146	255,0,0	2	129,153	0,1957
scaffold_6068	46278	48605	BPIFA1	1	+	46278	48605	255,0,0	3	156,105,141	0,1758,2186
scaffold_868	12469	29763	BPIFB2	1	+	12469	29763	255,0,0	8	87,93,105,105,186,171,75,60	0,2972,4633,6415,14298,15433,16130,17234
scaffold_868	59050	66104	BPIFB3	1	+	59050	66104	255,0,0	5	111,111,141,93,183	0,2074,2544,6613,6871
scaffold_868	83522	106380	BPIFB4	1	+	83522	106380	255,0,0	13	114,270,186,102,147,63,60,90,57,129,57,60,78	0,1761,2088,2777,4153,6777,7303,8447,10104,10179,11673,19441,22780
scaffold_868	40871	48180	BPIFB6	1	+	40871	48180	255,0,0	5	96,147,66,171,174	0,1913,2217,4399,7135
scaffold_5672	5746	32483	BPIFC	1	+	5746	32483	255,0,0	5	126,153,60,174,69	0,1320,1599,12400,26668
scaffold_3962	36698	50917	BPNT1	1	+	36698	50917	255,0,0	7	147,108,198,90,48,105,120	0,1463,3844,8038,9895,12528,14099
scaffold_1257	3941	100585	BPTF	1	+	3941	100585	255,0,0	28	477,228,189,189,354,132,126,141,168,348,786,723,126,126,156,42,228,156,108,219,222,918,81,228,228,192,84,36	0,10757,19278,34551,36020,36752,44462,45201,46914,48409,49171,49987,55028,55562,62013,62546,65099,66071,67318,72829,75117,76038,79428,79850,83876,88824,89750,96608
scaffold_16945	3744	35780	BRAF	1	+	3744	35780	255,0,0	7	270,105,102,147,120,192,120	0,12468,13356,17897,19179,24026,31916
scaffold_6570	8588	38239	BRAP	1	+	8588	38239	255,0,0	11	333,105,90,111,138,75,150,117,198,99,81	0,2550,11538,14045,14507,15058,18076,20216,27166,28132,29570
scaffold_197911	3	1203	BRAT1	1	+	3	1203	255,0,0	3	81,141,99	0,848,1101
scaffold_498	11269	64876	BRCA1	1	+	11269	64876	255,0,0	15	54,75,87,126,507,57,600,108,126,30,78,81,54,69,111	0,7458,8217,8873,13873,14692,15265,26385,36425,36581,42900,47303,50311,52301,53496
scaffold_30001	5313	20175	BRCA2	1	+	5313	20175	255,0,0	6	129,108,105,171,108,189	0,246,1629,2877,9821,14673
scaffold_27150	14043	30684	BRCC3	1	+	14043	30684	255,0,0	3	111,66,93	0,4037,16548
scaffold_30299	4333	5639	BRD1	1	+	4333	5639	255,0,0	2	750,555	0,751
scaffold_14172	7228	9563	BRD2	1	+	7228	9563	255,0,0	6	303,93,138,138,216,375	0,545,915,1425,1645,1960
scaffold_34666	3819	19950	BRD4	1	+	3819	19950	255,0,0	14	210,162,297,111,54,360,51,249,111,168,129,207,168,66	0,618,1214,2160,10841,10981,12036,12204,14408,14606,14852,15083,15661,16065
scaffold_40793	19122	22525	BRD4	1	+	19122	22525	255,0,0	2	285,138	0,3265
scaffold_25904	6490	19457	BRD7	1	+	6490	19457	255,0,0	5	153,111,186,117,78	0,4665,10591,11977,12889
scaffold_14387	18312	18408	BRD8	1	+	18312	18408	255,0,0	1	96	0
scaffold_18343	5373	35769	BRD8	1	+	5373	35769	255,0,0	19	150,81,276,57,45,108,177,69,90,48,93,450,282,210,141,63,87,114,69	0,995,4907,8120,9775,10412,11186,11729,11968,12790,13042,13413,14190,14862,17490,19558,20067,20242,30327
scaffold_30985	16178	19522	BRD9	1	+	16178	19522	255,0,0	4	51,138,132,63	0,375,1346,3281
scaffold_262967	184	1151	BRD9	1	+	184	1151	255,0,0	2	132,114	0,853
scaffold_9446	27737	46666	BRDT	1	+	27737	46666	255,0,0	8	117,279,165,189,156,93,93,162	0,228,784,1739,6635,6799,6896,18767
scaffold_63715	5430	13682	BRF1	1	+	5430	13682	255,0,0	7	54,81,45,153,114,93,129	0,122,939,1753,1909,6656,8123
scaffold_11800	41464	47052	BRF2	1	+	41464	47052	255,0,0	4	153,321,51,228	0,2552,5141,5360
scaffold_7078	40025	40975	BRI3	1	+	40025	40975	255,0,0	2	105,141	0,809
scaffold_556	129329	129737	BRI3BP	1	+	129329	129737	255,0,0	1	408	0
scaffold_38	86355	87331	BRICD5	1	+	86355	87331	255,0,0	2	165,93	0,883
scaffold_19122	18726	19866	BRINP1	1	+	18726	19866	255,0,0	1	1140	0
scaffold_3255	53915	65988	BRINP2	1	+	53915	65988	255,0,0	4	201,222,240,75	0,6075,8887,11998
scaffold_17154	22252	23368	BRINP3	1	+	22252	23368	255,0,0	1	1116	0
scaffold_1582	44639	97892	BRIP1	1	+	44639	97892	255,0,0	5	117,129,291,222,198	0,13374,46094,49530,53055
scaffold_33323	2797	15714	BRIP1	1	+	2797	15714	255,0,0	5	132,66,156,138,165	0,5086,8045,8356,12752
scaffold_20472	3334	5577	BRIP1	1	+	3334	5577	255,0,0	2	198,294	0,1949
scaffold_36567	4175	8749	BRIX1	1	+	4175	8749	255,0,0	6	51,72,48,72,45,111	0,208,376,682,3093,4463
scaffold_2558	12078	19400	BRK1	1	+	12078	19400	255,0,0	2	87,117	0,7205
scaffold_971	28446	30989	BRMS1	1	+	28446	30989	255,0,0	6	138,93,129,72,93,66	0,253,546,827,1215,2477
scaffold_11787	9950	42689	BRMS1L	1	+	9950	42689	255,0,0	9	147,120,87,96,84,60,42,123,117	0,11839,16336,25029,26844,27603,28941,31110,32622
scaffold_2081	351	11936	BROX	1	+	351	11936	255,0,0	7	84,81,87,90,105,96,99	0,1318,2345,3870,4995,7300,11486
scaffold_461	102273	116099	BRPF1	1	+	102273	116099	255,0,0	12	180,156,117,138,147,285,324,318,129,138,810,495	0,1064,1587,1807,2576,3196,3795,4442,6678,7933,8085,13331
scaffold_2956	5449	30835	BRPF3	1	+	5449	30835	255,0,0	9	1272,174,150,192,393,114,93,99,99	0,1275,4183,12005,13721,14123,16802,22318,25287
scaffold_4712	3881	8801	BRS3	1	+	3881	8801	255,0,0	4	81,306,348,282	0,100,1940,4638
scaffold_22506	15484	26645	BRSK1	1	+	15484	26645	255,0,0	9	156,90,198,123,51,369,63,111,96	0,4491,7061,8371,8588,9035,10112,10391,11065
scaffold_44956	3316	15230	BRSK1	1	+	3316	15230	255,0,0	6	69,93,138,87,96,132	0,267,6786,9473,9655,11782
scaffold_77978	4527	13911	BRSK2	1	+	4527	13911	255,0,0	4	180,90,84,221	0,263,488,9163
scaffold_171580	673	5750	BRSK2	1	+	673	5750	255,0,0	2	138,165	0,4912
scaffold_7633	31431	46253	BRWD1	1	+	31431	46253	255,0,0	6	318,99,264,318,168,198	0,8775,8880,11894,12549,14624
scaffold_10095	42439	42757	BSCL2	1	+	42439	42757	255,0,0	1	318	0
scaffold_24041	1486	18677	BSDC1	1	+	1486	18677	255,0,0	8	117,168,54,117,66,81,480,105	0,2225,4824,7332,7876,8108,9992,17086
scaffold_9869	45005	45254	BSG	1	+	45005	45254	255,0,0	1	249	0
scaffold_864	75310	99206	BSN	1	+	75310	99206	255,0,0	25	39,138,144,300,129,84,144,249,390,144,60,1275,852,774,762,504,408,762,387,132,93,288,105,54,861	0,279,1115,1370,1673,1820,2217,2379,2634,3835,6221,7144,8455,9447,10233,11013,11529,12041,12815,13205,13355,13888,14224,14347,23035
scaffold_14606	8710	20336	BSND	1	+	8710	20336	255,0,0	3	129,270,177	0,1518,11449
scaffold_23787	3288	17476	BSPRY	1	+	3288	17476	255,0,0	4	105,120,141,222	0,11233,13588,13966
scaffold_33626	4035	13564	BST1	1	+	4035	13564	255,0,0	3	84,93,84	0,5765,9445
scaffold_91369	5968	9860	BST1	1	+	5968	9860	255,0,0	2	138,138	0,3754
scaffold_8702	18002	21790	BSX	1	+	18002	21790	255,0,0	2	240,237	0,3551
scaffold_2093	608	77606	BTAF1	1	+	608	77606	255,0,0	28	135,132,69,90,96,177,129,123,96,150,141,174,429,153,111,204,147,150,123,171,144,129,129,153,210,162,168,144	0,4888,5717,6889,7628,7823,11680,12633,15713,31575,32180,34658,42757,46353,53930,55575,57948,59148,59512,59719,64373,64606,66616,68146,72272,74722,75388,76854
scaffold_12451	5171	43957	BTBD1	1	+	5171	43957	255,0,0	7	156,150,87,207,105,159,318	0,688,5752,15270,22761,29338,38468
scaffold_7031	34863	59009	BTBD10	1	+	34863	59009	255,0,0	7	309,108,195,123,81,75,153	0,6428,9341,17262,19097,21847,23993
scaffold_10461	5670	17373	BTBD11	1	+	5670	17373	255,0,0	5	180,222,102,93,168	0,1994,5591,8235,11535
scaffold_71779	2275	13542	BTBD16	1	+	2275	13542	255,0,0	2	126,72	0,11195
scaffold_57432	14109	15338	BTBD16	1	+	14109	15338	255,0,0	2	147,60	0,1169
scaffold_9241	35328	41151	BTBD17	1	+	35328	41151	255,0,0	3	594,279,84	0,3308,5739
scaffold_98	55970	61474	BTBD18	1	+	55970	61474	255,0,0	4	123,447,1086,363	0,3452,3968,5141
scaffold_10832	38792	43259	BTBD19	1	+	38792	43259	255,0,0	5	132,126,123,54,219	0,268,512,4092,4248
scaffold_812	33074	38399	BTBD3	1	+	33074	38399	255,0,0	7	48,690,120,93,153,63,108	0,49,3719,4393,4980,5136,5217
scaffold_8491	20562	39444	BTBD7	1	+	20562	39444	255,0,0	9	219,105,42,408,180,189,144,162,81	0,222,357,2674,4355,8733,10992,16228,18801
scaffold_17156	24898	25336	BTBD7	1	+	24898	25336	255,0,0	1	438	0
scaffold_8195	3440	31837	BTBD8	1	+	3440	31837	255,0,0	3	96,93,117	0,12930,28280
scaffold_2396	60329	62202	BTBD9	1	+	60329	62202	255,0,0	2	264,255	0,1618
scaffold_959	48912	87343	BTBD9	1	+	48912	87343	255,0,0	2	111,189	0,38242
scaffold_11212	20513	27807	BTC	1	+	20513	27807	255,0,0	3	120,144,105	0,3536,7189
scaffold_33776	5126	16199	BTD	1	+	5126	16199	255,0,0	4	579,570,144,147	0,600,2458,10926
scaffold_97011	297	6729	BTF3	1	+	297	6729	255,0,0	4	132,69,117,45	0,465,3844,6387
scaffold_14846	7700	25865	BTF3L4	1	+	7700	25865	255,0,0	5	45,66,201,114,57	0,558,1451,13640,18108
scaffold_39974	2897	4329	BTG1	1	+	2897	4329	255,0,0	2	333,147	0,1285
scaffold_3765	56883	71444	BTG3	1	+	56883	71444	255,0,0	5	168,60,153,141,171	0,177,6735,9100,14390
scaffold_14527	43849	44053	BTG4	1	+	43849	44053	255,0,0	1	204	0
scaffold_4973	11113	35196	BTK	1	+	11113	35196	255,0,0	12	69,123,63,60,81,54,60,192,132,84,66,45	0,2325,3285,7622,7860,8238,8830,9471,12981,20316,21894,24038
scaffold_38934	4226	11130	BTN1A1	1	+	4226	11130	255,0,0	3	348,126,474	0,4975,6430
scaffold_63722	312	588	BTN3A1	1	+	312	588	255,0,0	2	234,18	0,258
scaffold_11188	11067	26150	BTNL2	1	+	11067	26150	255,0,0	4	156,348,345,72	0,353,8247,15011
scaffold_18974	10264	24300	BTNL9	1	+	10264	24300	255,0,0	3	627,306,339	0,12113,13697
scaffold_281	674	67577	BTRC	1	+	674	67577	255,0,0	11	93,165,57,195,138,117,252,117,114,78,120	0,41446,41613,45546,51805,52422,53956,54690,55982,57615,66783
scaffold_19513	19814	26219	BUB1	1	+	19814	26219	255,0,0	7	195,105,150,153,162,117,141	0,2313,4179,4459,4775,5254,6264
scaffold_37997	2621	10237	BUB1	1	+	2621	10237	255,0,0	4	183,102,207,138	0,3412,6552,7478
scaffold_23418	1650	9392	BUB1B	1	+	1650	9392	255,0,0	5	153,144,171,111,189	0,2639,4986,6112,7553
scaffold_71063	838	12749	BUB1B	1	+	838	12749	255,0,0	5	96,273,54,141,111	0,4821,6171,7041,11800
scaffold_13597	29416	29557	BUB1B	1	+	29416	29557	255,0,0	1	141	0
scaffold_2660	449	6691	BUB3	1	+	449	6691	255,0,0	4	150,159,177,219	0,3759,5604,6023
scaffold_54405	677	17653	BUD13	1	+	677	17653	255,0,0	6	171,105,141,183,60,93	0,1852,2328,2769,3185,16883
scaffold_58422	7319	15726	BUD13	1	+	7319	15726	255,0,0	5	144,93,87,114,57	0,1795,5019,8032,8350
scaffold_6021	55996	56242	BUD23	1	+	55996	56242	255,0,0	2	54,51	0,195
scaffold_10793	34879	36650	BUD31	1	+	34879	36650	255,0,0	3	48,168,123	0,1275,1648
scaffold_931	83024	118374	BVES	1	+	83024	118374	255,0,0	7	120,132,171,105,186,126,225	0,15133,16235,23271,24127,28941,35125
scaffold_9557	27702	37975	BYSL	1	+	27702	37975	255,0,0	5	264,168,141,135,330	0,3154,8297,8793,9943
scaffold_26502	3881	14065	BZW1	1	+	3881	14065	255,0,0	8	63,174,99,66,87,156,144,141	0,2531,4543,5423,8496,8768,9370,10043
scaffold_10653	8209	41862	BZW2	1	+	8209	41862	255,0,0	6	177,108,111,174,147,138	0,9214,25181,29914,31851,33515
scaffold_15756	15619	20572	C1D	1	+	15619	20572	255,0,0	3	159,57,141	0,3114,4812
scaffold_21443	6460	17218	C1GALT1	1	+	6460	17218	255,0,0	3	216,669,201	0,2813,10557
scaffold_77407	10217	10913	C1GALT1	1	+	10217	10913	255,0,0	2	309,354	0,342
scaffold_70633	12601	13555	C1GALT1C1	1	+	12601	13555	255,0,0	1	954	0
scaffold_676	39812	41544	C1QA	1	+	39812	41544	255,0,0	2	573,144	0,1588
scaffold_676	17088	17385	C1QB	1	+	17088	17385	255,0,0	1	297	0
scaffold_28733	7037	12790	C1QBP	1	+	7037	12790	255,0,0	6	231,153,93,96,123,147	0,791,3814,5117,5382,5606
scaffold_1537	85483	86083	C1QL1	1	+	85483	86083	255,0,0	1	600	0
scaffold_79301	4219	5701	C1QL2	1	+	4219	5701	255,0,0	3	528,150,180	0,530,1302
scaffold_3789	45347	48312	C1QL4	1	+	45347	48312	255,0,0	2	534,180	0,2785
scaffold_66118	3180	6426	C1QTNF1	1	+	3180	6426	255,0,0	2	141,549	0,2697
scaffold_11464	21860	22876	C1QTNF12	1	+	21860	22876	255,0,0	2	93,57	0,959
scaffold_60932	9330	9871	C1QTNF2	1	+	9330	9871	255,0,0	2	486,54	0,487
scaffold_19392	8264	8925	C1QTNF4	1	+	8264	8925	255,0,0	2	186,465	0,196
scaffold_11150	6582	7652	C1QTNF5	1	+	6582	7652	255,0,0	2	213,516	0,554
scaffold_9386	20274	20820	C1QTNF6	1	+	20274	20820	255,0,0	1	546	0
scaffold_14280	29945	30185	C1QTNF7	1	+	29945	30185	255,0,0	1	240	0
scaffold_152904	1262	2678	C1QTNF8	1	+	1262	2678	255,0,0	2	51,411	0,1005
scaffold_4059	69514	77264	C1R	1	+	69514	77264	255,0,0	8	228,198,147,138,150,120,432,288	0,1895,2384,2621,3679,3937,7003,7462
scaffold_4059	44095	60301	C1RL	1	+	44095	60301	255,0,0	2	234,162	0,16044
scaffold_19999	23037	32227	C1S	1	+	23037	32227	255,0,0	8	204,153,126,201,153,108,159,90	0,624,1949,2515,2935,4552,8833,9100
scaffold_1644	645	10919	C2	1	+	645	10919	255,0,0	7	183,174,87,201,141,96,114	0,2312,2575,2846,9704,9969,10160
scaffold_4730	8967	45891	C2CD2	1	+	8967	45891	255,0,0	8	216,78,198,132,108,171,132,111	0,8962,9073,11712,15932,17703,19247,36813
scaffold_1201	32551	41378	C2CD2L	1	+	32551	41378	255,0,0	11	210,285,105,174,117,66,117,102,120,90,387	0,2568,3174,4001,4273,4479,5228,5485,5675,5885,8440
scaffold_10158	42264	55990	C2CD3	1	+	42264	55990	255,0,0	2	162,138	0,13588
scaffold_7368	3629	48242	C2CD3	1	+	3629	48242	255,0,0	18	162,201,111,117,126,489,156,246,180,183,174,126,243,90,603,39,84,144	0,4994,5967,8007,13250,16289,17932,20192,22751,29440,30922,31861,34387,36381,40028,44289,44358,44469
scaffold_23821	21333	22161	C2CD4A	1	+	21333	22161	255,0,0	2	399,150	0,678
scaffold_278477	16	1095	C2CD4C	1	+	16	1095	255,0,0	4	348,462,156,45	0,381,876,1034
scaffold_12130	193	379	C2CD4D	1	+	193	379	255,0,0	1	186	0
scaffold_838	16323	113109	C2CD5	1	+	16323	113109	255,0,0	20	87,171,96,201,150,87,114,93,192,189,165,141,63,63,99,93,87,192,147,129	0,4365,6464,15158,20434,25259,42904,45815,47852,53371,56295,62310,63928,64374,64639,65155,66905,87161,93995,96657
scaffold_14293	34162	43148	C2CD6	1	+	34162	43148	255,0,0	2	108,72	0,8914
scaffold_22408	4751	29812	C3	1	+	4751	29812	255,0,0	12	180,81,120,198,159,126,99,123,213,54,87,156	0,3331,4396,6980,7736,8823,13477,17256,17481,19071,19244,24905
scaffold_40947	405	15516	C3	1	+	405	15516	255,0,0	9	123,213,87,78,156,78,144,168,75	0,227,2855,6338,6795,8642,9902,11541,15036
scaffold_41023	11918	13343	C3AR1	1	+	11918	13343	255,0,0	2	474,588	0,837
scaffold_4951	14738	26282	C4BPB	1	+	14738	26282	255,0,0	3	144,174,129	0,1709,11415
scaffold_13152	3409	40358	C5	1	+	3409	40358	255,0,0	10	129,138,105,75,111,156,174,126,69,222	0,731,11396,11619,12058,23233,28440,32252,36170,36727
scaffold_18630	4265	26367	C5	1	+	4265	26367	255,0,0	8	135,66,138,129,162,204,186,123	0,165,2210,13721,16577,18072,20114,21979
scaffold_48722	7995	8928	C5AR1	1	+	7995	8928	255,0,0	4	213,204,213,168	0,264,525,765
scaffold_10942	32870	33860	C5AR2	1	+	32870	33860	255,0,0	2	552,402	0,588
scaffold_19510	13483	22137	C6	1	+	13483	22137	255,0,0	5	165,216,168,111,135	0,2160,3169,4222,8519
scaffold_32060	629	15272	C6	1	+	629	15272	255,0,0	3	141,195,243	0,9115,14400
scaffold_37353	3802	7996	C6	1	+	3802	7996	255,0,0	3	24,180,174	0,54,4020
scaffold_69303	335	8363	C6	1	+	335	8363	255,0,0	2	144,150	0,7878
scaffold_13026	8672	36119	C7	1	+	8672	36119	255,0,0	7	189,120,90,171,228,231,147	0,6076,8659,15085,17078,26088,27300
scaffold_41596	7161	19784	C8A	1	+	7161	19784	255,0,0	3	213,189,99	0,4970,12524
scaffold_22664	3103	13089	C8A	1	+	3103	13089	255,0,0	3	150,207,138	0,4149,9848
scaffold_22431	1153	20916	C8B	1	+	1153	20916	255,0,0	5	144,126,117,180,165	0,3520,7015,12362,19598
scaffold_81276	6084	6225	C8G	1	+	6084	6225	255,0,0	1	141	0
scaffold_32719	6584	26166	C9	1	+	6584	26166	255,0,0	2	138,75	0,19507
scaffold_63050	2299	2734	CA1	1	+	2299	2734	255,0,0	1	435	0
scaffold_32097	6901	15594	CA1	1	+	6901	15594	255,0,0	5	123,147,99,120,198	0,907,3865,5638,8495
scaffold_3530	63677	63830	CA10	1	+	63677	63830	255,0,0	1	153	0
scaffold_4611	29239	29389	CA10	1	+	29239	29389	255,0,0	1	150	0
scaffold_48252	3027	3135	CA10	1	+	3027	3135	255,0,0	1	108	0
scaffold_1064	30573	30621	CA10	1	+	30573	30621	255,0,0	1	48	0
scaffold_24205	24972	25197	CA11	1	+	24972	25197	255,0,0	2	51,78	0,147
scaffold_140801	45	186	CA11	1	+	45	186	255,0,0	1	141	0
scaffold_14746	20147	38855	CA12	1	+	20147	38855	255,0,0	5	90,123,138,66,144	0,11240,14234,14907,18564
scaffold_7320	33319	35552	CA14	1	+	33319	35552	255,0,0	6	177,147,99,156,123,87	0,545,911,1404,1661,2146
scaffold_29823	21	9280	CA2	1	+	21	9280	255,0,0	2	108,111	0,9148
scaffold_91497	3230	3284	CA2	1	+	3230	3284	255,0,0	1	54	0
scaffold_21624	4961	14449	CA3	1	+	4961	14449	255,0,0	5	198,117,63,153,120	0,2389,6378,7510,9368
scaffold_33459	2838	3828	CA4	1	+	2838	3828	255,0,0	2	129,147	0,843
scaffold_27116	12924	16165	CA5B	1	+	12924	16165	255,0,0	2	120,96	0,3145
scaffold_120954	4260	4455	CA5B	1	+	4260	4455	255,0,0	1	195	0
scaffold_15087	18322	31336	CA6	1	+	18322	31336	255,0,0	2	183,108	0,12906
scaffold_9401	3613	9000	CA7	1	+	3613	9000	255,0,0	6	120,156,63,96,117,198	0,648,1313,1481,2340,5189
scaffold_36883	889	20636	CA8	1	+	889	20636	255,0,0	3	132,114,66	0,15651,19681
scaffold_1882	59159	79824	CA8	1	+	59159	79824	255,0,0	2	141,102	0,20563
scaffold_289	47409	53804	CA9	1	+	47409	53804	255,0,0	9	123,114,168,144,90,66,159,87,75	0,147,1880,2227,2460,4322,5179,5554,6320
scaffold_85478	6261	6603	CAAP1	1	+	6261	6603	255,0,0	1	342	0
scaffold_109769	859	3511	CAAP1	1	+	859	3511	255,0,0	2	84,201	0,2451
scaffold_209514	589	871	CAAP1	1	+	589	871	255,0,0	1	282	0
scaffold_1908	40707	82963	CAB39	1	+	40707	82963	255,0,0	8	114,165,120,168,60,66,144,186	0,19217,22018,27409,35700,39990,41154,42070
scaffold_79475	1941	2082	CABCOCO1	1	+	1941	2082	255,0,0	1	141	0
scaffold_11740	16125	37912	CABIN1	1	+	16125	37912	255,0,0	8	141,168,285,75,174,453,96,165	0,387,5387,7351,18435,18642,20427,21622
scaffold_37288	7797	22744	CABIN1	1	+	7797	22744	255,0,0	6	159,243,156,186,75,219	0,1813,10028,11204,13066,14728
scaffold_66722	107	10893	CABIN1	1	+	107	10893	255,0,0	7	24,72,168,285,150,123,180	0,66,3008,4251,5872,7131,10606
scaffold_38418	11355	15930	CABLES2	1	+	11355	15930	255,0,0	6	138,96,171,111,78,111	0,235,1365,1996,2998,4464
scaffold_8603	20215	39266	CABP1	1	+	20215	39266	255,0,0	6	543,78,207,144,108,147	0,546,13529,17506,18595,18904
scaffold_6401	12703	16940	CABP2	1	+	12703	16940	255,0,0	5	156,159,138,108,147	0,1414,3178,3867,4090
scaffold_836	13550	16600	CABP4	1	+	13550	16600	255,0,0	4	147,108,144,102	0,468,2313,2948
scaffold_2809	25581	31549	CABP5	1	+	25581	31549	255,0,0	4	147,108,144,69	0,1251,2436,5899
scaffold_837	79414	89337	CABP7	1	+	79414	89337	255,0,0	5	108,144,111,156,123	0,8248,9046,9439,9800
scaffold_24466	2210	3203	CABS1	1	+	2210	3203	255,0,0	3	411,87,108	0,777,885
scaffold_5656	45796	57492	CABYR	1	+	45796	57492	255,0,0	4	234,72,516,132	0,456,534,11564
scaffold_8359	29876	37343	CACFD1	1	+	29876	37343	255,0,0	5	117,69,126,108,87	0,4181,5117,6822,7380
scaffold_2539	8877	80471	CACHD1	1	+	8877	80471	255,0,0	18	237,99,78,162,150,120,87,159,102,45,108,183,168,120,123,150,234,150	0,8947,9683,10981,12727,14618,15586,16183,18735,20883,29488,30493,38186,44751,45647,46394,57469,71444
scaffold_50	603	46508	CACNA1A	1	+	603	46508	255,0,0	16	201,165,111,84,117,63,117,153,96,102,108,108,99,192,141,168	0,2202,9691,13980,20868,21338,21566,22375,28289,29160,31708,38364,38620,42731,43305,45737
scaffold_6723	14096	52177	CACNA1A	1	+	14096	52177	255,0,0	14	105,114,57,96,207,117,114,93,66,123,75,108,792,462	0,1434,2741,4352,12889,16202,17842,18108,18459,20015,20285,23845,25838,37619
scaffold_58493	1260	1326	CACNA1A	1	+	1260	1326	255,0,0	1	66	0
scaffold_43067	5647	17747	CACNA1C	1	+	5647	17747	255,0,0	8	129,135,348,132,105,102,207,132	0,659,2446,5657,8969,9427,11758,11968
scaffold_7898	10338	52875	CACNA1D	1	+	10338	52875	255,0,0	15	132,102,102,96,129,105,96,66,126,84,114,159,198,150,108	0,5148,6693,9097,9322,10002,11311,11773,14389,24342,33118,34988,37330,38704,42429
scaffold_76261	5646	7167	CACNA1D	1	+	5646	7167	255,0,0	4	150,246,105,99	0,268,692,1422
scaffold_6036	1354	46818	CACNA1E	1	+	1354	46818	255,0,0	14	111,75,90,168,126,96,108,99,111,111,126,183,189,543	0,8955,13357,14087,18271,24108,28330,29506,30127,36323,39252,40401,41752,44921
scaffold_1820	63346	90886	CACNA1E	1	+	63346	90886	255,0,0	14	90,210,111,114,129,75,117,66,99,57,639,129,60,108	0,1055,1532,3204,3658,8413,9324,12015,13528,18093,19331,25921,26750,27432
scaffold_6872	38778	55815	CACNA1F	1	+	38778	55815	255,0,0	27	225,204,108,105,132,102,102,129,162,93,63,129,84,114,144,54,147,54,108,87,105,60,129,135,57,126,207	0,846,1429,4060,4387,4689,5029,5636,6023,6606,6932,7366,8520,8850,9824,10109,11042,12582,12722,13248,13421,13658,14181,14527,16470,16624,16830
scaffold_127	40413	109854	CACNA1G	1	+	40413	109854	255,0,0	35	117,108,138,99,45,111,297,96,228,51,249,153,69,81,198,96,129,171,126,153,90,195,48,150,111,135,69,78,126,354,144,162,141,168,456	0,7210,7469,8958,11443,11490,12264,12738,15117,15473,15528,32461,36319,37817,37981,42163,42496,44694,45886,47568,48561,49227,51612,56788,57897,59087,59490,59710,59884,60342,61349,63412,65291,65746,68985
scaffold_57072	4684	15038	CACNA1H	1	+	4684	15038	255,0,0	13	153,81,192,135,108,153,180,90,126,126,183,69,126	0,1532,1815,3972,4221,6684,8132,8504,8977,9217,9432,9710,10228
scaffold_48803	49	8503	CACNA1H	1	+	49	8503	255,0,0	13	186,153,147,48,153,132,252,132,189,156,99,135,111	0,814,1599,1828,3825,4047,4206,5717,5852,7255,7601,8036,8343
scaffold_382	6552	69620	CACNA1S	1	+	6552	69620	255,0,0	29	105,144,81,114,204,111,69,135,114,87,108,150,198,159,114,84,57,126,66,90,168,126,66,102,102,123,132,249,249	0,1151,1714,3885,17855,19052,22549,25261,28352,29177,29480,37678,38322,39014,40890,41724,48953,49874,50222,50840,51592,52790,55070,55458,56476,56897,58962,59801,62819
scaffold_3029	820	34761	CACNA2D1	1	+	820	34761	255,0,0	11	66,84,63,102,84,69,66,162,111,81,105	0,3826,4575,5306,6728,8777,11156,12224,19279,22201,33836
scaffold_14390	6411	34069	CACNA2D1	1	+	6411	34069	255,0,0	9	51,90,78,81,57,72,72,60,60	0,1198,5351,6342,8738,12457,16945,21599,27598
scaffold_11305	10032	34798	CACNA2D1	1	+	10032	34798	255,0,0	2	42,129	0,24637
scaffold_78407	2365	4988	CACNA2D1	1	+	2365	4988	255,0,0	2	51,105	0,2518
scaffold_12691	31697	31826	CACNA2D1	1	+	31697	31826	255,0,0	1	129	0
scaffold_25288	2907	3024	CACNA2D1	1	+	2907	3024	255,0,0	1	117	0
scaffold_1	36652	109540	CACNA2D2	1	+	36652	109540	255,0,0	27	117,60,141,51,99,159,108,81,72,75,72,75,72,60,105,90,63,102,96,93,93,54,51,126,114,90,126	0,36893,48322,52745,52909,53149,53535,53738,55124,55340,61276,61425,61582,61757,69289,69593,69791,69991,70385,70572,71496,71725,71888,72085,72356,72560,72762
scaffold_2191	75533	84217	CACNA2D3	1	+	75533	84217	255,0,0	3	81,120,96	0,3416,8588
scaffold_3751	30594	76750	CACNA2D3	1	+	30594	76750	255,0,0	7	114,51,78,72,60,48,66	0,9934,15180,29108,33188,44278,46090
scaffold_7447	2112	23543	CACNA2D3	1	+	2112	23543	255,0,0	4	75,150,63,132	0,12211,12456,21299
scaffold_23192	277	6494	CACNA2D3	1	+	277	6494	255,0,0	5	99,48,69,60,72	0,258,4364,5828,6145
scaffold_4783	2845	2905	CACNA2D3	1	+	2845	2905	255,0,0	1	60	0
scaffold_23919	7492	23925	CACNA2D3	1	+	7492	23925	255,0,0	2	120,90	0,16343
scaffold_619	33116	131892	CACNA2D4	1	+	33116	131892	255,0,0	14	81,111,117,75,72,78,93,78,84,75,75,60,87,75	0,357,2911,8090,8632,66939,71301,75718,84431,88898,91846,97522,97695,98701
scaffold_48903	3637	8831	CACNA2D4	1	+	3637	8831	255,0,0	4	45,162,63,111	0,484,2442,5083
scaffold_897	85601	103051	CACNB1	1	+	85601	103051	255,0,0	10	84,84,123,123,135,84,51,105,189,465	0,2089,5131,5900,6802,7168,10568,10620,14988,16985
scaffold_6990	10762	59464	CACNB2	1	+	10762	59464	255,0,0	10	492,96,153,111,57,81,63,81,48,123	0,3792,5814,19495,29392,29881,33478,46121,46209,48579
scaffold_8310	29966	42255	CACNB3	1	+	29966	42255	255,0,0	12	312,93,153,111,60,84,69,114,129,123,45,42	0,1436,1753,2204,2480,2726,3225,3564,4134,4457,8564,12247
scaffold_6157	11747	49759	CACNB4	1	+	11747	49759	255,0,0	9	105,162,108,60,94,87,132,123,123	0,2350,8677,17779,19264,21040,24742,35794,37889
scaffold_29233	18073	20728	CACNB4	1	+	18073	20728	255,0,0	2	258,186	0,2469
scaffold_41392	3201	3246	CACNB4	1	+	3201	3246	255,0,0	1	45	0
scaffold_3556	5065	8258	CACNG1	1	+	5065	8258	255,0,0	3	75,138,225	0,1680,2968
scaffold_49373	3905	9982	CACNG3	1	+	3905	9982	255,0,0	3	30,420,138	0,72,5939
scaffold_89622	1951	2488	CACNG4	1	+	1951	2488	255,0,0	1	537	0
scaffold_13305	10927	19333	CACNG5	1	+	10927	19333	255,0,0	4	192,87,147,255	0,3004,3810,8151
scaffold_19412	1165	22221	CACNG6	1	+	1165	22221	255,0,0	3	141,78,333	0,3061,20723
scaffold_19412	30994	35957	CACNG8	1	+	30994	35957	255,0,0	4	84,141,531,87	0,93,240,4876
scaffold_7208	6215	13836	CACTIN	1	+	6215	13836	255,0,0	7	96,147,165,195,117,192,489	0,552,962,5091,6149,6549,7132
scaffold_16725	13975	27926	CACUL1	1	+	13975	27926	255,0,0	4	141,87,96,99	0,3773,6869,13852
scaffold_86510	4867	5214	CACUL1	1	+	4867	5214	255,0,0	2	87,234	0,113
scaffold_39124	7294	8438	CACUL1	1	+	7294	8438	255,0,0	2	105,123	0,1021
scaffold_1461	27958	31010	CACYBP	1	+	27958	31010	255,0,0	3	105,96,219	0,373,2833
scaffold_19890	1431	27081	CAD	1	+	1431	27081	255,0,0	40	81,141,129,144,138,171,186,114,129,237,216,186,129,114,243,249,99,225,183,219,168,183,105,240,81,168,165,132,144,192,141,102,93,171,72,213,114,111,93,102	0,333,2943,3935,4257,4586,4959,5330,6067,6339,6714,7103,7547,13248,13795,14539,15129,15388,15701,16060,16584,17696,17982,18811,19214,19582,19910,20201,20616,20985,21262,21604,22317,23234,23507,24174,24644,25026,25357,25548
scaffold_783	2062	58326	CADM1	1	+	2062	58326	255,0,0	6	138,159,99,171,144,117	0,2914,14326,17206,53872,56147
scaffold_1315	34151	64360	CADM3	1	+	34151	64360	255,0,0	9	75,141,153,138,171,90,168,126,117	0,20876,21516,22355,22824,25705,26209,28965,30092
scaffold_1545	29292	35983	CADM4	1	+	29292	35983	255,0,0	5	147,153,138,129,108	0,640,1446,5921,6583
scaffold_21	17122	217682	CADPS	1	+	17122	217682	255,0,0	20	87,141,69,51,216,135,189,168,69,123,156,141,141,159,150,75,54,108,105,174	0,5643,19740,33146,39091,52947,57204,59548,74907,75378,97875,98749,106729,109661,115338,124559,125534,160842,196829,200386
scaffold_155738	145	217	CAGE1	1	+	145	217	255,0,0	1	72	0
scaffold_3300	50682	73683	CALB1	1	+	50682	73683	255,0,0	9	114,72,42,54,78,57,84,75,81	0,632,1630,1765,4089,7403,7572,18155,22920
scaffold_14347	11827	42451	CALB2	1	+	11827	42451	255,0,0	10	93,78,87,81,57,78,57,39,60,111	0,14682,16845,18570,24389,25012,25578,25954,26141,30513
scaffold_52451	1806	2004	CALCA	1	+	1806	2004	255,0,0	1	198	0
scaffold_52451	754	904	CALCB	1	+	754	904	255,0,0	1	150	0
scaffold_248098	642	792	CALCB	1	+	642	792	255,0,0	1	150	0
scaffold_48	174939	189487	CALCOCO1	1	+	174939	189487	255,0,0	15	156,90,63,126,159,141,84,156,255,126,93,114,198,105,147	0,477,2024,2091,4374,4942,6732,10417,10800,11507,12017,12444,12789,13349,14401
scaffold_11897	10789	22989	CALCOCO2	1	+	10789	22989	255,0,0	6	165,129,69,141,87,138	0,4706,6301,6989,10031,12062
scaffold_964	18176	39371	CALCR	1	+	18176	39371	255,0,0	5	216,156,129,114,111	0,5696,13055,18591,21084
scaffold_28202	5536	23629	CALCRL	1	+	5536	23629	255,0,0	3	117,69,138	0,11779,17955
scaffold_1994	5971	103822	CALD1	1	+	5971	103822	255,0,0	4	69,147,264,141	0,74343,93822,97710
scaffold_78485	52	3970	CALHM1	1	+	52	3970	255,0,0	2	240,549	0,3369
scaffold_54276	8413	9397	CALHM2	1	+	8413	9397	255,0,0	2	111,555	0,429
scaffold_28817	5518	12706	CALHM3	1	+	5518	12706	255,0,0	4	144,285,213,285	0,205,3647,6903
scaffold_5319	15565	19669	CALHM4	1	+	15565	19669	255,0,0	3	540,342,15	0,3720,4089
scaffold_121966	1124	1655	CALHM6	1	+	1124	1655	255,0,0	2	246,252	0,279
scaffold_1287	9868	10048	CALM1	1	+	9868	10048	255,0,0	1	180	0
scaffold_42470	12316	12763	CALML3	1	+	12316	12763	255,0,0	1	447	0
scaffold_2483	36794	38844	CALML4	1	+	36794	38844	255,0,0	2	183,141	0,1909
scaffold_20466	20744	21197	CALML6	1	+	20744	21197	255,0,0	2	147,156	0,297
scaffold_11294	6205	28138	CALN1	1	+	6205	28138	255,0,0	2	159,126	0,21807
scaffold_46	14957	18092	CALR	1	+	14957	18092	255,0,0	10	66,96,45,147,114,210,96,204,102,90	0,102,285,972,1209,1409,1707,2213,2609,3045
scaffold_436	89376	106701	CALR3	1	+	89376	106701	255,0,0	6	105,156,129,108,132,96	0,2839,12295,15380,15580,17229
scaffold_5692	6807	22318	CALU	1	+	6807	22318	255,0,0	5	204,57,171,189,222	0,4092,4848,8624,15289
scaffold_28530	5294	6861	CALY	1	+	5294	6861	255,0,0	2	114,138	0,1429
scaffold_16121	27532	38843	CAMK1D	1	+	27532	38843	255,0,0	3	81,120,81	0,1838,11230
scaffold_26892	8222	16425	CAMK1G	1	+	8222	16425	255,0,0	8	138,123,78,108,84,87,426,87	0,993,2406,3469,4359,6810,7140,8116
scaffold_14681	259	28283	CAMK2A	1	+	259	28283	255,0,0	9	60,57,63,72,105,84,96,51,54	0,7968,8783,8938,11780,13684,13907,18543,27970
scaffold_2155	20671	70844	CAMK2B	1	+	20671	70844	255,0,0	17	228,93,75,138,72,45,72,75,42,84,123,96,84,102,75,57,60	0,416,649,8003,9615,13136,14613,20581,21754,22754,23441,23951,24697,24852,28045,39513,50113
scaffold_29829	7220	7313	CAMK2B	1	+	7220	7313	255,0,0	1	93	0
scaffold_2842	7032	73448	CAMK2D	1	+	7032	73448	255,0,0	7	231,42,51,84,123,96,84	0,40814,48366,52778,53690,57589,66332
scaffold_433	34244	90322	CAMK2G	1	+	34244	90322	255,0,0	19	228,93,78,81,54,75,45,66,42,84,123,96,84,102,75,63,57,60,93	0,1740,2197,4213,5606,7927,19184,21371,24063,24333,27378,28269,28791,29305,29550,32211,33239,44394,55985
scaffold_9473	25883	35106	CAMK4	1	+	25883	35106	255,0,0	3	153,126,78	0,4233,9145
scaffold_7392	32155	32239	CAMK4	1	+	32155	32239	255,0,0	1	84	0
scaffold_4487	22458	43384	CAMKK1	1	+	22458	43384	255,0,0	10	69,102,129,78,75,198,135,54,54,48	0,2363,5465,5823,7740,12724,18163,19901,20361,20878
scaffold_11716	2278	18465	CAMKK2	1	+	2278	18465	255,0,0	13	63,99,165,51,54,54,132,63,87,198,78,84,132	0,75,186,1092,2544,3093,3415,4451,8686,11246,14622,14782,16055
scaffold_769	51119	82989	CAMKMT	1	+	51119	82989	255,0,0	3	60,63,81	0,1143,31789
scaffold_4433	50039	52304	CAMKV	1	+	50039	52304	255,0,0	9	96,132,75,138,120,87,66,250,133	0,197,482,768,1037,1399,1745,1880,2132
scaffold_36190	19372	21511	CAMLG	1	+	19372	21511	255,0,0	2	168,462	0,1677
scaffold_101947	285	414	CAMP	1	+	285	414	255,0,0	1	129	0
scaffold_19725	7798	30759	CAMSAP1	1	+	7798	30759	255,0,0	13	81,141,141,96,180,216,201,69,120,603,72,84,207	0,3849,8756,9136,16038,18824,19384,19600,19705,19846,22141,22215,22754
scaffold_14843	2881	39617	CAMSAP2	1	+	2881	39617	255,0,0	9	99,69,222,135,423,1530,69,45,96	0,5667,10779,11456,21045,21700,23584,36594,36640
scaffold_102	51373	173235	CAMTA1	1	+	51373	173235	255,0,0	14	156,48,1854,138,120,198,78,315,189,249,69,195,75,63	0,20267,21803,36064,91392,94155,94717,95310,100234,101707,102815,106372,109263,121799
scaffold_883	64277	64397	CAMTA1	1	+	64277	64397	255,0,0	1	120	0
scaffold_8941	14761	27096	CAMTA2	1	+	14761	27096	255,0,0	19	66,138,138,156,132,135,471,291,126,120,186,81,219,309,51,192,72,72,63	0,148,630,1023,1515,2214,2379,2857,4504,7395,8142,8636,8900,9328,10775,11075,11461,12097,12272
scaffold_35143	4157	21633	CAND1	1	+	4157	21633	255,0,0	11	123,258,105,147,291,144,579,45,747,171,165	0,2033,2374,3635,9006,11768,12245,12902,12982,16364,17311
scaffold_16131	2950	29325	CAND2	1	+	2950	29325	255,0,0	17	99,57,39,111,165,171,45,1245,144,63,150,141,108,267,123,153,144	0,101,160,1749,4204,5488,8248,8299,9890,11167,11232,15089,15396,17173,19857,20435,26231
scaffold_54631	4000	10380	CANT1	1	+	4000	10380	255,0,0	4	189,150,201,633	0,222,468,5747
scaffold_51615	3089	12595	CANX	1	+	3089	12595	255,0,0	7	138,81,60,81,192,114,156	0,644,1415,4683,5209,8944,9350
scaffold_22569	854	9389	CANX	1	+	854	9389	255,0,0	4	216,120,81,51	0,832,2304,8484
scaffold_28345	9858	20716	CAP1	1	+	9858	20716	255,0,0	12	81,147,81,123,186,177,105,87,144,75,93,111	0,616,1067,1286,1590,3393,4726,6174,6367,8240,9974,10747
scaffold_22412	13066	27530	CAP2	1	+	13066	27530	255,0,0	6	129,174,123,81,144,81	0,1582,2714,2926,8964,14383
scaffold_105853	4179	4281	CAP2	1	+	4179	4281	255,0,0	1	102	0
scaffold_9196	29350	29434	CAP2	1	+	29350	29434	255,0,0	1	84	0
scaffold_10780	39306	50285	CAP2	1	+	39306	50285	255,0,0	3	144,84,108	0,477,10871
scaffold_10789	1252	7084	CAPG	1	+	1252	7084	255,0,0	6	156,117,150,99,87,66	0,402,2087,2573,4895,5766
scaffold_77989	4979	10258	CAPN1	1	+	4979	10258	255,0,0	7	159,87,81,75,120,60,138	0,1011,1418,2717,4419,4802,5141
scaffold_50034	6159	13365	CAPN1	1	+	6159	13365	255,0,0	8	57,69,63,60,39,183,123,54	0,1673,2213,3192,3974,4180,7023,7152
scaffold_54092	207	7268	CAPN10	1	+	207	7268	255,0,0	5	198,216,144,162,204	0,1609,4048,4447,6857
scaffold_57875	587	4592	CAPN11	1	+	587	4592	255,0,0	4	141,57,213,66	0,426,2635,3939
scaffold_3017	151	7546	CAPN12	1	+	151	7546	255,0,0	7	138,168,78,162,57,81,69	0,1115,2391,3168,3424,5372,7326
scaffold_8768	29758	34867	CAPN15	1	+	29758	34867	255,0,0	17	177,177,189,201,162,153,123,228,180,63,135,222,99,165,114,222,315	0,407,674,957,1254,1773,2118,2330,2639,2901,2979,3610,3889,4095,4386,4527,4794
scaffold_3400	54411	77763	CAPN2	1	+	54411	77763	255,0,0	10	57,102,84,66,63,60,66,219,159,84	0,318,1298,2155,2969,9207,10331,14770,20860,23268
scaffold_31197	15213	23797	CAPN2	1	+	15213	23797	255,0,0	4	39,138,168,159	0,898,2362,8425
scaffold_9106	13913	37807	CAPN3	1	+	13913	37807	255,0,0	13	69,117,138,168,87,78,78,159,174,216,114,60,63	0,2668,4749,5604,8698,10067,11282,12536,15556,18127,22198,23687,23831
scaffold_10561	4274	4421	CAPN5	1	+	4274	4421	255,0,0	1	147	0
scaffold_6964	50148	57556	CAPN5	1	+	50148	57556	255,0,0	5	141,117,195,195,189	0,533,1612,6238,7219
scaffold_11611	4265	20587	CAPN6	1	+	4265	20587	255,0,0	12	183,129,84,201,123,183,78,189,192,210,138,159	0,1028,2381,3031,3414,5125,5421,5754,6514,7210,8739,16163
scaffold_892	69912	117985	CAPN7	1	+	69912	117985	255,0,0	14	147,90,150,75,138,99,144,123,105,54,132,87,138,36	0,238,2259,8441,9208,9643,9869,14253,15112,17573,19416,29363,47872,48037
scaffold_32249	1228	14754	CAPN8	1	+	1228	14754	255,0,0	5	138,174,84,162,183	0,1145,4198,10296,13343
scaffold_52039	73	8855	CAPN9	1	+	73	8855	255,0,0	5	72,165,138,117,69	0,1005,2149,6655,8713
scaffold_42156	6707	18182	CAPN9	1	+	6707	18182	255,0,0	4	78,69,204,156	0,2189,10946,11319
scaffold_13541	24311	29067	CAPNS1	1	+	24311	29067	255,0,0	8	69,120,81,87,72,63,96,96	0,1206,1450,1632,2599,2767,2956,4660
scaffold_12873	13835	14576	CAPNS2	1	+	13835	14576	255,0,0	1	741	0
scaffold_29955	6656	22730	CAPRIN1	1	+	6656	22730	255,0,0	15	63,63,102,195,153,111,63,111,153,87,135,84,237,87,69	0,1488,1905,2408,5194,5620,6103,8082,8281,9178,10257,11853,12030,15814,16005
scaffold_1689	7961	45583	CAPRIN2	1	+	7961	45583	255,0,0	15	282,63,81,237,84,165,681,96,81,105,138,168,189,60,567	0,1727,6476,10798,12303,14068,16671,21111,22571,25863,29240,31858,32722,35357,37055
scaffold_488	123611	124297	CAPS	1	+	123611	124297	255,0,0	3	102,204,180	0,177,506
scaffold_138342	111	4022	CAPS2	1	+	111	4022	255,0,0	2	102,150	0,3761
scaffold_123098	4102	4225	CAPS2	1	+	4102	4225	255,0,0	1	123	0
scaffold_77054	5167	5302	CAPS2	1	+	5167	5302	255,0,0	2	33,81	0,54
scaffold_10851	24773	37711	CAPSL	1	+	24773	37711	255,0,0	3	135,180,99	0,5363,12839
scaffold_17516	519	28123	CAPZA2	1	+	519	28123	255,0,0	8	51,63,216,81,78,72,63,138	0,3624,15202,16932,20234,22383,26443,27466
scaffold_2738	68574	69117	CAPZA3	1	+	68574	69117	255,0,0	1	543	0
scaffold_14872	10812	15800	CAPZB	1	+	10812	15800	255,0,0	4	69,75,102,87	0,832,2025,4901
scaffold_28518	4042	27473	CAPZB	1	+	4042	27473	255,0,0	2	117,141	0,23290
scaffold_5642	460	27783	CARD10	1	+	460	27783	255,0,0	17	228,99,153,126,195,135,117,117,174,243,72,99,159,60,54,111,198	0,230,8971,9745,11543,12866,13339,14782,21430,22456,22882,23982,25938,26208,26270,26807,27125
scaffold_17951	3485	19022	CARD11	1	+	3485	19022	255,0,0	13	96,54,132,204,129,87,63,99,90,141,177,126,117	0,1339,4404,5109,5969,8878,9009,10314,11640,12795,13916,14455,15420
scaffold_11968	33160	47585	CARD11	1	+	33160	47585	255,0,0	5	213,138,177,156,126	0,2697,12342,13433,14299
scaffold_5111	62590	62803	CARD14	1	+	62590	62803	255,0,0	1	213	0
scaffold_23525	4991	22135	CARD14	1	+	4991	22135	255,0,0	9	180,108,129,201,120,210,66,171,201	0,604,1182,7187,10478,10898,13704,14193,16943
scaffold_25478	19931	21736	CARD19	1	+	19931	21736	255,0,0	2	159,138	0,1667
scaffold_283960	448	733	CARD6	1	+	448	733	255,0,0	1	285	0
scaffold_48918	7445	8594	CARD8	1	+	7445	8594	255,0,0	2	126,237	0,912
scaffold_9849	10714	16745	CARD9	1	+	10714	16745	255,0,0	7	138,306,174,147,123,201,99	0,509,884,1150,1644,3204,5932
scaffold_4323	47474	72360	CARF	1	+	47474	72360	255,0,0	6	78,81,198,123,234,165	0,10055,14592,20323,22871,24721
scaffold_102178	1390	6840	CARF	1	+	1390	6840	255,0,0	2	132,102	0,5348
scaffold_76389	8887	9851	CARHSP1	1	+	8887	9851	255,0,0	2	138,123	0,841
scaffold_262708	21	180	CARHSP1	1	+	21	180	255,0,0	1	159	0
scaffold_1312	14105	30572	CARM1	1	+	14105	30572	255,0,0	10	141,69,78,114,90,87,114,111,108,123	0,320,713,950,1147,2251,10725,13705,14776,16344
scaffold_5208	82	54723	CARMIL1	1	+	82	54723	255,0,0	10	84,75,51,102,54,159,72,93,99,132	0,9006,20322,21725,21925,25644,27195,31780,40699,54509
scaffold_4840	15959	49630	CARMIL1	1	+	15959	49630	255,0,0	4	72,201,408,213	0,598,24796,33458
scaffold_19884	3296	18168	CARMIL1	1	+	3296	18168	255,0,0	4	123,96,72,75	0,14063,14494,14797
scaffold_2122	21509	31403	CARMIL2	1	+	21509	31403	255,0,0	21	111,81,228,66,123,333,105,165,129,84,75,99,84,102,114,78,99,90,78,72,87	0,556,711,1055,1983,2219,2635,5048,6068,7609,7829,8094,8271,8454,8669,8861,9015,9234,9402,9618,9807
scaffold_38922	3424	16524	CARMIL3	1	+	3424	16524	255,0,0	34	96,54,120,96,72,72,78,90,93,87,111,78,75,105,72,81,99,54,171,69,96,96,132,114,174,87,138,66,207,96,159,69,66,102	0,394,685,1024,1345,1520,1810,1970,2575,2847,3144,3400,4577,4732,4923,5467,5674,5940,6076,6483,6812,6995,7500,7808,8355,9470,9693,10118,10326,10923,11565,12122,12833,12998
scaffold_10590	18594	30728	CARNMT1	1	+	18594	30728	255,0,0	3	138,180,108	0,895,12026
scaffold_14807	25834	34544	CARNMT1	1	+	25834	34544	255,0,0	3	87,213,150	0,7535,8560
scaffold_836	46015	47934	CARNS1	1	+	46015	47934	255,0,0	4	171,75,174,477	0,875,1055,1442
scaffold_18191	4204	35487	CARS	1	+	4204	35487	255,0,0	12	123,78,57,81,189,108,126,129,114,111,96,99	0,479,1836,9150,10793,12147,12355,12772,13317,20329,30593,31184
scaffold_5620	3998	26238	CARS2	1	+	3998	26238	255,0,0	6	84,105,72,117,48,177	0,3211,3430,14646,21700,22063
scaffold_1883	55159	56737	CARTPT	1	+	55159	56737	255,0,0	3	117,84,105	0,575,1473
scaffold_63835	1873	9511	CASC1	1	+	1873	9511	255,0,0	2	159,222	0,7416
scaffold_4318	37318	71107	CASC1	1	+	37318	71107	255,0,0	7	93,99,135,150,102,120,132	0,3754,4811,9177,13759,16069,33657
scaffold_2	271404	288652	CASC3	1	+	271404	288652	255,0,0	9	129,222,87,114,72,93,153,39,237	0,721,1197,1527,1941,5095,5288,16247,17011
scaffold_13659	8241	8418	CASC4	1	+	8241	8418	255,0,0	1	177	0
scaffold_30864	4899	13241	CASC4	1	+	4899	13241	255,0,0	2	54,93	0,8249
scaffold_48128	4148	4684	CASC4	1	+	4148	4684	255,0,0	2	144,78	0,458
scaffold_10648	2	11957	CASD1	1	+	2	11957	255,0,0	7	111,159,105,141,78,93,264	0,1145,4563,6075,6799,11117,11691
scaffold_33301	8452	17275	CASD1	1	+	8452	17275	255,0,0	4	45,123,155,90	0,467,7604,8733
scaffold_221945	139	187	CASD1	1	+	139	187	255,0,0	1	48	0
scaffold_1788	15524	89774	CASK	1	+	15524	89774	255,0,0	10	174,87,198,114,198,69,87,87,78,87	0,4605,12082,24798,36968,40330,43416,44547,53371,74163
scaffold_1782	13463	81534	CASK	1	+	13463	81534	255,0,0	4	177,102,75,75	0,9667,63712,67996
scaffold_9393	12761	41074	CASK	1	+	12761	41074	255,0,0	3	120,108,84	0,16994,28229
scaffold_38	97448	112970	CASKIN1	1	+	97448	112970	255,0,0	20	51,51,96,147,96,129,111,96,114,102,93,87,111,102,339,198,309,183,144,87	0,5144,5291,5779,6012,6241,6852,7476,7769,8299,8499,8666,9904,10089,12898,13267,13467,14500,14821,15435
scaffold_1386	35979	43004	CASKIN2	1	+	35979	43004	255,0,0	22	72,228,195,177,117,165,693,132,102,111,93,123,36,195,114,108,111,129,96,147,96,51	0,422,735,981,1159,1327,1516,2360,2587,2767,3124,3469,3709,3775,4070,4419,4932,5206,5418,5603,6336,6974
scaffold_9781	6109	22900	CASP10	1	+	6109	22900	255,0,0	4	132,42,234,141	0,16281,16386,16650
scaffold_28046	8269	10277	CASP12	1	+	8269	10277	255,0,0	2	237,60	0,1948
scaffold_24341	11112	23782	CASP2	1	+	11112	23782	255,0,0	6	129,99,129,174,93,153	0,4417,4603,10278,10659,12517
scaffold_61640	3906	6474	CASP3	1	+	3906	6474	255,0,0	4	126,90,126,228	0,438,1185,2340
scaffold_17887	29294	30501	CASP4	1	+	29294	30501	255,0,0	3	171,90,102	0,976,1105
scaffold_28585	20290	23505	CASP6	1	+	20290	23505	255,0,0	2	234,177	0,3038
scaffold_24639	660	804	CASP6	1	+	660	804	255,0,0	1	144	0
scaffold_19321	5471	11991	CASP7	1	+	5471	11991	255,0,0	5	84,117,189,129,222	0,743,2177,4541,6298
scaffold_14252	13937	29532	CASP8	1	+	13937	29532	255,0,0	6	198,138,147,243,129,135	0,7095,11475,13162,13450,15460
scaffold_79504	275	9272	CASP8AP2	1	+	275	9272	255,0,0	6	399,141,492,1815,51,54	0,3431,3602,4100,7967,8943
scaffold_24838	6202	7668	CASP9	1	+	6202	7668	255,0,0	2	84,150	0,1316
scaffold_53721	7109	11719	CASQ1	1	+	7109	11719	255,0,0	6	267,81,105,111,66,135	0,2146,3103,3383,3884,4475
scaffold_145718	522	597	CASQ1	1	+	522	597	255,0,0	1	75	0
scaffold_8173	8581	44979	CASQ2	1	+	8581	44979	255,0,0	5	54,75,111,87,90	0,19123,31345,33077,36308
scaffold_118253	837	2289	CASR	1	+	837	2289	255,0,0	2	1125,315	0,1137
scaffold_10351	19277	34611	CASR	1	+	19277	34611	255,0,0	4	183,306,648,141	0,3180,14531,15193
scaffold_55086	398	12181	CASS4	1	+	398	12181	255,0,0	7	420,114,39,75,72,228,492	0,10512,10818,10859,10967,11042,11291
scaffold_2509	21203	65790	CAST	1	+	21203	65790	255,0,0	9	93,84,96,90,102,78,84,81,42	0,1932,3721,19750,27719,30182,30393,31216,44545
scaffold_924	11523	14869	CASTOR1	1	+	11523	14869	255,0,0	7	99,144,132,111,78,72,144	0,797,1160,1375,1492,2647,3202
scaffold_8030	4602	30003	CASZ1	1	+	4602	30003	255,0,0	18	363,120,660,36,93,153,174,231,204,390,135,66,150,123,183,669,78,204	0,3772,3896,5645,7208,8150,9253,9654,9889,10120,12928,13323,14736,14976,18378,24309,25026,25197
scaffold_7051	34	16572	CAT	1	+	34	16572	255,0,0	7	135,153,192,126,114,123,111	0,8620,9493,13192,14023,14869,16427
scaffold_57543	12038	13688	CATIP	1	+	12038	13688	255,0,0	3	87,72,126	0,582,1524
scaffold_234898	837	1032	CATIP	1	+	837	1032	255,0,0	2	69,99	0,96
scaffold_16041	19495	27658	CATSPER1	1	+	19495	27658	255,0,0	4	93,141,63,105	0,199,496,8058
scaffold_3059	1537	12816	CATSPER3	1	+	1537	12816	255,0,0	2	237,132	0,11147
scaffold_546	81414	91734	CATSPER4	1	+	81414	91734	255,0,0	5	201,135,132,102,129	0,1011,2420,4228,10191
scaffold_92367	5261	15926	CATSPERB	1	+	5261	15926	255,0,0	2	159,114	0,10551
scaffold_69555	4120	6219	CATSPERB	1	+	4120	6219	255,0,0	2	102,63	0,2036
scaffold_5329	26154	62956	CATSPERE	1	+	26154	62956	255,0,0	5	474,237,123,264,93	0,3960,9975,10158,36709
scaffold_64	147609	178080	CATSPERG	1	+	147609	178080	255,0,0	9	159,63,183,159,135,141,141,123,141	0,4933,5519,6734,11572,12609,19447,29935,30330
scaffold_6830	28570	28909	CAV1	1	+	28570	28909	255,0,0	1	339	0
scaffold_9592	9349	17512	CAV2	1	+	9349	17512	255,0,0	3	147,189,147	0,431,8016
scaffold_5407	22746	36148	CAV3	1	+	22746	36148	255,0,0	2	339,93	0,13309
scaffold_9005	7457	18222	CAVIN1	1	+	7457	18222	255,0,0	2	471,699	0,10066
scaffold_29594	2860	14200	CAVIN2	1	+	2860	14200	255,0,0	3	186,549,477	0,231,10863
scaffold_10259	26537	33921	CAVIN4	1	+	26537	33921	255,0,0	4	408,54,150,117	0,7034,7111,7267
scaffold_13891	160	5414	CBARP	1	+	160	5414	255,0,0	9	144,171,144,144,72,87,60,48,198	0,290,618,4309,4528,4729,4825,4957,5056
scaffold_2303	5393	9551	CBFA2T2	1	+	5393	9551	255,0,0	2	159,291	0,3867
scaffold_2014	47953	68558	CBFA2T3	1	+	47953	68558	255,0,0	11	132,51,240,90,180,105,111,84,192,162,123	0,2786,5434,6611,11557,12768,12903,17901,19816,20305,20482
scaffold_14827	4325	8160	CBFB	1	+	4325	8160	255,0,0	2	120,87	0,3748
scaffold_46022	5622	5739	CBFB	1	+	5622	5739	255,0,0	1	117	0
scaffold_2033	1220	58217	CBL	1	+	1220	58217	255,0,0	7	210,129,156,150,246,90,69	0,367,4444,7268,36236,56832,56928
scaffold_3773	7226	51721	CBLB	1	+	7226	51721	255,0,0	5	204,87,126,75,72	0,18778,37327,44344,44423
scaffold_48601	6469	6727	CBLB	1	+	6469	6727	255,0,0	1	258	0
scaffold_12508	3291	3432	CBLB	1	+	3291	3432	255,0,0	1	141	0
scaffold_13865	10394	21152	CBLC	1	+	10394	21152	255,0,0	5	75,123,156,147,348	0,8163,8662,9001,10410
scaffold_226954	402	1410	CBLL1	1	+	402	1410	255,0,0	1	1008	0
scaffold_11618	19764	20052	CBLL2	1	+	19764	20052	255,0,0	2	132,144	0,144
scaffold_3165	54401	56333	CBLN1	1	+	54401	56333	255,0,0	3	276,120,198	0,367,1734
scaffold_37363	6218	6796	CBLN2	1	+	6218	6796	255,0,0	2	120,198	0,380
scaffold_28049	8114	11049	CBLN3	1	+	8114	11049	255,0,0	4	198,120,297,96	0,518,971,2839
scaffold_13694	18860	24057	CBLN4	1	+	18860	24057	255,0,0	3	195,117,291	0,1780,4906
scaffold_87595	672	7492	CBR1	1	+	672	7492	255,0,0	3	285,123,435	0,1065,6385
scaffold_36746	13838	14274	CBR1	1	+	13838	14274	255,0,0	2	276,159	0,277
scaffold_230267	710	1142	CBR3	1	+	710	1142	255,0,0	2	306,105	0,327
scaffold_93012	286	5195	CBR4	1	+	286	5195	255,0,0	2	138,138	0,4771
scaffold_62964	13265	13436	CBR4	1	+	13265	13436	255,0,0	1	171	0
scaffold_232708	1104	1245	CBR4	1	+	1104	1245	255,0,0	1	141	0
scaffold_11091	5320	9410	CBWD6	1	+	5320	9410	255,0,0	2	135,69	0,4021
scaffold_25	245740	249591	CBX1	1	+	245740	249591	255,0,0	4	141,90,177,138	0,2472,3077,3713
scaffold_1445	80675	81170	CBX1	1	+	80675	81170	255,0,0	1	495	0
scaffold_108445	877	8164	CBX2	1	+	877	8164	255,0,0	5	72,105,471,243,126	0,2912,6398,6914,7161
scaffold_48705	6308	11433	CBX3	1	+	6308	11433	255,0,0	4	144,163,96,123	0,1585,4395,5002
scaffold_128853	6540	7089	CBX3	1	+	6540	7089	255,0,0	1	549	0
scaffold_10004	45943	51133	CBX4	1	+	45943	51133	255,0,0	10	177,117,183,246,252,213,90,66,45,69	0,195,324,555,804,1122,1339,1676,4949,5121
scaffold_2537	12802	23141	CBX5	1	+	12802	23141	255,0,0	4	138,186,102,147	0,4644,8481,10192
scaffold_31058	17636	18635	CBX6	1	+	17636	18635	255,0,0	3	471,240,216	0,525,783
scaffold_12147	9674	30192	CBX7	1	+	9674	30192	255,0,0	5	69,45,66,66,129	0,3064,11815,16319,20389
scaffold_10004	6424	8387	CBX8	1	+	6424	8387	255,0,0	3	909,45,69	0,1479,1894
scaffold_22665	22358	24607	CBY1	1	+	22358	24607	255,0,0	2	69,93	0,2156
scaffold_93980	7118	7595	CBY3	1	+	7118	7595	255,0,0	2	180,243	0,234
scaffold_7217	17301	34692	CC2D1A	1	+	17301	34692	255,0,0	23	45,78,126,66,153,90,102,51,60,72,117,123,174,126,69,132,72,126,234,135,36,117,138	0,123,470,680,1515,1962,2136,2336,2510,2649,5316,5681,7540,8254,9035,9180,9634,10009,15268,15594,16014,16134,17253
scaffold_12950	14968	24598	CC2D1B	1	+	14968	24598	255,0,0	18	147,78,150,123,72,138,72,132,123,192,78,57,117,75,60,102,90,126	0,929,2487,2908,3230,3581,3987,4231,4752,4957,5572,6361,6511,6999,7216,8175,8441,9504
scaffold_12491	3510	38331	CC2D2A	1	+	3510	38331	255,0,0	11	135,114,90,207,147,99,99,108,108,168,105	0,2513,4838,14005,19816,23946,24825,26070,26376,30698,34716
scaffold_15528	6169	22150	CC2D2A	1	+	6169	22150	255,0,0	4	129,138,156,87	0,763,8890,15894
scaffold_1443	2096	68892	CC2D2B	1	+	2096	68892	255,0,0	13	144,126,207,42,162,96,171,195,90,105,135,120,177	0,17615,19358,31727,33089,42030,46877,47235,51927,55269,58628,59372,66619
scaffold_24145	3037	19799	CCAR1	1	+	3037	19799	255,0,0	12	225,114,168,207,87,186,240,111,84,147,51,210	0,821,1466,2370,3386,4876,8647,12075,14718,15094,15722,16552
scaffold_32483	5936	18061	CCAR1	1	+	5936	18061	255,0,0	4	72,174,48,192	0,7183,7803,11933
scaffold_183	37299	49995	CCAR2	1	+	37299	49995	255,0,0	18	189,114,147,84,144,237,48,105,165,165,114,225,120,93,132,114,99,57	0,278,575,1169,1384,2094,2437,2486,2761,3548,4026,4230,6249,10952,11219,11523,12298,12639
scaffold_522	71803	114544	CCBE1	1	+	71803	114544	255,0,0	5	54,135,156,123,231	0,6097,9069,32196,42510
scaffold_11899	43468	54886	CCDC102A	1	+	43468	54886	255,0,0	3	132,114,138	0,5473,11280
scaffold_22787	5265	21391	CCDC102B	1	+	5265	21391	255,0,0	2	96,333	0,15793
scaffold_16052	25822	26269	CCDC103	1	+	25822	26269	255,0,0	1	447	0
scaffold_288207	209	949	CCDC105	1	+	209	949	255,0,0	2	192,171	0,569
scaffold_200513	1444	1663	CCDC105	1	+	1444	1663	255,0,0	1	219	0
scaffold_18419	14384	19414	CCDC106	1	+	14384	19414	255,0,0	3	162,150,177	0,1275,4853
scaffold_90899	3860	6689	CCDC110	1	+	3860	6689	255,0,0	2	111,1494	0,1335
scaffold_18316	13177	26257	CCDC112	1	+	13177	26257	255,0,0	7	108,87,75,402,318,96,120	0,2760,7190,7813,9838,11422,12960
scaffold_6149	23005	34840	CCDC113	1	+	23005	34840	255,0,0	5	162,156,81,156,165	0,4206,7447,8656,11670
scaffold_6149	39227	39329	CCDC113	1	+	39227	39329	255,0,0	1	102	0
scaffold_72355	8814	9161	CCDC114	1	+	8814	9161	255,0,0	2	180,57	0,290
scaffold_83715	5610	5876	CCDC115	1	+	5610	5876	255,0,0	2	102,84	0,182
scaffold_3910	63259	64176	CCDC116	1	+	63259	64176	255,0,0	2	345,366	0,551
scaffold_6321	3509	17897	CCDC117	1	+	3509	17897	255,0,0	5	114,48,222,141,234	0,920,5499,6117,14154
scaffold_2635	12646	15889	CCDC12	1	+	12646	15889	255,0,0	4	81,63,78,78	0,1607,2993,3165
scaffold_10093	11492	16239	CCDC120	1	+	11492	16239	255,0,0	6	138,294,63,174,102,930	0,1404,2092,2537,2839,3817
scaffold_4714	23549	24374	CCDC121	1	+	23549	24374	255,0,0	1	825	0
scaffold_20470	420	21318	CCDC122	1	+	420	21318	255,0,0	2	405,147	0,20751
scaffold_19667	7185	16949	CCDC124	1	+	7185	16949	255,0,0	4	207,114,183,159	0,281,950,9605
scaffold_32123	15993	21237	CCDC125	1	+	15993	21237	255,0,0	3	168,132,174	0,867,5070
scaffold_76942	5163	6141	CCDC125	1	+	5163	6141	255,0,0	2	90,84	0,894
scaffold_285681	0	960	CCDC125	1	+	0	960	255,0,0	2	69,84	0,876
scaffold_222907	1034	1271	CCDC126	1	+	1034	1271	255,0,0	1	237	0
scaffold_35408	10809	10992	CCDC126	1	+	10809	10992	255,0,0	1	183	0
scaffold_10512	38187	43301	CCDC127	1	+	38187	43301	255,0,0	2	123,462	0,4652
scaffold_13733	26979	35630	CCDC129	1	+	26979	35630	255,0,0	4	204,99,63,180	0,8081,8210,8471
scaffold_14024	25696	32108	CCDC129	1	+	25696	32108	255,0,0	3	63,180,129	0,102,6283
scaffold_9215	19810	46055	CCDC13	1	+	19810	46055	255,0,0	9	147,114,156,126,78,63,48,174,162	0,755,4540,14242,16368,16955,17048,19477,26083
scaffold_2923	61569	74751	CCDC130	1	+	61569	74751	255,0,0	10	126,240,72,138,174,144,60,57,81,54	0,132,390,569,6974,7239,8076,10731,11714,13128
scaffold_14718	17480	31251	CCDC134	1	+	17480	31251	255,0,0	5	123,72,183,84,120	0,10650,11017,13376,13651
scaffold_20194	2556	22953	CCDC136	1	+	2556	22953	255,0,0	12	231,219,201,198,186,174,123,114,315,75,224,114	0,2304,3150,4710,5404,7547,8777,9739,12592,17127,17329,20283
scaffold_18967	237	1522	CCDC137	1	+	237	1522	255,0,0	2	195,132	0,1153
scaffold_1837	807	20198	CCDC138	1	+	807	20198	255,0,0	5	162,117,66,159,156	0,2356,7880,10415,19235
scaffold_3679	8072	61973	CCDC14	1	+	8072	61973	255,0,0	12	360,294,210,132,171,138,207,300,201,90,75,183	0,399,720,8221,8439,29704,32533,32743,34970,45120,45335,53718
scaffold_0	358930	368773	CCDC141	1	+	358930	368773	255,0,0	3	219,120,144	0,7062,9699
scaffold_711	52963	58016	CCDC142	1	+	52963	58016	255,0,0	8	810,90,69,129,132,174,207,207	0,1081,1319,1719,3939,4227,4505,4846
scaffold_370	24	15010	CCDC146	1	+	24	15010	255,0,0	6	150,225,126,138,246,204	0,2058,6761,7276,13256,14782
scaffold_4971	31257	37310	CCDC148	1	+	31257	37310	255,0,0	3	147,138,117	0,3790,5936
scaffold_36604	5566	22072	CCDC148	1	+	5566	22072	255,0,0	2	156,105	0,16401
scaffold_8323	38190	38403	CCDC148	1	+	38190	38403	255,0,0	1	213	0
scaffold_11629	9289	31064	CCDC149	1	+	9289	31064	255,0,0	6	114,174,75,84,147,78	0,1477,2767,4350,10167,21697
scaffold_28040	7606	26723	CCDC15	1	+	7606	26723	255,0,0	2	54,147	0,18970
scaffold_53789	845	13695	CCDC150	1	+	845	13695	255,0,0	6	99,168,114,195,69,120	0,905,4091,8048,8680,12730
scaffold_3739	61295	69808	CCDC151	1	+	61295	69808	255,0,0	8	72,171,99,120,138,132,150,156	0,4442,4688,5226,5847,7121,7643,8357
scaffold_5548	31869	43813	CCDC152	1	+	31869	43813	255,0,0	3	99,129,63	0,3186,11881
scaffold_2033	65891	67901	CCDC153	1	+	65891	67901	255,0,0	2	126,132	0,1878
scaffold_4743	47500	55452	CCDC154	1	+	47500	55452	255,0,0	3	159,180,120	0,249,7832
scaffold_24121	4913	5934	CCDC155	1	+	4913	5934	255,0,0	3	117,153,51	0,556,970
scaffold_924	98199	108848	CCDC157	1	+	98199	108848	255,0,0	8	249,159,135,159,144,165,192,117	0,4886,5759,5906,6067,6232,7418,10532
scaffold_23042	251	22478	CCDC158	1	+	251	22478	255,0,0	7	93,162,159,186,441,195,117	0,2192,10419,13214,17999,19563,22110
scaffold_8923	20110	21360	CCDC159	1	+	20110	21360	255,0,0	4	75,69,192,81	0,154,768,1169
scaffold_26152	13489	13960	CCDC160	1	+	13489	13960	255,0,0	2	84,303	0,168
scaffold_212273	68	943	CCDC166	1	+	68	943	255,0,0	2	369,417	0,458
scaffold_10895	16862	18916	CCDC167	1	+	16862	18916	255,0,0	2	102,96	0,1958
scaffold_7741	39369	41369	CCDC17	1	+	39369	41369	255,0,0	5	120,45,201,213,126	0,788,1219,1592,1874
scaffold_24719	6679	29038	CCDC170	1	+	6679	29038	255,0,0	5	234,63,201,174,105	0,255,13006,18419,22254
scaffold_10123	628	3769	CCDC170	1	+	628	3769	255,0,0	2	240,189	0,2952
scaffold_10555	6043	43482	CCDC171	1	+	6043	43482	255,0,0	4	198,129,150,93	0,4106,20950,37346
scaffold_29555	969	11036	CCDC171	1	+	969	11036	255,0,0	3	162,138,105	0,431,9962
scaffold_52529	4949	10835	CCDC171	1	+	4949	10835	255,0,0	2	198,189	0,5697
scaffold_69447	7204	7968	CCDC171	1	+	7204	7968	255,0,0	2	114,183	0,581
scaffold_33328	3259	15336	CCDC171	1	+	3259	15336	255,0,0	2	138,174	0,11903
scaffold_3880	25424	44553	CCDC171	1	+	25424	44553	255,0,0	2	147,132	0,18997
scaffold_10786	4243	24471	CCDC172	1	+	4243	24471	255,0,0	4	126,102,102,90	0,4650,5051,20138
scaffold_139371	2683	3152	CCDC173	1	+	2683	3152	255,0,0	2	195,174	0,295
scaffold_13133	11939	33019	CCDC174	1	+	11939	33019	255,0,0	10	105,99,60,156,96,141,93,129,159,285	0,865,6661,9768,12922,14637,15257,16039,19406,20795
scaffold_5198	1696	7725	CCDC175	1	+	1696	7725	255,0,0	2	90,93	0,5936
scaffold_57350	4214	6638	CCDC177	1	+	4214	6638	255,0,0	3	1071,75,741	0,1072,1683
scaffold_31975	5289	5430	CCDC178	1	+	5289	5430	255,0,0	1	141	0
scaffold_42864	8	179	CCDC178	1	+	8	179	255,0,0	1	171	0
scaffold_116968	3	111	CCDC178	1	+	3	111	255,0,0	1	108	0
scaffold_24036	1233	29189	CCDC18	1	+	1233	29189	255,0,0	9	78,135,132,108,180,81,294,120,99	0,252,8213,9594,11175,15492,20968,24004,27857
scaffold_19409	2098	28677	CCDC180	1	+	2098	28677	255,0,0	7	93,141,123,138,159,141,138	0,6697,7002,19884,23880,24533,26441
scaffold_23669	4007	23909	CCDC180	1	+	4007	23909	255,0,0	4	186,90,111,180	0,15186,18169,19722
scaffold_65013	6919	11088	CCDC181	1	+	6919	11088	255,0,0	3	90,606,84	0,3455,4085
scaffold_20338	17965	18300	CCDC182	1	+	17965	18300	255,0,0	3	51,54,120	0,107,215
scaffold_4782	63661	64834	CCDC183	1	+	63661	64834	255,0,0	3	120,111,156	0,387,1017
scaffold_30023	16645	17227	CCDC184	1	+	16645	17227	255,0,0	1	582	0
scaffold_30930	14988	15975	CCDC185	1	+	14988	15975	255,0,0	3	249,303,150	0,510,837
scaffold_139	135420	160724	CCDC186	1	+	135420	160724	255,0,0	12	219,219,195,258,141,99,105,213,132,123,105,528	0,1482,7830,8661,11395,12778,13572,17271,19183,22118,24668,24776
scaffold_1305	58403	62819	CCDC188	1	+	58403	62819	255,0,0	2	66,183	0,4233
scaffold_12431	8405	8567	CCDC189	1	+	8405	8567	255,0,0	1	162	0
scaffold_10243	29049	29154	CCDC190	1	+	29049	29154	255,0,0	1	105	0
scaffold_14027	5189	5390	CCDC191	1	+	5189	5390	255,0,0	1	201	0
scaffold_26654	20897	23411	CCDC191	1	+	20897	23411	255,0,0	2	225,177	0,2337
scaffold_61514	3069	9430	CCDC191	1	+	3069	9430	255,0,0	2	156,141	0,6220
scaffold_5250	11881	16448	CCDC22	1	+	11881	16448	255,0,0	10	135,198,117,123,120,102,105,96,60,75	0,1392,2317,3040,3244,3467,3655,4007,4354,4492
scaffold_1231	96205	98541	CCDC24	1	+	96205	98541	255,0,0	2	57,111	0,2225
scaffold_138683	1275	1773	CCDC25	1	+	1275	1773	255,0,0	2	105,153	0,345
scaffold_33182	8924	18660	CCDC27	1	+	8924	18660	255,0,0	2	123,216	0,9520
scaffold_12795	21714	32284	CCDC28A	1	+	21714	32284	255,0,0	3	171,156,51	0,4113,10519
scaffold_4315	27697	30255	CCDC28B	1	+	27697	30255	255,0,0	3	192,174,120	0,305,2438
scaffold_24240	10951	14269	CCDC3	1	+	10951	14269	255,0,0	2	372,177	0,3141
scaffold_145639	2048	2258	CCDC30	1	+	2048	2258	255,0,0	1	210	0
scaffold_69613	1699	1873	CCDC30	1	+	1699	1873	255,0,0	1	174	0
scaffold_122715	396	555	CCDC30	1	+	396	555	255,0,0	1	159	0
scaffold_137818	1157	1325	CCDC30	1	+	1157	1325	255,0,0	1	168	0
scaffold_34522	6008	6182	CCDC32	1	+	6008	6182	255,0,0	1	174	0
scaffold_13143	40062	40191	CCDC32	1	+	40062	40191	255,0,0	1	129	0
scaffold_15614	3983	20991	CCDC34	1	+	3983	20991	255,0,0	3	213,108,132	0,10010,16876
scaffold_3393	56115	79257	CCDC36	1	+	56115	79257	255,0,0	7	60,51,129,135,87,159,165	0,84,895,1057,8617,21199,22977
scaffold_112494	3147	4335	CCDC39	1	+	3147	4335	255,0,0	2	168,189	0,999
scaffold_49630	2218	3739	CCDC39	1	+	2218	3739	255,0,0	2	132,159	0,1362
scaffold_227361	439	1128	CCDC39	1	+	439	1128	255,0,0	3	141,183,75	0,282,614
scaffold_128620	1118	1804	CCDC39	1	+	1118	1804	255,0,0	2	102,162	0,524
scaffold_52477	78	10537	CCDC42	1	+	78	10537	255,0,0	2	222,102	0,10357
scaffold_110949	3433	6485	CCDC42	1	+	3433	6485	255,0,0	2	201,84	0,2968
scaffold_4540	110	11844	CCDC43	1	+	110	11844	255,0,0	5	204,87,138,66,183	0,6050,7317,10335,11551
scaffold_39	159967	169344	CCDC47	1	+	159967	169344	255,0,0	12	237,108,174,123,66,102,111,87,57,111,168,78	0,719,1208,2608,2960,3930,4230,5547,6942,7313,7809,9299
scaffold_10791	16316	29097	CCDC50	1	+	16316	29097	255,0,0	4	60,30,117,105	0,87,11322,12676
scaffold_11631	2	2346	CCDC51	1	+	2	2346	255,0,0	3	72,159,621	0,1042,1723
scaffold_9578	16629	45528	CCDC57	1	+	16629	45528	255,0,0	3	102,168,396	0,10996,28503
scaffold_182387	1487	1613	CCDC58	1	+	1487	1613	255,0,0	1	126	0
scaffold_30570	9439	9487	CCDC58	1	+	9439	9487	255,0,0	1	48	0
scaffold_11766	11658	16443	CCDC59	1	+	11658	16443	255,0,0	3	162,72,198	0,2265,4587
scaffold_535	5144	129795	CCDC6	1	+	5144	129795	255,0,0	7	126,159,162,102,132,192,111	0,12263,18749,20971,48302,124342,124540
scaffold_9134	19213	56698	CCDC60	1	+	19213	56698	255,0,0	3	171,90,228	0,29358,37257
scaffold_31208	2122	3501	CCDC61	1	+	2122	3501	255,0,0	2	165,159	0,1220
scaffold_59434	5939	15434	CCDC62	1	+	5939	15434	255,0,0	5	99,153,78,111,87	0,6462,6846,8970,9408
scaffold_9072	36046	52053	CCDC63	1	+	36046	52053	255,0,0	4	114,183,222,189	0,4698,5278,15818
scaffold_731	111413	122393	CCDC65	1	+	111413	122393	255,0,0	7	267,153,222,195,138,168,168	0,373,1395,1823,2866,3463,10812
scaffold_35784	8800	18084	CCDC66	1	+	8800	18084	255,0,0	4	99,189,414,144	0,556,2708,9140
scaffold_66158	472	12282	CCDC66	1	+	472	12282	255,0,0	2	54,123	0,11687
scaffold_65825	4432	4495	CCDC66	1	+	4432	4495	255,0,0	1	63	0
scaffold_141945	6018	7079	CCDC68	1	+	6018	7079	255,0,0	2	129,126	0,935
scaffold_7214	41225	51950	CCDC69	1	+	41225	51950	255,0,0	5	87,105,120,96,177	0,7425,8517,9521,10548
scaffold_243420	404	581	CCDC7	1	+	404	581	255,0,0	1	177	0
scaffold_54900	4651	5260	CCDC70	1	+	4651	5260	255,0,0	1	609	0
scaffold_1651	39673	41200	CCDC71	1	+	39673	41200	255,0,0	2	921,387	0,1140
scaffold_24743	7363	8256	CCDC71L	1	+	7363	8256	255,0,0	2	737,99	0,794
scaffold_16050	1033	6441	CCDC73	1	+	1033	6441	255,0,0	3	132,183,138	0,3973,5270
scaffold_65325	8740	11570	CCDC73	1	+	8740	11570	255,0,0	2	69,39	0,2791
scaffold_243600	251	386	CCDC73	1	+	251	386	255,0,0	1	135	0
scaffold_67850	2257	2329	CCDC73	1	+	2257	2329	255,0,0	1	72	0
scaffold_34974	14072	15687	CCDC74B	1	+	14072	15687	255,0,0	2	126,84	0,1531
scaffold_24612	131	10894	CCDC77	1	+	131	10894	255,0,0	6	102,150,219,123,150,141	0,3132,7471,9309,9537,10622
scaffold_31844	22761	22896	CCDC78	1	+	22761	22896	255,0,0	1	135	0
scaffold_77865	658	2748	CCDC8	1	+	658	2748	255,0,0	4	213,126,129,168	0,768,930,1922
scaffold_39629	6122	17756	CCDC80	1	+	6122	17756	255,0,0	8	156,168,459,591,45,36,153,255	0,9757,10000,10474,11066,11152,11193,11379
scaffold_11062	1302	27362	CCDC81	1	+	1302	27362	255,0,0	7	111,66,174,105,72,258,153	0,150,2541,7703,8073,22526,25907
scaffold_388	5073	27900	CCDC82	1	+	5073	27900	255,0,0	6	144,312,135,90,126,186	0,387,1427,9670,13315,22641
scaffold_1341	55417	90451	CCDC83	1	+	55417	90451	255,0,0	5	150,135,75,90,168	0,6569,16379,22429,34866
scaffold_74215	957	8350	CCDC84	1	+	957	8350	255,0,0	6	132,90,87,69,165,117	0,214,2695,2857,6987,7276
scaffold_17670	4802	5618	CCDC85A	1	+	4802	5618	255,0,0	1	816	0
scaffold_1677	31057	90412	CCDC85A	1	+	31057	90412	255,0,0	3	78,117,90	0,50573,59265
scaffold_704	63482	64088	CCDC85B	1	+	63482	64088	255,0,0	1	606	0
scaffold_6960	12309	18941	CCDC86	1	+	12309	18941	255,0,0	6	114,78,78,228,189,150	0,273,5768,5852,6260,6482
scaffold_223	163489	165069	CCDC87	1	+	163489	165069	255,0,0	5	546,165,84,252,198	0,550,1004,1106,1382
scaffold_29178	305	24696	CCDC88A	1	+	305	24696	255,0,0	9	162,144,126,1071,138,186,147,159,81	0,6530,9540,11360,14176,14876,18569,20838,24310
scaffold_5853	48786	68681	CCDC88A	1	+	48786	68681	255,0,0	13	159,156,87,177,78,72,165,78,216,90,144,144,285	0,357,1245,1338,3657,4667,5348,6490,9645,9985,13142,19277,19610
scaffold_981	46581	61195	CCDC88B	1	+	46581	61195	255,0,0	25	99,216,99,147,189,144,258,138,99,117,126,633,117,159,126,108,147,159,81,150,141,84,72,96,9	0,1858,2956,3251,3528,3883,4735,5499,5711,6613,6809,10016,10823,10979,11268,11571,11843,12508,12864,13044,13371,13610,14084,14467,14605
scaffold_3094	2877	50063	CCDC88C	1	+	2877	50063	255,0,0	11	861,201,135,186,144,147,81,186,141,87,75	0,871,2664,7904,10130,12220,23947,24897,25544,28792,47111
scaffold_48481	548	18471	CCDC88C	1	+	548	18471	255,0,0	6	267,75,189,144,282,156	0,2048,8720,11795,15167,17767
scaffold_59686	3053	6561	CCDC88C	1	+	3053	6561	255,0,0	4	687,297,87,177	0,717,3223,3331
scaffold_23138	21378	22278	CCDC88C	1	+	21378	22278	255,0,0	2	99,60	0,840
scaffold_14484	20110	21139	CCDC89	1	+	20110	21139	255,0,0	1	1029	0
scaffold_29535	6734	20903	CCDC9	1	+	6734	20903	255,0,0	4	294,135,186,105	0,1247,7110,14064
scaffold_2820	34804	51503	CCDC90B	1	+	34804	51503	255,0,0	7	120,111,102,48,69,105,54	0,1982,7634,10160,10306,11916,16645
scaffold_5582	48361	48990	CCDC91	1	+	48361	48990	255,0,0	2	261,168	0,461
scaffold_23371	18132	21869	CCDC91	1	+	18132	21869	255,0,0	3	180,66,93	0,3483,3644
scaffold_17541	7080	7281	CCDC91	1	+	7080	7281	255,0,0	1	201	0
scaffold_2382	31846	35953	CCDC92	1	+	31846	35953	255,0,0	4	147,330,264,138	0,3315,3666,3969
scaffold_9326	11444	44669	CCDC93	1	+	11444	44669	255,0,0	5	63,117,72,84,63	0,13604,27829,28986,33162
scaffold_23321	350	5253	CCDC93	1	+	350	5253	255,0,0	3	81,84,114	0,3075,4789
scaffold_36755	19669	25765	CCDC94	1	+	19669	25765	255,0,0	5	96,183,135,147,99	0,2403,2725,4114,5997
scaffold_11695	38954	42145	CCDC97	1	+	38954	42145	255,0,0	3	105,120,279	0,2280,2912
scaffold_3204	28031	32776	CCDC9B	1	+	28031	32776	255,0,0	9	225,288,90,144,123,54,81,111,72	0,249,1204,2569,3437,3637,3709,4296,4673
scaffold_40237	9293	9764	CCER1	1	+	9293	9764	255,0,0	1	471	0
scaffold_11717	26046	26298	CCER2	1	+	26046	26298	255,0,0	2	51,81	0,171
scaffold_18833	10830	20863	CCHCR1	1	+	10830	20863	255,0,0	10	126,153,189,132,126,150,117,135,294,129	0,246,1020,1356,1922,4665,5027,5335,7120,9904
scaffold_152303	4639	5662	CCIN	1	+	4639	5662	255,0,0	2	791,231	0,792
scaffold_40447	7427	7559	CCK	1	+	7427	7559	255,0,0	1	132	0
scaffold_34133	15213	20735	CCKAR	1	+	15213	20735	255,0,0	3	111,252,264	0,789,5258
scaffold_19043	11851	14242	CCKBR	1	+	11851	14242	255,0,0	4	258,150,117,405	0,1473,1863,1986
scaffold_4747	43688	43805	CCL17	1	+	43688	43805	255,0,0	1	117	0
scaffold_292419	92	209	CCL17	1	+	92	209	255,0,0	1	117	0
scaffold_68197	8843	9301	CCL19	1	+	8843	9301	255,0,0	2	108,132	0,326
scaffold_47131	14526	14649	CCL21	1	+	14526	14649	255,0,0	1	123	0
scaffold_8496	49290	49425	CCL27	1	+	49290	49425	255,0,0	1	135	0
scaffold_47325	8218	14802	CCL28	1	+	8218	14802	255,0,0	2	123,126	0,6458
scaffold_105671	3716	3812	CCL3	1	+	3716	3812	255,0,0	1	96	0
scaffold_45378	7067	7769	CCL4	1	+	7067	7769	255,0,0	2	114,99	0,603
scaffold_134641	6041	6155	CCL4	1	+	6041	6155	255,0,0	1	114	0
scaffold_13988	24924	25008	CCL5	1	+	24924	25008	255,0,0	1	84	0
scaffold_33785	11154	16553	CCM2	1	+	11154	16553	255,0,0	5	84,183,42,99,132	0,536,3524,3590,5267
scaffold_109748	5102	5276	CCM2	1	+	5102	5276	255,0,0	1	174	0
scaffold_260	80790	91849	CCM2L	1	+	80790	91849	255,0,0	7	84,186,168,141,129,138,261	0,184,1782,5448,9143,9820,10798
scaffold_91498	257	6129	CCNA1	1	+	257	6129	255,0,0	3	114,216,243	0,1803,5629
scaffold_18119	9117	15395	CCNA2	1	+	9117	15395	255,0,0	6	213,243,102,225,207,135	0,969,2226,2528,4008,6143
scaffold_1373	88990	89690	CCNB1	1	+	88990	89690	255,0,0	2	111,450	0,250
scaffold_9532	28064	36653	CCNB1	1	+	28064	36653	255,0,0	6	171,69,183,156,240,141	0,327,4139,7316,7840,8448
scaffold_8373	8959	15645	CCNB1IP1	1	+	8959	15645	255,0,0	3	198,333,297	0,2486,6389
scaffold_2778	261	8934	CCNB2	1	+	261	8934	255,0,0	4	231,87,111,105	0,528,6603,8568
scaffold_71303	4646	7931	CCNB3	1	+	4646	7931	255,0,0	2	225,90	0,3195
scaffold_18795	11455	26990	CCNC	1	+	11455	26990	255,0,0	7	57,120,81,66,93,54,99	0,2942,4409,6264,7007,8792,15436
scaffold_216596	923	1461	CCNC	1	+	923	1461	255,0,0	2	99,72	0,466
scaffold_100797	648	762	CCNC	1	+	648	762	255,0,0	1	114	0
scaffold_27253	1231	12067	CCND1	1	+	1231	12067	255,0,0	6	69,69,150,159,216,198	0,93,2868,7940,8702,10638
scaffold_6586	9662	35477	CCND2	1	+	9662	35477	255,0,0	4	147,159,216,195	0,20786,23658,25620
scaffold_9557	40842	46507	CCND3	1	+	40842	46507	255,0,0	5	84,57,138,159,201	0,96,605,1238,5464
scaffold_33136	310	727	CCNDBP1	1	+	310	727	255,0,0	2	48,111	0,306
scaffold_47382	9841	9907	CCNDBP1	1	+	9841	9907	255,0,0	1	66	0
scaffold_17008	13960	19027	CCNE1	1	+	13960	19027	255,0,0	8	99,114,135,96,147,138,33,66	0,620,836,1198,1945,4675,4920,5001
scaffold_32913	1391	10405	CCNE2	1	+	1391	10405	255,0,0	6	96,147,141,147,70,99	0,3600,6056,7668,8748,8915
scaffold_76373	7556	8831	CCNE2	1	+	7556	8831	255,0,0	3	108,159,111	0,534,1164
scaffold_22210	18606	38145	CCNF	1	+	18606	38145	255,0,0	10	39,114,171,126,99,84,156,72,189,159	0,117,912,2225,2444,4466,8750,12137,14498,19380
scaffold_7497	21949	25414	CCNG1	1	+	21949	25414	255,0,0	4	189,99,81,252	0,426,606,3213
scaffold_11593	31605	38940	CCNG2	1	+	31605	38940	255,0,0	5	171,81,99,201,123	0,404,556,5500,7212
scaffold_786	24508	44894	CCNH	1	+	24508	44894	255,0,0	6	114,126,75,162,75,66	0,1861,4481,10601,15932,20320
scaffold_581	104281	112787	CCNI	1	+	104281	112787	255,0,0	5	447,225,141,75,129	0,3948,4473,4756,8377
scaffold_50297	10875	12025	CCNI	1	+	10875	12025	255,0,0	4	60,354,114,276	0,64,744,874
scaffold_292340	906	963	CCNI	1	+	906	963	255,0,0	1	57	0
scaffold_1443	74423	88598	CCNJ	1	+	74423	88598	255,0,0	5	69,213,296,126,408	0,4929,12594,13006,13767
scaffold_4374	10703	13513	CCNJL	1	+	10703	13513	255,0,0	2	168,270	0,2540
scaffold_119618	5259	5478	CCNJL	1	+	5259	5478	255,0,0	1	219	0
scaffold_21846	8541	23239	CCNK	1	+	8541	23239	255,0,0	5	198,81,114,36,624	0,664,7495,11199,14074
scaffold_27948	10954	19460	CCNK	1	+	10954	19460	255,0,0	7	198,81,132,105,57,171,270	0,648,2143,6308,6890,7707,8236
scaffold_33463	762	13371	CCNL1	1	+	762	13371	255,0,0	8	345,96,111,66,123,108,54,138	0,1354,1531,3180,4201,10935,11473,12471
scaffold_79355	3887	8781	CCNL2	1	+	3887	8781	255,0,0	7	66,99,114,138,117,156,195	0,2532,2778,3467,4100,4540,4699
scaffold_104564	499	3576	CCNO	1	+	499	3576	255,0,0	3	483,162,207	0,2702,2870
scaffold_18425	19132	27136	CCNQ	1	+	19132	27136	255,0,0	4	87,228,135,186	0,3710,6314,7818
scaffold_16170	4366	4924	CCNT1	1	+	4366	4924	255,0,0	1	558	0
scaffold_71404	1423	9668	CCNT1	1	+	1423	9668	255,0,0	3	162,72,63	0,1604,8182
scaffold_2673	530	15468	CCNT2	1	+	530	15468	255,0,0	8	126,60,66,42,168,72,690,717	0,2022,4502,7852,9501,12914,13522,14221
scaffold_68342	1595	2653	CCNT2	1	+	1595	2653	255,0,0	2	159,81	0,977
scaffold_513	88507	111717	CCNYL1	1	+	88507	111717	255,0,0	7	36,99,54,120,168,162,84	0,7394,13058,15027,18190,21790,23126
scaffold_2994	11415	34812	CCP110	1	+	11415	34812	255,0,0	17	51,84,63,60,60,117,48,117,147,171,132,297,237,306,735,126,141	0,2803,3398,4103,4710,5679,6030,6422,6815,7470,8104,11968,12271,12550,12862,17972,23256
scaffold_11158	16315	26817	CCPG1	1	+	16315	26817	255,0,0	4	390,855,84,132	0,567,10247,10370
scaffold_7879	31377	32433	CCR10	1	+	31377	32433	255,0,0	1	1056	0
scaffold_15056	12595	13522	CCR3	1	+	12595	13522	255,0,0	1	927	0
scaffold_5633	25774	26743	CCR3	1	+	25774	26743	255,0,0	3	405,333,72	0,534,897
scaffold_30511	16947	17901	CCR4	1	+	16947	17901	255,0,0	1	954	0
scaffold_4503	3298	4306	CCR5	1	+	3298	4306	255,0,0	1	1008	0
scaffold_94526	9151	9916	CCR6	1	+	9151	9916	255,0,0	1	765	0
scaffold_121690	38	488	CCR6	1	+	38	488	255,0,0	1	450	0
scaffold_290886	60	543	CCR7	1	+	60	543	255,0,0	1	483	0
scaffold_290078	720	1026	CCR8	1	+	720	1026	255,0,0	1	306	0
scaffold_223	146022	161965	CCS	1	+	146022	161965	255,0,0	6	75,108,72,162,126,72	0,170,348,8631,9025,15871
scaffold_55549	3247	5974	CCSAP	1	+	3247	5974	255,0,0	3	264,78,81	0,2555,2646
scaffold_75363	2333	8718	CCSER1	1	+	2333	8718	255,0,0	3	1080,207,183	0,1116,6202
scaffold_103137	3098	3167	CCSER1	1	+	3098	3167	255,0,0	1	69	0
scaffold_16359	2859	2934	CCSER1	1	+	2859	2934	255,0,0	1	75	0
scaffold_61268	7666	10093	CCSER2	1	+	7666	10093	255,0,0	2	1416,189	0,2238
scaffold_856	1669	4806	CCT2	1	+	1669	4806	255,0,0	3	129,99,144	0,1259,2993
scaffold_164234	860	6540	CCT2	1	+	860	6540	255,0,0	4	96,120,132,105	0,4566,5246,5575
scaffold_42059	8758	9701	CCT2	1	+	8758	9701	255,0,0	4	195,150,24,60	0,395,679,883
scaffold_51949	3524	4096	CCT2	1	+	3524	4096	255,0,0	2	318,213	0,359
scaffold_43434	3506	9174	CCT3	1	+	3506	9174	255,0,0	8	189,144,138,81,183,246,132,102	0,885,2513,2826,3865,4520,5061,5566
scaffold_6758	29485	44717	CCT4	1	+	29485	44717	255,0,0	11	237,138,102,105,132,132,123,111,90,54,126	0,820,1058,1242,2984,3945,4408,7303,8232,12626,15106
scaffold_48869	3079	15229	CCT5	1	+	3079	15229	255,0,0	8	179,138,117,150,192,165,60,105	0,721,1338,3192,3414,6550,7499,12045
scaffold_19906	16614	30488	CCT6B	1	+	16614	30488	255,0,0	5	138,135,177,99,159	0,2324,4451,6438,13715
scaffold_13392	5733	17203	CCT7	1	+	5733	17203	255,0,0	12	96,66,204,135,96,189,162,174,51,126,108,153	0,153,823,1625,2034,2774,3578,6281,6802,7657,9981,11317
scaffold_6060	31181	43664	CCT8	1	+	31181	43664	255,0,0	13	75,120,162,72,117,87,69,177,138,63,180,150,60	0,2775,3195,3445,3901,4118,4279,5146,6120,7146,7305,7917,12423
scaffold_5503	941	39115	CD101	1	+	941	39115	255,0,0	7	396,162,156,384,240,396,180	0,9801,10074,16097,23088,27289,37994
scaffold_19767	1330	21135	CD109	1	+	1330	21135	255,0,0	9	57,63,174,153,81,138,105,210,177	0,146,960,3971,5806,10295,11479,16010,19628
scaffold_45295	10261	18428	CD109	1	+	10261	18428	255,0,0	4	108,225,159,159	0,1344,5251,8008
scaffold_41879	1015	1921	CD14	1	+	1015	1921	255,0,0	4	96,276,177,240	0,120,400,666
scaffold_178951	6	474	CD14	1	+	6	474	255,0,0	2	318,144	0,324
scaffold_11121	39270	40263	CD151	1	+	39270	40263	255,0,0	4	108,159,84,60	0,449,698,933
scaffold_633	4961	10150	CD160	1	+	4961	10150	255,0,0	2	243,93	0,5096
scaffold_3885	22765	51085	CD163	1	+	22765	51085	255,0,0	10	279,327,264,321,51,291,339,312,318,306	0,3955,6892,7799,23543,23601,23920,24991,26703,28014
scaffold_22318	2821	2986	CD164	1	+	2821	2986	255,0,0	1	165	0
scaffold_2643	3420	3567	CD164L2	1	+	3420	3567	255,0,0	1	147	0
scaffold_6193	60125	60338	CD180	1	+	60125	60338	255,0,0	2	21,156	0,57
scaffold_1546	81146	82857	CD19	1	+	81146	82857	255,0,0	5	60,21,69,93,90	0,96,292,1425,1621
scaffold_14584	925	3294	CD1A	1	+	925	3294	255,0,0	2	198,279	0,2090
scaffold_83286	1704	3311	CD1B	1	+	1704	3311	255,0,0	3	276,276,231	0,478,1376
scaffold_162548	339	1112	CD1C	1	+	339	1112	255,0,0	2	171,153	0,620
scaffold_87584	5851	7979	CD1D	1	+	5851	7979	255,0,0	3	219,285,264	0,593,1864
scaffold_24812	19691	19991	CD2	1	+	19691	19991	255,0,0	2	120,102	0,198
scaffold_54492	11014	17023	CD200	1	+	11014	17023	255,0,0	2	222,114	0,5895
scaffold_70087	7078	7309	CD200R1	1	+	7078	7309	255,0,0	1	231	0
scaffold_30546	22145	23422	CD207	1	+	22145	23422	255,0,0	2	150,144	0,1133
scaffold_128545	1788	1932	CD209	1	+	1788	1932	255,0,0	1	144	0
scaffold_67733	9168	9760	CD22	1	+	9168	9760	255,0,0	2	246,261	0,331
scaffold_2868	34044	40299	CD247	1	+	34044	40299	255,0,0	3	108,78,66	0,2482,6189
scaffold_971	49654	52163	CD248	1	+	49654	52163	255,0,0	2	1515,753	0,1756
scaffold_25085	17807	21279	CD27	1	+	17807	21279	255,0,0	3	105,174,147	0,1001,3325
scaffold_186	143627	149472	CD276	1	+	143627	149472	255,0,0	4	264,318,339,138	0,754,1607,5707
scaffold_77293	1267	1432	CD28	1	+	1267	1432	255,0,0	1	165	0
scaffold_5154	5621	40988	CD2AP	1	+	5621	40988	255,0,0	7	162,102,105,135,141,105,63	0,3130,4404,18968,19811,27786,35304
scaffold_49206	3370	5005	CD2BP2	1	+	3370	5005	255,0,0	7	39,135,159,183,246,105,111	0,292,553,819,1008,1333,1524
scaffold_23496	14627	14753	CD300A	1	+	14627	14753	255,0,0	1	126	0
scaffold_101651	2928	3285	CD300E	1	+	2928	3285	255,0,0	1	357	0
scaffold_1051	77389	88682	CD302	1	+	77389	88682	255,0,0	4	204,174,117,111	0,6189,7234,11182
scaffold_30222	397	20220	CD36	1	+	397	20220	255,0,0	6	120,189,72,90,180,150	0,1039,9941,17705,19057,19673
scaffold_19623	7023	18238	CD36	1	+	7023	18238	255,0,0	2	123,120	0,11095
scaffold_24020	24141	30015	CD37	1	+	24141	30015	255,0,0	4	81,150,72,69	0,4272,5627,5805
scaffold_24654	28509	28626	CD38	1	+	28509	28626	255,0,0	1	117	0
scaffold_62448	2462	3425	CD3E	1	+	2462	3425	255,0,0	2	48,174	0,789
scaffold_15674	15126	16256	CD3EAP	1	+	15126	16256	255,0,0	4	150,392,81,135	0,351,746,995
scaffold_3518	48739	49688	CD3G	1	+	48739	49688	255,0,0	2	57,45	0,904
scaffold_1298	64942	69632	CD4	1	+	64942	69632	255,0,0	2	63,165	0,4525
scaffold_7192	894	1029	CD40	1	+	894	1029	255,0,0	1	135	0
scaffold_1453	38461	50927	CD40LG	1	+	38461	50927	255,0,0	2	156,375	0,12091
scaffold_410	16504	79848	CD44	1	+	16504	79848	255,0,0	6	204,78,102,153,135,171	0,7444,21163,47884,57668,63173
scaffold_51039	6474	6558	CD47	1	+	6474	6558	255,0,0	1	84	0
scaffold_196741	1391	1478	CD47	1	+	1391	1478	255,0,0	1	87	0
scaffold_16057	29579	32258	CD5	1	+	29579	32258	255,0,0	2	51,252	0,2427
scaffold_11868	6597	14384	CD53	1	+	6597	14384	255,0,0	3	69,186,63	0,6664,7724
scaffold_54148	11387	11576	CD55	1	+	11387	11576	255,0,0	1	189	0
scaffold_2705	4307	4391	CD59	1	+	4307	4391	255,0,0	1	84	0
scaffold_31552	8612	19480	CD6	1	+	8612	19480	255,0,0	8	108,201,24,69,96,96,303,312	0,407,629,858,2597,3797,9045,10556
scaffold_5457	43448	45812	CD63	1	+	43448	45812	255,0,0	4	63,78,189,66	0,995,1244,2298
scaffold_1571	48774	50237	CD68	1	+	48774	50237	255,0,0	4	132,234,111,144	0,198,603,1319
scaffold_289	12144	14446	CD72	1	+	12144	14446	255,0,0	4	33,171,72,78	0,159,618,2224
scaffold_2127	4503	8001	CD74	1	+	4503	8001	255,0,0	2	180,189	0,3309
scaffold_13579	26321	26432	CD79A	1	+	26321	26432	255,0,0	1	111	0
scaffold_39	38512	39650	CD79B	1	+	38512	39650	255,0,0	4	51,27,120,96	0,87,369,1042
scaffold_171759	801	987	CD80	1	+	801	987	255,0,0	1	186	0
scaffold_9551	4951	9787	CD81	1	+	4951	9787	255,0,0	6	117,105,75,105,87,60	0,2322,3215,3594,4612,4776
scaffold_31648	14815	18472	CD82	1	+	14815	18472	255,0,0	3	84,99,93	0,1184,3564
scaffold_19771	7622	12678	CD83	1	+	7622	12678	255,0,0	3	174,69,126	0,2560,4930
scaffold_69097	9839	10616	CD84	1	+	9839	10616	255,0,0	2	117,246	0,531
scaffold_12982	2592	2880	CD84	1	+	2592	2880	255,0,0	1	288	0
scaffold_553	15735	15984	CD8A	1	+	15735	15984	255,0,0	1	249	0
scaffold_117528	216	279	CD8B	1	+	216	279	255,0,0	1	63	0
scaffold_7182	9733	46807	CD9	1	+	9733	46807	255,0,0	7	63,84,102,75,99,87,66	0,1183,2168,5049,5916,13002,37008
scaffold_14633	11307	13195	CD93	1	+	11307	13195	255,0,0	3	612,567,228	0,615,1660
scaffold_11397	22334	33236	CD97	1	+	22334	33236	255,0,0	6	93,66,222,171,108,132	0,213,406,1079,2094,10770
scaffold_90286	1242	1323	CD99L2	1	+	1242	1323	255,0,0	1	81	0
scaffold_7686	6100	6256	CDA	1	+	6100	6256	255,0,0	1	156	0
scaffold_44659	1438	9162	CDA	1	+	1438	9162	255,0,0	2	60,117	0,7607
scaffold_70416	1671	1785	CDA	1	+	1671	1785	255,0,0	1	114	0
scaffold_12258	1	36068	CDADC1	1	+	1	36068	255,0,0	5	93,51,570,180,72	0,2802,8838,21192,35995
scaffold_16498	8241	20218	CDAN1	1	+	8241	20218	255,0,0	27	123,183,66,105,153,75,63,159,108,132,93,87,168,147,120,207,75,90,108,120,84,96,168,204,168,303,90	0,986,1335,1531,2960,3256,3447,3836,4191,4396,4985,5347,5811,6093,6374,6975,7667,8598,9127,9418,9960,10141,10352,10662,11186,11363,11887
scaffold_66212	6765	6999	CDC123	1	+	6765	6999	255,0,0	1	234	0
scaffold_14637	41477	41621	CDC123	1	+	41477	41621	255,0,0	1	144	0
scaffold_74772	5217	5346	CDC123	1	+	5217	5346	255,0,0	1	129	0
scaffold_574	106070	125782	CDC14A	1	+	106070	125782	255,0,0	3	450,105,159	0,6693,19553
scaffold_1364	16168	25861	CDC14B	1	+	16168	25861	255,0,0	2	99,114	0,9579
scaffold_1364	20446	20530	CDC14C	1	+	20446	20530	255,0,0	1	84	0
scaffold_43700	7679	15473	CDC16	1	+	7679	15473	255,0,0	7	60,99,39,141,159,90,57	0,166,1406,1770,5097,6719,7737
scaffold_21252	15143	18767	CDC20	1	+	15143	18767	255,0,0	10	177,120,123,231,93,195,129,96,144,183	0,572,1591,1867,2231,2437,2733,3005,3186,3441
scaffold_45839	14707	14815	CDC20B	1	+	14707	14815	255,0,0	1	108	0
scaffold_14387	30722	33592	CDC23	1	+	30722	33592	255,0,0	7	168,120,78,63,81,117,153	0,358,555,1321,1901,2472,2717
scaffold_76116	0	8052	CDC23	1	+	0	8052	255,0,0	5	171,132,111,39,139	0,1678,1915,2540,7913
scaffold_77117	991	1311	CDC23	1	+	991	1311	255,0,0	2	162,72	0,248
scaffold_57903	775	5188	CDC25A	1	+	775	5188	255,0,0	6	96,63,99,108,108,141	0,1268,1417,2402,3920,4272
scaffold_39214	11081	22264	CDC25A	1	+	11081	22264	255,0,0	7	168,48,102,120,135,57,78	0,1207,4378,6374,9226,9808,11105
scaffold_417	66858	75595	CDC25B	1	+	66858	75595	255,0,0	11	135,111,132,99,63,96,177,72,75,132,198	0,294,1441,1775,2049,2589,2888,3158,4517,7533,8539
scaffold_71767	6836	7789	CDC25C	1	+	6836	7789	255,0,0	4	84,51,108,126	0,86,332,827
scaffold_29203	13121	14657	CDC25C	1	+	13121	14657	255,0,0	2	108,102	0,1434
scaffold_3743	7223	11179	CDC26	1	+	7223	11179	255,0,0	2	174,81	0,3875
scaffold_140	27110	38704	CDC27	1	+	27110	38704	255,0,0	3	45,123,78	0,4829,11516
scaffold_44993	12688	14767	CDC34	1	+	12688	14767	255,0,0	4	210,87,96,75	0,1176,1439,2004
scaffold_197	160351	171630	CDC37	1	+	160351	171630	255,0,0	8	102,129,144,108,117,123,183,72	0,9281,9422,9840,10042,10245,10936,11207
scaffold_52565	827	9600	CDC37L1	1	+	827	9600	255,0,0	3	129,123,96	0,4641,8677
scaffold_1521	10965	57819	CDC40	1	+	10965	57819	255,0,0	12	189,87,129,87,96,141,75,102,117,75,147,177	0,14570,18309,21246,28918,30707,31647,38914,40808,43988,45390,46677
scaffold_2811	62456	76387	CDC42	1	+	62456	76387	255,0,0	4	90,195,111,72	0,4849,5158,13859
scaffold_2358	4436	83870	CDC42BPA	1	+	4436	83870	255,0,0	17	108,105,147,93,105,84,105,138,84,216,63,594,96,84,123,120,117	0,14180,14742,16842,38516,42282,48120,52290,55541,57721,58788,59732,62465,65019,68702,69455,79317
scaffold_14088	10877	35078	CDC42BPB	1	+	10877	35078	255,0,0	14	126,105,120,117,84,96,600,216,84,135,141,105,90,93	0,2782,3136,3544,3759,3926,8250,10510,11843,14128,14852,15893,22031,24108
scaffold_610	6977	24929	CDC42BPG	1	+	6977	24929	255,0,0	24	159,93,84,96,147,96,201,249,75,162,99,114,117,105,135,138,84,213,99,84,117,114,126,123	0,2666,2846,3457,3846,4502,4764,5093,5759,7479,8636,8825,9135,10504,10859,11083,11316,12291,16531,16715,16945,17194,17595,17829
scaffold_29968	7366	10444	CDC42EP1	1	+	7366	10444	255,0,0	4	135,162,57,462	0,348,519,2616
scaffold_2963	55870	56438	CDC42EP2	1	+	55870	56438	255,0,0	3	120,63,195	0,243,373
scaffold_4457	33060	33822	CDC42EP3	1	+	33060	33822	255,0,0	1	762	0
scaffold_5879	23600	24675	CDC42EP4	1	+	23600	24675	255,0,0	6	81,210,24,447,63,192	0,82,337,367,816,883
scaffold_22	102543	103374	CDC42SE1	1	+	102543	103374	255,0,0	2	72,111	0,720
scaffold_139232	5601	5697	CDC42SE2	1	+	5601	5697	255,0,0	1	96	0
scaffold_6819	31347	31401	CDC42SE2	1	+	31347	31401	255,0,0	1	54	0
scaffold_1712	21252	58691	CDC45	1	+	21252	58691	255,0,0	17	66,72,117,84,141,159,99,132,117,51,63,51,144,141,93,60,48	0,1540,5011,7878,8054,16762,17439,17818,19423,20877,22930,24783,31808,32932,35385,37227,37391
scaffold_4304	30579	60686	CDC5L	1	+	30579	60686	255,0,0	12	45,162,126,219,147,186,150,165,165,81,243,198	0,3108,3879,11989,13961,14898,19448,21209,26075,27455,27823,29909
scaffold_2	173386	182477	CDC6	1	+	173386	182477	255,0,0	11	81,141,198,72,102,138,78,174,201,282,177	0,842,1296,3768,5001,5572,6147,7232,7652,7978,8914
scaffold_18815	5201	21325	CDC7	1	+	5201	21325	255,0,0	8	156,84,96,249,144,93,81,87	0,6281,7654,8364,9623,9852,13999,16037
scaffold_128714	326	4716	CDC73	1	+	326	4716	255,0,0	2	219,99	0,4291
scaffold_72834	81	6413	CDC73	1	+	81	6413	255,0,0	3	69,105,132	0,3391,6200
scaffold_11221	9396	39918	CDC73	1	+	9396	39918	255,0,0	3	141,96,60	0,26472,30462
scaffold_11705	6834	33366	CDCA2	1	+	6834	33366	255,0,0	4	42,42,156,105	0,75,23741,26427
scaffold_1298	31539	33005	CDCA3	1	+	31539	33005	255,0,0	5	117,126,306,63,126	0,366,721,1175,1340
scaffold_1727	53619	54199	CDCA5	1	+	53619	54199	255,0,0	2	327,84	0,496
scaffold_6263	7714	14753	CDCA7	1	+	7714	14753	255,0,0	5	237,66,147,150,135	0,568,1487,3034,6904
scaffold_40161	4365	12096	CDCA7L	1	+	4365	12096	255,0,0	8	78,150,126,165,69,207,168,144	0,1206,2279,2930,3215,5018,5228,7587
scaffold_1764	60723	70926	CDCA8	1	+	60723	70926	255,0,0	5	99,63,42,129,81	0,968,7208,9854,10122
scaffold_12598	27640	28732	CDCP1	1	+	27640	28732	255,0,0	2	642,423	0,669
scaffold_232959	528	1163	CDCP1	1	+	528	1163	255,0,0	2	393,192	0,443
scaffold_89376	6740	12937	CDCP1	1	+	6740	12937	255,0,0	2	363,138	0,6059
scaffold_373	55691	64645	CDCP2	1	+	55691	64645	255,0,0	4	348,336,366,177	0,3291,4613,8777
scaffold_4456	22323	44172	CDH1	1	+	22323	44172	255,0,0	15	207,144,129,57,144,222,147,246,213,120,183,141,159,87,186	0,1425,3175,3962,4043,4583,7438,11456,13565,15375,15798,16810,17908,18192,21663
scaffold_57816	3015	5348	CDH10	1	+	3015	5348	255,0,0	2	186,255	0,2078
scaffold_10062	542	33250	CDH11	1	+	542	33250	255,0,0	5	258,129,120,252,317	0,7677,8020,28612,32391
scaffold_7573	46137	46371	CDH13	1	+	46137	46371	255,0,0	1	234	0
scaffold_2314	24799	36282	CDH13	1	+	24799	36282	255,0,0	2	255,183	0,11300
scaffold_47	4181	230332	CDH13	1	+	4181	230332	255,0,0	2	129,51	0,226100
scaffold_9619	25661	36177	CDH15	1	+	25661	36177	255,0,0	8	195,138,84,126,165,141,156,168	0,1737,2379,4410,5545,7844,9242,10348
scaffold_6783	11069	18657	CDH16	1	+	11069	18657	255,0,0	13	90,162,195,126,150,228,75,192,240,132,90,105,120	0,1441,2371,3157,3476,4026,4334,4484,4756,5651,6823,7080,7468
scaffold_12997	3018	29972	CDH17	1	+	3018	29972	255,0,0	9	174,192,78,207,144,72,204,159,147	0,6498,8217,12329,21055,21482,23190,23498,26807
scaffold_10049	6725	36994	CDH18	1	+	6725	36994	255,0,0	2	252,135	0,30134
scaffold_24720	7687	17296	CDH19	1	+	7687	17296	255,0,0	3	117,252,489	0,6800,9120
scaffold_120270	783	7344	CDH19	1	+	783	7344	255,0,0	4	120,144,114,258	0,524,5611,6303
scaffold_22915	10529	17084	CDH19	1	+	10529	17084	255,0,0	2	99,300	0,6255
scaffold_7459	5903	53056	CDH2	1	+	5903	53056	255,0,0	8	141,177,138,186,255,234,234,168	0,5105,15524,16248,19533,23838,24588,46985
scaffold_19734	27693	33985	CDH20	1	+	27693	33985	255,0,0	2	504,252	0,6040
scaffold_12380	2355	27796	CDH20	1	+	2355	27796	255,0,0	3	186,168,243	0,7661,25198
scaffold_2522	12345	55132	CDH22	1	+	12345	55132	255,0,0	5	144,245,123,99,192	0,10557,26231,42494,42595
scaffold_7192	46869	52496	CDH22	1	+	46869	52496	255,0,0	2	552,252	0,5375
scaffold_9496	20091	50387	CDH23	1	+	20091	50387	255,0,0	18	120,180,75,57,210,108,102,123,210,126,120,225,165,144,174,213,192,111	0,790,4295,4372,4952,5788,6849,8095,8902,17615,21562,22966,23681,24074,26994,27290,29735,30185
scaffold_1671	11711	86372	CDH23	1	+	11711	86372	255,0,0	13	150,207,36,75,75,114,108,192,141,219,135,117,180	0,607,37946,39464,48167,54297,55642,66524,67056,68481,70311,71564,74481
scaffold_92	108585	199193	CDH23	1	+	108585	199193	255,0,0	5	111,48,93,102,87	0,1031,1209,73607,90521
scaffold_631	76286	84674	CDH24	1	+	76286	84674	255,0,0	13	482,249,111,120,141,249,186,171,120,294,60,60,36	0,1217,1684,1870,5149,6211,6802,7166,7411,7690,8195,8291,8352
scaffold_8438	23602	43117	CDH3	1	+	23602	43117	255,0,0	13	207,147,120,207,225,147,237,72,93,123,180,141,159	0,2702,3221,5617,11902,12753,13283,15119,15209,16595,17657,19110,19356
scaffold_31800	4503	16592	CDH5	1	+	4503	16592	255,0,0	9	297,189,246,126,141,75,186,162,282	0,324,875,2577,4113,8217,8491,9505,11807
scaffold_178466	1579	1738	CDH5	1	+	1579	1738	255,0,0	1	159	0
scaffold_11597	19585	42965	CDH6	1	+	19585	42965	255,0,0	6	489,360,117,120,258,183	0,6828,7314,9287,20826,23197
scaffold_1135	6887	23557	CDH6	1	+	6887	23557	255,0,0	3	186,171,297	0,2768,16373
scaffold_35244	10980	19020	CDH8	1	+	10980	19020	255,0,0	4	171,183,210,48	0,4463,7781,7992
scaffold_2675	37196	88755	CDH8	1	+	37196	88755	255,0,0	2	291,123	0,51436
scaffold_6877	18842	40979	CDHR1	1	+	18842	40979	255,0,0	13	36,84,147,90,87,144,72,111,165,69,228,258,204	0,696,1593,4056,5445,7712,9415,13086,18473,19146,19860,20758,21933
scaffold_29749	12112	22457	CDHR2	1	+	12112	22457	255,0,0	7	114,57,96,357,225,72,243	0,844,994,6088,6460,6825,10102
scaffold_2334	15	60437	CDHR3	1	+	15	60437	255,0,0	14	18,93,99,249,171,231,93,102,174,186,150,96,99,84	0,42,204,11790,13613,16273,18461,19666,21278,31265,38652,44708,56873,60338
scaffold_6538	14926	21314	CDHR4	1	+	14926	21314	255,0,0	4	96,153,123,57	0,2276,3041,6331
scaffold_11855	31600	38497	CDHR5	1	+	31600	38497	255,0,0	7	174,159,45,192,162,12,72	0,643,4897,5152,6525,6786,6825
scaffold_11665	2752	4248	CDIP1	1	+	2752	4248	255,0,0	4	81,156,279,108	0,246,969,1388
scaffold_9252	4385	7287	CDIPT	1	+	4385	7287	255,0,0	5	144,81,84,96,42	0,251,691,2666,2860
scaffold_9355	41925	44617	CDK10	1	+	41925	44617	255,0,0	8	93,123,60,75,72,81,102,72	0,236,598,1115,1695,2143,2397,2620
scaffold_281265	413	500	CDK10	1	+	413	500	255,0,0	1	87	0
scaffold_79286	4994	8844	CDK11A	1	+	4994	8844	255,0,0	7	66,129,96,69,177,87,126	0,541,1264,1879,2109,3133,3724
scaffold_10577	5453	8509	CDK11B	1	+	5453	8509	255,0,0	8	87,126,102,126,108,117,150,189	0,591,1172,1642,1976,2202,2481,2867
scaffold_21931	24773	27518	CDK11B	1	+	24773	27518	255,0,0	4	45,114,129,138	0,792,1804,2607
scaffold_138968	342	3491	CDK11B	1	+	342	3491	255,0,0	3	111,93,120	0,2206,3029
scaffold_2246	50419	82397	CDK12	1	+	50419	82397	255,0,0	13	711,453,165,129,75,36,57,189,171,138,180,426,426	0,4289,5921,7453,9112,13460,14336,19024,22089,24037,25083,31117,31552
scaffold_18127	13701	29664	CDK13	1	+	13701	29664	255,0,0	7	468,375,303,96,204,129,123	0,471,1416,1739,8358,15156,15840
scaffold_19371	14444	24703	CDK13	1	+	14444	24703	255,0,0	4	174,138,108,660	0,1946,3443,9599
scaffold_5008	710	875	CDK14	1	+	710	875	255,0,0	1	165	0
scaffold_4918	24166	65983	CDK15	1	+	24166	65983	255,0,0	6	84,96,63,123,123,63	0,11415,12275,22687,24513,41754
scaffold_4888	36578	40807	CDK16	1	+	36578	40807	255,0,0	13	135,126,57,114,96,63,123,123,93,108,45,90,81	0,232,438,594,1311,1514,1814,2244,2475,2649,2842,3019,4148
scaffold_386	95458	139728	CDK17	1	+	95458	139728	255,0,0	13	111,84,108,96,123,63,96,114,57,126,135,165,117	0,1285,5508,6157,8043,19670,19978,20555,21719,33305,33567,36917,44153
scaffold_27794	18798	23617	CDK18	1	+	18798	23617	255,0,0	6	150,126,57,114,96,63	0,1988,2975,4087,4412,4756
scaffold_2322	15053	82657	CDK19	1	+	15053	82657	255,0,0	7	129,270,75,96,72,57,141	0,9652,10642,11653,12304,30065,67463
scaffold_832	50211	54994	CDK2	1	+	50211	54994	255,0,0	8	117,78,120,171,102,144,204,102	0,815,993,2213,3003,3762,4211,4681
scaffold_115115	295	2180	CDK20	1	+	295	2180	255,0,0	4	120,66,120,150	0,303,1123,1735
scaffold_1172	5786	10041	CDK2AP1	1	+	5786	10041	255,0,0	3	102,108,66	0,1703,4189
scaffold_6401	27410	28123	CDK2AP2	1	+	27410	28123	255,0,0	3	111,99,138	0,392,575
scaffold_11845	12043	16279	CDK3	1	+	12043	16279	255,0,0	7	117,75,69,171,102,204,69	0,483,658,863,1143,2653,4167
scaffold_1125	43107	44974	CDK4	1	+	43107	44974	255,0,0	7	90,135,48,111,168,138,219	0,299,564,843,1086,1356,1648
scaffold_476	84671	87284	CDK5	1	+	84671	87284	255,0,0	8	90,75,60,72,96,75,96,90	0,194,358,903,1154,1421,1616,2523
scaffold_2656	38448	39369	CDK5R1	1	+	38448	39369	255,0,0	1	921	0
scaffold_29447	8273	9376	CDK5R2	1	+	8273	9376	255,0,0	4	462,312,42,282	0,465,778,821
scaffold_66713	5446	12265	CDK5RAP1	1	+	5446	12265	255,0,0	4	150,132,54,105	0,3151,5973,6714
scaffold_252498	46	280	CDK5RAP1	1	+	46	280	255,0,0	1	234	0
scaffold_82557	939	1182	CDK5RAP1	1	+	939	1182	255,0,0	1	243	0
scaffold_8043	1128	41093	CDK5RAP2	1	+	1128	41093	255,0,0	6	123,240,315,177,123,222	0,28030,29984,30305,36020,39743
scaffold_7356	5766	33012	CDK5RAP2	1	+	5766	33012	255,0,0	5	129,165,153,123,111	0,2169,13695,17136,27135
scaffold_8343	11208	40859	CDK5RAP2	1	+	11208	40859	255,0,0	6	144,96,111,132,81,129	0,10029,11474,13115,19815,29522
scaffold_25	159558	165469	CDK5RAP3	1	+	159558	165469	255,0,0	10	133,103,180,81,144,111,90,204,174,63	0,422,1544,1851,2195,2741,3600,4986,5571,5848
scaffold_1099	49582	104173	CDK6	1	+	49582	104173	255,0,0	2	111,174	0,54417
scaffold_24258	14865	25355	CDK6	1	+	14865	25355	255,0,0	3	144,84,48	0,5864,10442
scaffold_10419	36934	37366	CDK7	1	+	36934	37366	255,0,0	2	66,66	0,366
scaffold_32123	4996	7270	CDK7	1	+	4996	7270	255,0,0	2	150,150	0,2124
scaffold_38118	6119	15022	CDK7	1	+	6119	15022	255,0,0	6	69,69,117,117,102,87	0,757,1518,2697,7075,8816
scaffold_33802	8807	22326	CDK8	1	+	8807	22326	255,0,0	5	72,72,144,132,57	0,1183,3250,11799,13462
scaffold_4183	32049	49375	CDK8	1	+	32049	49375	255,0,0	3	141,111,75	0,4439,17251
scaffold_5996	17750	21190	CDK9	1	+	17750	21190	255,0,0	5	144,177,168,81,81	0,1659,1949,2473,3359
scaffold_9727	36225	36405	CDKAL1	1	+	36225	36405	255,0,0	1	180	0
scaffold_14396	8902	9049	CDKAL1	1	+	8902	9049	255,0,0	1	147	0
scaffold_119659	932	1055	CDKAL1	1	+	932	1055	255,0,0	1	123	0
scaffold_41317	11045	11147	CDKAL1	1	+	11045	11147	255,0,0	1	102	0
scaffold_28415	4231	9529	CDKL1	1	+	4231	9529	255,0,0	3	84,201,90	0,4226,5208
scaffold_8772	14907	15078	CDKL2	1	+	14907	15078	255,0,0	1	171	0
scaffold_23227	2132	20735	CDKL2	1	+	2132	20735	255,0,0	7	111,102,273,135,87,114,180	0,4039,5202,7346,12681,16502,18423
scaffold_25537	7648	26019	CDKL3	1	+	7648	26019	255,0,0	5	159,87,141,114,180	0,5396,12315,13866,18191
scaffold_15038	19781	32667	CDKL4	1	+	19781	32667	255,0,0	4	138,84,192,90	0,5780,8091,12796
scaffold_56862	5119	8766	CDKL4	1	+	5119	8766	255,0,0	2	123,168	0,3479
scaffold_1730	6097	63836	CDKL5	1	+	6097	63836	255,0,0	11	120,60,93,189,48,153,966,105,105,102,99	0,2472,7128,13200,19443,24409,27363,32214,32607,52307,57640
scaffold_9155	36397	38209	CDKN1A	1	+	36397	38209	255,0,0	2	444,48	0,1764
scaffold_2935	11221	11554	CDKN1B	1	+	11221	11554	255,0,0	1	333	0
scaffold_7835	2160	43609	CDKN2A	1	+	2160	43609	255,0,0	2	315,102	0,41347
scaffold_141672	5119	6179	CDKN2AIP	1	+	5119	6179	255,0,0	5	171,141,159,57,69	0,174,357,928,991
scaffold_38946	9641	9989	CDKN2AIPNL	1	+	9641	9989	255,0,0	1	348	0
scaffold_11666	17706	21635	CDKN2C	1	+	17706	21635	255,0,0	2	363,129	0,3800
scaffold_197	28369	29674	CDKN2D	1	+	28369	29674	255,0,0	2	138,189	0,1116
scaffold_1945	24133	38039	CDKN3	1	+	24133	38039	255,0,0	4	90,57,225,84	0,2026,5220,13822
scaffold_1190	103020	104488	CDNF	1	+	103020	104488	255,0,0	2	129,141	0,1327
scaffold_187502	1476	1641	CDO1	1	+	1476	1641	255,0,0	1	165	0
scaffold_42804	2405	2561	CDO1	1	+	2405	2561	255,0,0	1	156	0
scaffold_1888	17387	17474	CDO1	1	+	17387	17474	255,0,0	1	87	0
scaffold_10489	725	36387	CDON	1	+	725	36387	255,0,0	9	339,300,174,183,105,123,222,279,81	0,5741,7925,20372,21010,25569,29824,32144,35581
scaffold_36879	13378	14441	CDPF1	1	+	13378	14441	255,0,0	2	114,99	0,964
scaffold_8848	21956	22079	CDR1	1	+	21956	22079	255,0,0	1	123	0
scaffold_45727	15252	15896	CDR2	1	+	15252	15896	255,0,0	1	644	0
scaffold_34715	6742	6820	CDR2	1	+	6742	6820	255,0,0	1	78	0
scaffold_743	56411	70695	CDR2L	1	+	56411	70695	255,0,0	5	75,114,150,156,897	0,11231,11667,12331,13387
scaffold_17524	6123	6282	CDRT1	1	+	6123	6282	255,0,0	1	159	0
scaffold_72298	9641	9791	CDRT1	1	+	9641	9791	255,0,0	1	150	0
scaffold_21564	17160	31092	CDS1	1	+	17160	31092	255,0,0	6	60,84,87,69,162,111	0,2005,3550,6439,8750,13821
scaffold_71660	7453	7573	CDS1	1	+	7453	7573	255,0,0	1	120	0
scaffold_100428	6698	6797	CDS1	1	+	6698	6797	255,0,0	1	99	0
scaffold_52919	5946	12180	CDS2	1	+	5946	12180	255,0,0	5	132,102,153,69,87	0,363,4490,5562,6147
scaffold_39395	324	8705	CDS2	1	+	324	8705	255,0,0	5	84,120,99,99,135	0,2927,5027,6894,8246
scaffold_24869	16124	16310	CDSN	1	+	16124	16310	255,0,0	1	186	0
scaffold_22000	28257	29730	CDT1	1	+	28257	29730	255,0,0	4	162,201,105,189	0,380,684,1284
scaffold_42110	2008	7660	CDV3	1	+	2008	7660	255,0,0	3	87,159,147	0,3875,5505
scaffold_469	60345	80615	CDX1	1	+	60345	80615	255,0,0	3	90,147,441	0,1169,19829
scaffold_39275	12272	18606	CDX2	1	+	12272	18606	255,0,0	3	519,147,249	0,4572,6085
scaffold_58637	14109	14316	CDX4	1	+	14109	14316	255,0,0	1	207	0
scaffold_42750	6530	12853	CDYL	1	+	6530	12853	255,0,0	3	258,171,213	0,1782,6110
scaffold_80756	4901	5570	CDYL	1	+	4901	5570	255,0,0	1	669	0
scaffold_2777	18420	71216	CDYL2	1	+	18420	71216	255,0,0	4	351,219,171,213	0,34804,44610,52583
scaffold_11336	28557	33365	CEACAM16	1	+	28557	33365	255,0,0	5	327,276,72,204,336	0,2508,3879,3952,4472
scaffold_117875	562	628	CEACAM19	1	+	562	628	255,0,0	1	66	0
scaffold_128735	524	590	CEACAM19	1	+	524	590	255,0,0	1	66	0
scaffold_7198	36846	37762	CEACAM5	1	+	36846	37762	255,0,0	2	222,270	0,646
scaffold_6088	10669	11752	CEBPA	1	+	10669	11752	255,0,0	3	291,474,276	0,297,807
scaffold_29077	5652	6056	CEBPB	1	+	5652	6056	255,0,0	2	303,96	0,308
scaffold_47739	4488	5124	CEBPD	1	+	4488	5124	255,0,0	3	282,114,129	0,342,507
scaffold_5026	6215	7444	CEBPE	1	+	6215	7444	255,0,0	2	333,276	0,953
scaffold_6045	46026	46442	CEBPG	1	+	46026	46442	255,0,0	1	416	0
scaffold_23436	459	23970	CEBPZ	1	+	459	23970	255,0,0	13	84,66,66,114,66,69,66,57,54,186,234,1149,219	0,2695,4665,4734,5930,7083,8854,9002,10040,14062,15075,22011,23292
scaffold_6172	10454	59161	CECR2	1	+	10454	59161	255,0,0	14	183,141,159,135,36,93,123,171,144,126,534,297,945,45	0,1534,29546,40661,41699,41819,42164,43438,43687,44626,44927,45473,47691,48662
scaffold_110306	167	6266	CEL	1	+	167	6266	255,0,0	4	249,161,102,135	0,627,5676,5964
scaffold_6344	59395	59530	CELA1	1	+	59395	59530	255,0,0	1	135	0
scaffold_70555	981	1137	CELA1	1	+	981	1137	255,0,0	1	156	0
scaffold_24838	22302	29057	CELA2A	1	+	22302	29057	255,0,0	5	120,144,132,117,99	0,1538,2604,3283,6656
scaffold_175138	1093	1444	CELA3A	1	+	1093	1444	255,0,0	2	129,102	0,249
scaffold_4548	61795	62683	CELA3B	1	+	61795	62683	255,0,0	2	138,135	0,753
scaffold_21707	3291	15871	CELF1	1	+	3291	15871	255,0,0	11	84,48,138,36,162,75,129,114,186,144,126	0,439,1248,2075,2418,5548,7160,7641,9212,11362,12454
scaffold_4	8975	309584	CELF2	1	+	8975	309584	255,0,0	7	66,159,81,135,48,201,72	0,6496,9862,19580,29919,123407,300537
scaffold_13331	13419	25640	CELF3	1	+	13419	25640	255,0,0	12	126,144,132,69,147,141,144,81,129,48,84,144	0,963,1391,1825,2297,2687,2984,4887,5082,5617,10950,12077
scaffold_1003	13719	77072	CELF4	1	+	13719	77072	255,0,0	7	78,129,150,150,69,81,150	0,47973,49827,51969,56673,58240,63203
scaffold_5371	39019	56991	CELF5	1	+	39019	56991	255,0,0	9	126,71,87,153,141,147,81,126,57	0,3449,6480,12031,12264,13296,14148,16047,17915
scaffold_2375	46595	74127	CELF6	1	+	46595	74127	255,0,0	7	45,144,81,87,48,84,261	0,620,849,2614,13121,23382,27271
scaffold_256	56241	79928	CELSR2	1	+	56241	79928	255,0,0	33	237,171,105,36,93,123,126,123,81,117,171,201,126,171,180,183,114,90,102,183,123,144,63,267,168,126,162,159,90,114,225,2262,918	0,403,709,862,1005,1472,2153,2397,2604,2834,3236,3686,3984,4196,4515,4977,5708,6387,7198,7447,8040,8295,8654,8872,9405,9906,10194,10721,11502,11764,12976,20411,22769
scaffold_82	58898	82923	CELSR3	1	+	58898	82923	255,0,0	28	315,2817,54,600,228,117,126,165,186,120,171,183,102,96,210,192,159,102,48,123,204,177,114,81,117,120,150,888	0,336,4242,4297,5513,5928,8138,8353,8933,9639,10112,11121,11592,12931,13202,13664,14294,14908,15599,15867,16084,16463,16864,17429,17983,19539,19788,23137
scaffold_6544	1334	47445	CEMIP	1	+	1334	47445	255,0,0	14	216,180,159,87,69,204,210,177,210,123,96,240,138,150	0,1586,4602,6957,9560,10375,18121,20657,30258,34782,36249,44397,45350,45961
scaffold_232745	682	815	CENPA	1	+	682	815	255,0,0	2	63,69	0,64
scaffold_417	86281	87781	CENPB	1	+	86281	87781	255,0,0	5	411,126,525,78,75	0,526,656,1345,1425
scaffold_1180	39999	40350	CENPBD1	1	+	39999	40350	255,0,0	1	351	0
scaffold_7247	3750	55406	CENPC	1	+	3750	55406	255,0,0	8	66,87,159,78,57,123,120,45	0,2473,7144,9147,39571,39664,51443,51611
scaffold_3538	4937	75529	CENPE	1	+	4937	75529	255,0,0	33	66,114,186,210,165,201,216,159,294,165,174,120,153,69,159,276,81,111,75,177,75,153,159,126,90,51,66,63,81,120,117,66,57	0,4802,9626,10826,11860,12508,15249,21560,22284,24837,26614,29357,32847,35189,38247,38562,39081,42566,42915,46166,47713,48381,54103,55625,56450,59652,63588,63741,63957,64627,65471,65714,70535
scaffold_10419	5324	11310	CENPH	1	+	5324	11310	255,0,0	3	51,159,81	0,1755,5905
scaffold_9532	42393	42453	CENPH	1	+	42393	42453	255,0,0	1	60	0
scaffold_18338	18156	21075	CENPI	1	+	18156	21075	255,0,0	3	138,123,105	0,2389,2814
scaffold_223787	32	1240	CENPI	1	+	32	1240	255,0,0	3	120,168,90	0,268,1118
scaffold_126010	22	5554	CENPI	1	+	22	5554	255,0,0	3	168,120,54	0,316,5478
scaffold_7579	13445	45099	CENPJ	1	+	13445	45099	255,0,0	7	441,105,102,816,90,117,132	0,1328,13173,13598,15426,15519,31522
scaffold_74837	1194	8699	CENPK	1	+	1194	8699	255,0,0	3	156,129,99	0,4909,7406
scaffold_7140	16220	29945	CENPL	1	+	16220	29945	255,0,0	4	135,252,537,69	0,3117,10994,13656
scaffold_54920	3463	10022	CENPM	1	+	3463	10022	255,0,0	5	57,72,93,84,96	0,585,1971,5125,6463
scaffold_18468	26745	26874	CENPN	1	+	26745	26874	255,0,0	1	129	0
scaffold_283033	316	418	CENPN	1	+	316	418	255,0,0	1	102	0
scaffold_18381	17290	19129	CENPO	1	+	17290	19129	255,0,0	2	261,171	0,1668
scaffold_106855	998	1181	CENPP	1	+	998	1181	255,0,0	1	183	0
scaffold_16563	7354	18992	CENPQ	1	+	7354	18992	255,0,0	4	120,123,129,135	0,7512,10429,11503
scaffold_74279	8606	9645	CENPT	1	+	8606	9645	255,0,0	3	63,138,132	0,404,907
scaffold_246786	840	1316	CENPT	1	+	840	1316	255,0,0	2	165,42	0,434
scaffold_37478	15230	15338	CENPU	1	+	15230	15338	255,0,0	1	108	0
scaffold_86585	3696	11984	CENPV	1	+	3696	11984	255,0,0	3	75,114,123	0,6876,8165
scaffold_15713	9260	14125	CENPW	1	+	9260	14125	255,0,0	2	126,117	0,4748
scaffold_9449	23039	23114	CENPX	1	+	23039	23114	255,0,0	1	75	0
scaffold_16858	8451	30865	CEP104	1	+	8451	30865	255,0,0	13	78,93,66,141,99,207,177,174,168,195,144,156,165	0,1023,2574,2841,8371,8812,13079,15882,16994,17845,20171,21729,22249
scaffold_384	19809	141235	CEP112	1	+	19809	141235	255,0,0	8	108,132,153,144,120,87,78,48	0,68626,69044,84317,88673,96806,121036,121378
scaffold_10995	8959	48955	CEP120	1	+	8959	48955	255,0,0	12	96,129,159,93,90,153,96,192,144,150,102,228	0,12586,18515,19915,28570,29220,29473,31085,32194,37177,38816,39768
scaffold_36172	5068	14857	CEP120	1	+	5068	14857	255,0,0	4	141,117,156,57	0,2402,4943,9732
scaffold_5391	16138	62069	CEP126	1	+	16138	62069	255,0,0	10	159,564,99,204,96,804,186,105,144,120	0,9486,10395,10506,10716,10824,19659,29384,33232,45811
scaffold_36548	11672	12323	CEP128	1	+	11672	12323	255,0,0	1	651	0
scaffold_5257	34185	72732	CEP128	1	+	34185	72732	255,0,0	5	114,51,120,84,147	0,6700,19937,35161,38400
scaffold_32770	665	21439	CEP131	1	+	665	21439	255,0,0	14	57,120,108,201,102,117,102,66,54,108,120,114,78,177	0,2880,3134,3704,4462,5262,5821,7242,7335,9224,9668,12748,15390,20597
scaffold_3327	1254	75763	CEP135	1	+	1254	75763	255,0,0	16	108,186,168,141,87,162,126,216,150,150,117,162,114,186,213,105	0,1857,3034,7058,10064,16615,22829,25265,31830,49855,60939,63647,64646,65033,71175,74404
scaffold_25204	3479	23658	CEP152	1	+	3479	23658	255,0,0	6	159,90,198,141,276,102	0,1101,11558,13633,19402,20077
scaffold_19283	7618	26802	CEP152	1	+	7618	26802	255,0,0	6	399,93,99,147,81,111	0,573,1891,2357,7717,19073
scaffold_13686	15097	40757	CEP162	1	+	15097	40757	255,0,0	9	201,129,99,144,174,372,54,213,129	0,4697,8691,10909,14203,14380,14794,17406,25531
scaffold_10400	2683	31582	CEP162	1	+	2683	31582	255,0,0	8	105,114,144,195,81,180,147,117	0,2430,4034,6106,9820,26404,27148,28782
scaffold_8062	10970	37771	CEP164	1	+	10970	37771	255,0,0	8	147,45,168,150,219,84,90,132	0,3972,5124,6152,9844,14026,14143,26669
scaffold_1718	5972	69020	CEP170	1	+	5972	69020	255,0,0	16	516,219,630,429,126,150,240,51,165,477,117,159,57,81,93,102	0,517,754,1396,6414,11298,25864,26106,26343,31253,39118,40214,40464,45890,55213,62946
scaffold_5038	218	19078	CEP170B	1	+	218	19078	255,0,0	23	99,96,81,57,138,60,57,198,177,129,150,78,252,105,351,513,39,174,162,144,90,93,51	0,4679,6817,7573,9044,10025,11042,11102,11366,11600,12321,12501,12718,12997,13285,13849,16128,16179,17008,17582,17811,18549,18809
scaffold_4432	22153	22513	CEP19	1	+	22153	22513	255,0,0	1	360	0
scaffold_37776	596	22024	CEP192	1	+	596	22024	255,0,0	7	126,129,96,90,177,258,111	0,1268,1482,13320,13746,20783,21317
scaffold_30806	11172	11337	CEP192	1	+	11172	11337	255,0,0	1	165	0
scaffold_11700	2678	12675	CEP250	1	+	2678	12675	255,0,0	7	123,960,354,699,396,99,234	0,579,1648,2026,2728,5868,9763
scaffold_23143	10200	26716	CEP250	1	+	10200	26716	255,0,0	12	168,57,81,168,105,252,141,105,183,144,147,237	0,660,2040,2348,5229,5829,7829,10090,11300,14321,15445,16279
scaffold_296	21631	113363	CEP290	1	+	21631	113363	255,0,0	42	198,96,144,171,123,165,87,132,129,153,144,216,138,213,198,108,267,108,165,462,111,66,114,174,231,108,111,156,165,138,84,114,87,108,45,129,120,90,183,153,144,105	0,4234,8847,12218,13411,14207,16167,16654,20813,25287,25778,28446,31132,32672,35149,35976,36884,38934,40008,40811,42192,45532,48299,54356,56416,56734,59383,62377,62917,64314,65871,67427,69877,70029,71245,75293,76602,80184,80884,81413,87481,91627
scaffold_516	82018	127943	CEP295	1	+	82018	127943	255,0,0	24	144,99,141,60,141,75,66,171,480,240,879,126,207,81,333,201,123,96,222,138,180,141,93,126	0,1413,1572,3054,3153,10591,10674,10879,12236,12776,13028,13952,14222,14459,14579,14921,15899,18264,20689,24092,24438,33241,44786,45799
scaffold_5254	146	48950	CEP350	1	+	146	48950	255,0,0	19	189,186,87,147,156,198,213,114,48,66,126,84,72,156,231,138,162,408,144	0,970,1610,5852,10338,21317,31862,35524,37573,37752,41318,44207,45405,45636,45795,46035,46175,48154,48660
scaffold_2243	40054	57595	CEP41	1	+	40054	57595	255,0,0	6	48,144,153,69,114,219	0,12382,14900,15465,16601,17322
scaffold_121944	89	5986	CEP44	1	+	89	5986	255,0,0	2	153,192	0,5705
scaffold_6708	29248	55181	CEP55	1	+	29248	55181	255,0,0	6	183,276,153,129,78,102	0,3850,10807,23968,25738,25831
scaffold_3176	21281	63877	CEP57	1	+	21281	63877	255,0,0	10	153,144,240,75,108,75,120,120,180,156	0,11042,11736,22094,22850,25957,26656,29383,32642,42440
scaffold_37878	13463	14812	CEP57L1	1	+	13463	14812	255,0,0	3	210,249,744	0,215,605
scaffold_7585	5797	9092	CEP63	1	+	5797	9092	255,0,0	3	135,210,150	0,1005,3145
scaffold_23745	4198	30892	CEP63	1	+	4198	30892	255,0,0	7	96,114,114,234,75,198,87	0,1005,6359,15994,16446,24261,26607
scaffold_13180	13529	24058	CEP68	1	+	13529	24058	255,0,0	5	171,627,123,96,165	0,291,3019,6634,10364
scaffold_18354	21990	29905	CEP70	1	+	21990	29905	255,0,0	4	60,81,114,159	0,3256,7475,7756
scaffold_11155	18883	44779	CEP72	1	+	18883	44779	255,0,0	5	141,111,126,117,192	0,955,1976,20061,25704
scaffold_21916	1058	28427	CEP78	1	+	1058	28427	255,0,0	7	141,108,114,180,75,168,255	0,4053,8771,10996,21568,21745,27114
scaffold_6403	34989	55597	CEP83	1	+	34989	55597	255,0,0	4	198,129,159,78	0,14696,17913,20530
scaffold_34308	6565	18071	CEP83	1	+	6565	18071	255,0,0	4	135,57,189,132	0,2330,2392,11374
scaffold_228494	676	1089	CEP83	1	+	676	1089	255,0,0	2	153,147	0,266
scaffold_546	24631	49497	CEP85	1	+	24631	49497	255,0,0	9	156,48,135,150,189,114,138,693,150	0,4446,6490,6863,9606,11192,13217,14148,24716
scaffold_3750	32523	71201	CEP85L	1	+	32523	71201	255,0,0	2	780,147	0,38531
scaffold_52846	372	12231	CEP89	1	+	372	12231	255,0,0	4	219,99,78,111	0,5398,7695,11748
scaffold_106837	4102	4321	CEP89	1	+	4102	4321	255,0,0	1	219	0
scaffold_7568	17934	45304	CEP95	1	+	17934	45304	255,0,0	12	159,75,141,153,75,168,105,81,81,135,108,129	0,472,790,2205,3838,4029,6355,9663,10325,21372,25019,27241
scaffold_42261	7782	17996	CEP97	1	+	7782	17996	255,0,0	6	117,165,165,135,495,165	0,656,8010,8901,9436,10049
scaffold_42691	548	2675	CEP97	1	+	548	2675	255,0,0	3	81,408,198	0,1494,1929
scaffold_50859	6613	7742	CEP97	1	+	6613	7742	255,0,0	2	141,162	0,967
scaffold_1897	34818	71528	CEPT1	1	+	34818	71528	255,0,0	8	117,126,159,132,84,141,150,336	0,581,1180,1773,8142,24772,26190,36374
scaffold_2943	7537	18616	CERCAM	1	+	7537	18616	255,0,0	11	249,201,126,60,81,120,210,129,120,108,198	0,652,1038,3226,4239,4817,6795,7163,9112,9376,10881
scaffold_47409	3238	11826	CERK	1	+	3238	11826	255,0,0	6	78,153,108,69,207,210	0,1523,3449,6027,6914,8378
scaffold_80999	2407	9551	CERK	1	+	2407	9551	255,0,0	2	126,120	0,7024
scaffold_9940	21375	48158	CERKL	1	+	21375	48158	255,0,0	6	63,48,105,180,75,93	0,132,6328,11275,12561,26690
scaffold_14273	28403	36864	CERS1	1	+	28403	36864	255,0,0	3	216,159,174	0,2464,8287
scaffold_58412	1345	1501	CERS1	1	+	1345	1501	255,0,0	1	156	0
scaffold_22	23808	27881	CERS2	1	+	23808	27881	255,0,0	9	138,153,108,129,96,60,114,96,174	0,491,771,1065,1375,1795,2079,2388,3899
scaffold_9926	1944	19247	CERS3	1	+	1944	19247	255,0,0	4	48,96,129,108	0,8153,13746,17195
scaffold_152259	621	1057	CERS4	1	+	621	1057	255,0,0	2	102,129	0,307
scaffold_222576	731	1494	CERS4	1	+	731	1494	255,0,0	2	111,114	0,649
scaffold_6536	30740	61711	CERS5	1	+	30740	61711	255,0,0	8	204,108,133,100,129,108,156,147	0,21629,22342,25917,27534,27754,28624,30824
scaffold_24063	3829	20360	CES1	1	+	3829	20360	255,0,0	6	207,144,132,156,78,105	0,3085,6764,7470,13979,16426
scaffold_4520	20481	26144	CES2	1	+	20481	26144	255,0,0	5	183,117,96,264,204	0,1260,2741,3268,5459
scaffold_4520	39743	43083	CES2	1	+	39743	43083	255,0,0	4	48,66,132,270	0,461,2127,3070
scaffold_34113	80	13868	CES2	1	+	80	13868	255,0,0	5	147,117,99,261,207	0,1197,3320,3845,13581
scaffold_23108	404	29413	CES2	1	+	404	29413	255,0,0	5	183,105,141,249,189	0,1253,2279,23179,28820
scaffold_4520	2744	12860	CES3	1	+	2744	12860	255,0,0	4	81,150,129,192	0,226,9381,9924
scaffold_12036	5226	21544	CES5A	1	+	5226	21544	255,0,0	7	198,138,132,153,90,141,150	0,2544,4878,5597,7411,14838,16168
scaffold_11353	31698	32173	CETN2	1	+	31698	32173	255,0,0	2	186,288	0,187
scaffold_21710	3583	3837	CETN2	1	+	3583	3837	255,0,0	2	120,132	0,122
scaffold_11921	8266	18072	CETN3	1	+	8266	18072	255,0,0	3	126,183,201	0,2377,9605
scaffold_69794	985	1300	CETN3	1	+	985	1300	255,0,0	1	315	0
scaffold_29020	3910	10455	CETP	1	+	3910	10455	255,0,0	5	69,84,126,111,117	0,1169,1664,5304,6428
scaffold_204744	74	1346	CFAP100	1	+	74	1346	255,0,0	2	206,96	0,1176
scaffold_47804	15783	16893	CFAP161	1	+	15783	16893	255,0,0	2	222,87	0,1023
scaffold_136027	836	995	CFAP161	1	+	836	995	255,0,0	1	159	0
scaffold_69043	453	1819	CFAP20	1	+	453	1819	255,0,0	3	111,189,114	0,709,1252
scaffold_190756	150	1047	CFAP20	1	+	150	1047	255,0,0	2	192,111	0,786
scaffold_42996	5804	22803	CFAP206	1	+	5804	22803	255,0,0	7	108,84,90,114,207,195,192	0,1155,2475,7219,8681,13130,16807
scaffold_37317	4035	13155	CFAP221	1	+	4035	13155	255,0,0	2	96,159	0,8961
scaffold_230732	510	618	CFAP221	1	+	510	618	255,0,0	1	108	0
scaffold_3722	6060	14756	CFAP298	1	+	6060	14756	255,0,0	5	111,141,156,168,138	0,1527,1920,6218,8558
scaffold_3280	11138	11270	CFAP299	1	+	11138	11270	255,0,0	1	132	0
scaffold_100291	2179	2290	CFAP299	1	+	2179	2290	255,0,0	1	111	0
scaffold_11951	2036	30015	CFAP299	1	+	2036	30015	255,0,0	2	99,84	0,27895
scaffold_12992	13978	17912	CFAP300	1	+	13978	17912	255,0,0	2	171,171	0,3763
scaffold_6020	8429	30299	CFAP36	1	+	8429	30299	255,0,0	7	114,66,99,117,90,150,99	0,6257,6980,13301,17329,20935,21771
scaffold_10203	0	7409	CFAP43	1	+	0	7409	255,0,0	2	81,90	0,7319
scaffold_18639	751	36300	CFAP43	1	+	751	36300	255,0,0	13	165,150,84,162,159,222,87,111,117,123,75,207,177	0,537,1320,7459,12845,15385,18108,24833,28993,30007,30858,33372,35372
scaffold_75932	4511	4676	CFAP43	1	+	4511	4676	255,0,0	1	165	0
scaffold_10931	676	38240	CFAP43	1	+	676	38240	255,0,0	3	126,138,81	0,15450,37483
scaffold_15388	4513	33804	CFAP44	1	+	4513	33804	255,0,0	11	111,42,153,102,48,156,156,87,144,102,174	0,916,959,10078,10764,11457,13779,18014,23632,24020,29117
scaffold_7514	28746	34615	CFAP45	1	+	28746	34615	255,0,0	3	228,168,78	0,5031,5791
scaffold_49400	175	6817	CFAP45	1	+	175	6817	255,0,0	3	171,138,126	0,511,6516
scaffold_42718	2676	17947	CFAP47	1	+	2676	17947	255,0,0	4	69,120,15,117	0,5772,15097,15154
scaffold_6226	24188	24932	CFAP47	1	+	24188	24932	255,0,0	2	219,243	0,501
scaffold_31090	4403	17433	CFAP47	1	+	4403	17433	255,0,0	2	126,147	0,12883
scaffold_12919	2611	26172	CFAP52	1	+	2611	26172	255,0,0	6	147,147,153,99,111,174	0,2420,8124,14762,22244,23387
scaffold_25044	4623	17909	CFAP52	1	+	4623	17909	255,0,0	5	201,132,132,102,108	0,596,6702,12368,13178
scaffold_8051	35042	48334	CFAP53	1	+	35042	48334	255,0,0	2	171,306	0,12986
scaffold_19147	4396	22746	CFAP54	1	+	4396	22746	255,0,0	4	87,213,192,84	0,580,6866,18266
scaffold_17701	772	36101	CFAP54	1	+	772	36101	255,0,0	5	180,156,132,87,111	0,269,8940,34350,35218
scaffold_30572	3109	10694	CFAP54	1	+	3109	10694	255,0,0	4	126,210,150,45	0,1584,4954,7540
scaffold_30540	10898	23229	CFAP54	1	+	10898	23229	255,0,0	4	60,144,111,99	0,9167,11994,12232
scaffold_20129	8346	31188	CFAP57	1	+	8346	31188	255,0,0	9	144,135,117,144,174,192,90,159,159	0,218,2237,8235,12073,15372,17039,18165,22683
scaffold_69319	749	11682	CFAP57	1	+	749	11682	255,0,0	2	159,288	0,10645
scaffold_4511	55106	62460	CFAP58	1	+	55106	62460	255,0,0	5	51,63,156,195,138	0,58,3146,4743,7216
scaffold_4086	8340	65658	CFAP58	1	+	8340	65658	255,0,0	7	165,102,144,135,114,102,126	0,876,7973,9706,13260,15501,57192
scaffold_28445	15832	16027	CFAP61	1	+	15832	16027	255,0,0	1	195	0
scaffold_10265	42676	46264	CFAP61	1	+	42676	46264	255,0,0	2	129,132	0,3456
scaffold_21219	18487	18658	CFAP61	1	+	18487	18658	255,0,0	1	171	0
scaffold_69510	3766	3970	CFAP61	1	+	3766	3970	255,0,0	1	204	0
scaffold_118741	9287	9386	CFAP61	1	+	9287	9386	255,0,0	1	99	0
scaffold_253475	982	1138	CFAP61	1	+	982	1138	255,0,0	1	156	0
scaffold_876	3579	35603	CFAP65	1	+	3579	35603	255,0,0	21	144,96,207,108,144,156,204,102,69,132,213,147,246,138,378,195,264,213,156,198,102	0,2383,3639,5884,6282,7343,7598,10262,10531,17777,18209,20051,22510,24166,26155,26772,28843,29445,30522,30929,31922
scaffold_1174	40862	91106	CFAP69	1	+	40862	91106	255,0,0	19	60,111,75,99,150,180,123,123,216,159,120,120,81,192,135,81,198,87,159	0,9091,10437,12746,18347,18585,22098,24216,27620,29697,33365,34938,38046,40575,41574,42278,44027,46757,50085
scaffold_8174	20975	30282	CFAP70	1	+	20975	30282	255,0,0	3	90,105,78	0,5882,9229
scaffold_56922	12269	12920	CFAP70	1	+	12269	12920	255,0,0	3	147,117,81	0,261,570
scaffold_29671	5514	13950	CFAP70	1	+	5514	13950	255,0,0	3	123,195,63	0,7838,8373
scaffold_48492	5539	10459	CFAP70	1	+	5539	10459	255,0,0	2	180,102	0,4818
scaffold_43285	7564	18905	CFAP70	1	+	7564	18905	255,0,0	2	126,144	0,11197
scaffold_88583	5280	5448	CFAP70	1	+	5280	5448	255,0,0	1	168	0
scaffold_43341	13442	13628	CFAP70	1	+	13442	13628	255,0,0	1	186	0
scaffold_19261	19239	29354	CFAP74	1	+	19239	29354	255,0,0	7	156,63,171,123,66,90,126	0,4394,5009,5999,8704,9220,9989
scaffold_20466	8602	12431	CFAP74	1	+	8602	12431	255,0,0	6	114,156,156,126,60,93	0,617,1854,2765,3157,3736
scaffold_45376	2033	10604	CFAP74	1	+	2033	10604	255,0,0	5	120,129,90,168,135	0,4399,5497,6623,8436
scaffold_970	63945	100333	CFAP77	1	+	63945	100333	255,0,0	3	120,102,108	0,26623,36280
scaffold_23074	23653	23875	CFAP77	1	+	23653	23875	255,0,0	1	222	0
scaffold_8441	46203	46398	CFAP77	1	+	46203	46398	255,0,0	1	195	0
scaffold_29366	2890	23449	CFAP97	1	+	2890	23449	255,0,0	6	231,330,84,105,84,150	0,606,969,11218,11326,20409
scaffold_3797	26452	33860	CFAP99	1	+	26452	33860	255,0,0	2	213,210	0,7198
scaffold_239307	122	206	CFC1B	1	+	122	206	255,0,0	1	84	0
scaffold_20063	14428	16058	CFD	1	+	14428	16058	255,0,0	4	144,258,144,156	0,778,1245,1474
scaffold_8090	38674	49303	CFDP1	1	+	38674	49303	255,0,0	4	60,120,222,117	0,7699,9979,10512
scaffold_42032	9723	10554	CFH	1	+	9723	10554	255,0,0	2	114,171	0,660
scaffold_51981	11567	11735	CFH	1	+	11567	11735	255,0,0	1	168	0
scaffold_26985	2935	3106	CFHR4	1	+	2935	3106	255,0,0	1	171	0
scaffold_37212	13506	13692	CFHR4	1	+	13506	13692	255,0,0	2	102,54	0,132
scaffold_96718	1382	1553	CFHR4	1	+	1382	1553	255,0,0	1	171	0
scaffold_15903	4617	20418	CFI	1	+	4617	20418	255,0,0	4	216,183,96,105	0,7877,15415,15696
scaffold_92886	4752	4881	CFI	1	+	4752	4881	255,0,0	1	129	0
scaffold_58684	3857	4352	CFL1	1	+	3857	4352	255,0,0	1	495	0
scaffold_704	98753	99398	CFL1	1	+	98753	99398	255,0,0	2	309,78	0,567
scaffold_14057	18339	22693	CFLAR	1	+	18339	22693	255,0,0	3	273,111,138	0,2459,4216
scaffold_102238	1401	1917	CFLAR	1	+	1401	1917	255,0,0	2	276,51	0,465
scaffold_3566	67348	74188	CFP	1	+	67348	74188	255,0,0	8	150,111,174,102,189,171,204,123	0,1462,1741,2213,2519,2830,3520,6717
scaffold_4578	29384	62847	CFTR	1	+	29384	62847	255,0,0	11	93,87,303,24,126,165,132,78,156,225,102	0,4196,5521,5955,5994,6126,9090,26729,30198,31696,33361
scaffold_25832	7024	20746	CFTR	1	+	7024	20746	255,0,0	6	222,90,171,120,246,93	0,3400,4974,6266,12139,13629
scaffold_8643	9483	42009	CFTR	1	+	9483	42009	255,0,0	6	45,207,90,171,105,198	0,48,18426,29801,30599,32328
scaffold_18646	20759	21422	CGA	1	+	20759	21422	255,0,0	2	72,171	0,492
scaffold_115742	131	5244	CGAS	1	+	131	5244	255,0,0	2	174,207	0,4906
scaffold_12025	38059	38467	CGGBP1	1	+	38059	38467	255,0,0	2	326,51	0,357
scaffold_5079	31842	56642	CGN	1	+	31842	56642	255,0,0	15	183,108,108,66,75,129,147,132,210,207,159,90,81,123,84	0,207,1171,1417,1611,4232,6101,6437,16765,17317,20072,21998,22544,22736,24716
scaffold_8009	21746	45582	CGNL1	1	+	21746	45582	255,0,0	6	597,765,135,99,135,213	0,600,1452,2427,10966,23623
scaffold_1104	46883	47687	CGREF1	1	+	46883	47687	255,0,0	3	234,90,126	0,402,678
scaffold_31408	1914	20130	CGRRF1	1	+	1914	20130	255,0,0	5	138,180,147,108,291	0,9765,10103,17415,17925
scaffold_5734	13037	13838	CH25H	1	+	13037	13838	255,0,0	1	801	0
scaffold_2592	62085	63531	CHAC1	1	+	62085	63531	255,0,0	2	174,399	0,1047
scaffold_7003	11658	20763	CHAC2	1	+	11658	20763	255,0,0	2	135,378	0,8727
scaffold_45389	718	5969	CHADL	1	+	718	5969	255,0,0	3	177,174,207	0,3655,5044
scaffold_16605	19565	27876	CHAF1A	1	+	19565	27876	255,0,0	11	357,93,117,129,75,81,168,225,69,60,231	0,396,2661,2790,3898,4440,4677,5627,7079,7531,8080
scaffold_19278	11846	15386	CHAF1A	1	+	11846	15386	255,0,0	4	150,195,48,54	0,186,630,3486
scaffold_8835	47554	50654	CHAF1B	1	+	47554	50654	255,0,0	2	126,120	0,2980
scaffold_57788	6594	10457	CHAF1B	1	+	6594	10457	255,0,0	5	78,96,138,252,87	0,169,2376,3437,3776
scaffold_80312	413	9168	CHAF1B	1	+	413	9168	255,0,0	5	132,117,105,99,45	0,3405,3878,7650,8710
scaffold_35381	15700	18151	CHAMP1	1	+	15700	18151	255,0,0	5	954,228,669,39,480	0,960,1221,1899,1971
scaffold_19937	8649	20219	CHAT	1	+	8649	20219	255,0,0	5	183,108,111,123,138	0,3367,4630,7380,11432
scaffold_18430	24344	32515	CHAT	1	+	24344	32515	255,0,0	3	120,180,180	0,5807,7991
scaffold_433	4290	4688	CHCHD1	1	+	4290	4688	255,0,0	2	123,141	0,257
scaffold_232032	899	1046	CHCHD10	1	+	899	1046	255,0,0	1	147	0
scaffold_76523	6829	8806	CHCHD2	1	+	6829	8806	255,0,0	2	252,48	0,1929
scaffold_2834	18110	18245	CHCHD3	1	+	18110	18245	255,0,0	1	135	0
scaffold_5069	22188	22260	CHCHD3	1	+	22188	22260	255,0,0	1	72	0
scaffold_52370	14650	14830	CHCHD4	1	+	14650	14830	255,0,0	1	180	0
scaffold_26448	24607	24933	CHCHD5	1	+	24607	24933	255,0,0	2	141,102	0,224
scaffold_110906	3214	3379	CHCHD6	1	+	3214	3379	255,0,0	1	165	0
scaffold_12343	16164	16257	CHCHD6	1	+	16164	16257	255,0,0	1	93	0
scaffold_18704	22142	23128	CHCHD7	1	+	22142	23128	255,0,0	2	143,102	0,884
scaffold_6098	21450	61735	CHD1	1	+	21450	61735	255,0,0	26	204,63,147,273,228,36,183,114,216,87,195,189,162,150,63,147,150,96,99,174,162,42,132,141,150,105	0,2266,4054,4309,5771,6368,6623,7714,8782,9727,11467,13779,19680,20692,24433,25101,28536,29048,29238,31442,34660,36011,37042,38450,38861,40180
scaffold_22588	1016	27545	CHD1L	1	+	1016	27545	255,0,0	10	99,81,117,168,150,162,117,99,72,114	0,3548,5844,7399,13084,14520,15323,19129,24913,26415
scaffold_36199	4613	11469	CHD1L	1	+	4613	11469	255,0,0	3	114,105,117	0,2844,6739
scaffold_74679	3334	7908	CHD1L	1	+	3334	7908	255,0,0	4	93,165,144,96	0,1515,3255,4478
scaffold_2414	35691	83767	CHD2	1	+	35691	83767	255,0,0	16	333,249,210,102,177,138,45,150,141,141,42,174,177,87,96,147	0,7256,10666,14416,16376,21141,25305,26470,26802,34358,35537,41494,42601,46011,46529,47929
scaffold_251	5992	56156	CHD2	1	+	5992	56156	255,0,0	12	126,183,45,99,228,135,141,102,63,87,234,39	0,3138,3495,4543,6147,7229,12467,15054,22165,23847,27515,50125
scaffold_7799	11761	31295	CHD3	1	+	11761	31295	255,0,0	41	111,171,54,48,174,108,132,150,195,234,204,135,102,192,201,138,117,180,141,132,117,123,234,168,177,66,75,135,144,162,123,132,60,90,111,132,195,165,42,42,123	0,626,1046,1102,2679,2859,3200,3476,3797,4316,4748,5818,6337,6828,7209,7800,8186,8444,8760,9114,9878,10216,10512,11574,12408,13041,13619,13850,14542,14858,15143,15374,15621,15952,16446,16750,17121,18366,18770,18851,19411
scaffold_1578	2925	23330	CHD4	1	+	2925	23330	255,0,0	29	129,135,180,231,132,99,192,201,138,120,78,120,123,147,90,177,351,90,135,144,162,90,123,72,138,108,132,105,168	0,379,668,1048,2796,3008,4010,4654,5006,5383,5632,6463,7695,8152,8301,8559,11929,12370,12564,13032,13275,13703,13921,14512,14865,15256,15479,19390,20237
scaffold_507	64598	120665	CHD5	1	+	64598	120665	255,0,0	38	117,162,195,132,111,138,90,132,159,147,132,87,96,174,180,105,231,78,27,120,129,174,117,75,201,192,111,132,213,204,222,165,123,126,240,117,180,129	0,236,1906,2458,4207,4556,5392,11445,14620,15135,15665,16128,16449,17007,18101,18534,18885,20183,20277,21462,22332,24107,25142,25440,30553,30844,31359,31634,33599,34055,36380,36706,37463,39489,41372,42265,46045,55938
scaffold_11493	25715	45284	CHD6	1	+	25715	45284	255,0,0	10	672,189,354,153,327,66,345,159,72,147	0,8776,10845,12958,16631,17033,17108,17579,17753,19422
scaffold_20865	5393	20240	CHD6	1	+	5393	20240	255,0,0	5	132,105,87,165,195	0,5453,8857,13761,14652
scaffold_1601	2	93678	CHD7	1	+	2	93678	255,0,0	34	99,147,138,63,57,114,84,138,123,243,105,144,255,186,207,171,180,111,207,201,87,105,132,72,231,207,444,192,162,228,441,141,105,912	0,14696,19994,21152,27528,40956,44014,45367,45601,46089,47568,52911,54234,60010,60612,61113,61514,64963,65152,68877,72883,73389,74828,75348,76322,76789,77105,77573,79181,80765,81233,90219,91028,92764
scaffold_1621	2525	41204	CHD8	1	+	2525	41204	255,0,0	34	117,180,114,303,165,210,207,54,75,132,105,87,159,198,198,111,180,168,198,210,258,141,177,246,120,138,84,111,114,384,372,411,36,45	0,480,851,1801,3124,3381,4022,4408,4939,6093,7530,7906,8084,8346,8803,10035,10292,10649,11309,11700,12485,12977,14187,15304,15652,17289,19801,25309,34504,35682,36934,38167,38596,38634
scaffold_6029	6778	68271	CHD9	1	+	6778	68271	255,0,0	21	105,129,213,147,162,882,222,126,105,201,198,111,180,174,192,144,84,144,177,246,120	0,4747,9116,9620,15799,16843,24488,32200,32997,34753,35403,36824,40742,41210,45396,50785,50931,51116,53478,57294,61373
scaffold_24492	2185	11166	CHDH	1	+	2185	11166	255,0,0	5	630,129,138,102,417	0,2453,3390,7763,8564
scaffold_26384	1112	26362	CHEK1	1	+	1112	26362	255,0,0	8	93,138,183,99,189,69,66,222	0,8450,8846,13135,16618,23680,23844,25028
scaffold_111382	572	6181	CHEK2	1	+	572	6181	255,0,0	3	90,147,126	0,5240,5483
scaffold_111801	4021	4390	CHEK2	1	+	4021	4390	255,0,0	2	126,147	0,222
scaffold_436	55174	70667	CHERP	1	+	55174	70667	255,0,0	16	174,180,141,153,144,87,84,117,180,72,189,246,132,87,78,192	0,5073,5793,6177,7724,7954,8979,9093,10587,11601,11677,11988,12742,13355,15032,15301
scaffold_52743	4948	17230	CHFR	1	+	4948	17230	255,0,0	3	111,81,123	0,6494,12159
scaffold_42415	10799	20561	CHGA	1	+	10799	20561	255,0,0	4	93,72,57,81	0,895,3472,9681
scaffold_640	62780	69893	CHGB	1	+	62780	69893	255,0,0	5	57,534,378,297,96	0,986,1532,1922,7017
scaffold_5872	16064	22211	CHI3L1	1	+	16064	22211	255,0,0	7	150,57,75,75,195,117,126	0,699,1815,1892,4663,5463,6021
scaffold_26596	15423	23429	CHI3L2	1	+	15423	23429	255,0,0	6	123,54,108,93,177,81	0,700,2783,3325,4036,7925
scaffold_215628	1180	1384	CHIA	1	+	1180	1384	255,0,0	1	204	0
scaffold_58863	9436	9592	CHIC1	1	+	9436	9592	255,0,0	1	156	0
scaffold_107104	6579	6949	CHIC1	1	+	6579	6949	255,0,0	2	57,63	0,307
scaffold_3660	46968	70014	CHIC2	1	+	46968	70014	255,0,0	5	48,60,57,156,54	0,3459,3685,22712,22992
scaffold_159338	4031	4384	CHID1	1	+	4031	4384	255,0,0	2	156,102	0,251
scaffold_3325	17492	33125	CHIT1	1	+	17492	33125	255,0,0	2	111,141	0,15492
scaffold_4041	2815	29831	CHKA	1	+	2815	29831	255,0,0	8	114,48,120,135,60,87,111,84	0,11284,15627,17752,19117,20713,21277,26932
scaffold_2380	45416	47890	CHKB	1	+	45416	47890	255,0,0	8	222,108,117,135,81,108,105,84	0,522,866,1161,1775,1936,2136,2390
scaffold_8381	36194	52263	CHL1	1	+	36194	52263	255,0,0	4	216,72,183,222	0,4649,10704,15847
scaffold_19754	2626	24494	CHL1	1	+	2626	24494	255,0,0	5	165,105,111,126,183	0,4900,5339,13724,21685
scaffold_1300	76393	78346	CHML	1	+	76393	78346	255,0,0	2	1356,372	0,1581
scaffold_57212	1547	5344	CHMP1A	1	+	1547	5344	255,0,0	3	189,150,78	0,2980,3719
scaffold_11165	113	710	CHMP1B	1	+	113	710	255,0,0	1	597	0
scaffold_47051	3837	5151	CHMP2A	1	+	3837	5151	255,0,0	2	141,165	0,1149
scaffold_59326	16267	16372	CHMP2B	1	+	16267	16372	255,0,0	1	105	0
scaffold_9629	6547	6640	CHMP2B	1	+	6547	6640	255,0,0	1	93	0
scaffold_6805	275	22224	CHMP3	1	+	275	22224	255,0,0	4	60,180,60,144	0,5216,19196,21805
scaffold_221	124339	125494	CHMP4A	1	+	124339	125494	255,0,0	4	135,114,78,150	0,301,842,1005
scaffold_48514	7479	10410	CHMP4B	1	+	7479	10410	255,0,0	3	114,126,63	0,1443,2868
scaffold_129265	6576	6765	CHMP4B	1	+	6576	6765	255,0,0	1	189	0
scaffold_7863	3723	39634	CHMP4C	1	+	3723	39634	255,0,0	4	189,180,114,135	0,30258,32759,35776
scaffold_7698	32247	44283	CHMP5	1	+	32247	44283	255,0,0	8	69,105,48,93,72,108,114,48	0,929,2482,3697,3917,6483,8460,11988
scaffold_44655	1866	7368	CHMP6	1	+	1866	7368	255,0,0	6	63,111,87,84,69,81	0,3771,3961,4600,5123,5421
scaffold_30618	3950	27587	CHMP7	1	+	3950	27587	255,0,0	6	51,180,60,135,186,291	0,290,975,3347,3617,23346
scaffold_191807	4	754	CHMP7	1	+	4	754	255,0,0	3	144,90,153	0,238,597
scaffold_108754	3257	3488	CHMP7	1	+	3257	3488	255,0,0	1	231	0
scaffold_371	74212	124436	CHN1	1	+	74212	124436	255,0,0	7	171,102,78,174,84,60,78	0,1823,12434,13243,29755,49586,50146
scaffold_25718	10448	22097	CHN2	1	+	10448	22097	255,0,0	3	84,174,87	0,7397,11562
scaffold_2600	27722	68547	CHN2	1	+	27722	68547	255,0,0	4	57,60,48,165	0,40540,40605,40660
scaffold_15128	26610	26865	CHN2	1	+	26610	26865	255,0,0	1	255	0
scaffold_93636	1202	2041	CHODL	1	+	1202	2041	255,0,0	2	312,141	0,698
scaffold_38385	1065	19321	CHORDC1	1	+	1065	19321	255,0,0	5	93,51,159,105,72	0,5414,11330,13527,18184
scaffold_211723	731	875	CHORDC1	1	+	731	875	255,0,0	1	144	0
scaffold_97647	7882	8026	CHORDC1	1	+	7882	8026	255,0,0	1	144	0
scaffold_311	111363	111453	CHP1	1	+	111363	111453	255,0,0	1	90	0
scaffold_6975	22239	55598	CHP1	1	+	22239	55598	255,0,0	5	69,84,129,129,57	0,19170,24273,33043,33302
scaffold_8066	48079	50135	CHP2	1	+	48079	50135	255,0,0	5	126,57,111,84,69	0,1009,1505,1738,1987
scaffold_1166	29938	34066	CHPF	1	+	29938	34066	255,0,0	4	867,177,582,312	0,1160,2239,3816
scaffold_3308	60902	64631	CHPF2	1	+	60902	64631	255,0,0	3	261,567,1305	0,704,2424
scaffold_12471	3161	17645	CHPT1	1	+	3161	17645	255,0,0	5	69,144,84,132,126	0,583,8552,10617,14358
scaffold_3633	62309	63083	CHRAC1	1	+	62309	63083	255,0,0	2	126,69	0,705
scaffold_1209	102592	110723	CHRD	1	+	102592	110723	255,0,0	19	108,123,129,99,90,141,39,75,147,105,117,156,102,117,126,96,69,156,102	0,557,812,1029,1253,1676,2098,2244,2396,2684,2898,4129,4642,5241,5833,6053,6594,7723,8029
scaffold_12096	19655	41704	CHRDL1	1	+	19655	41704	255,0,0	5	75,93,165,210,168	0,3424,5948,13437,21881
scaffold_16454	10831	33209	CHRDL2	1	+	10831	33209	255,0,0	9	132,51,145,90,183,192,177,93,75	0,3653,5638,8926,12846,14002,16736,21567,22303
scaffold_45498	9436	9975	CHRFAM7A	1	+	9436	9975	255,0,0	2	159,177	0,362
scaffold_10988	32709	34089	CHRM1	1	+	32709	34089	255,0,0	1	1380	0
scaffold_44187	12175	13945	CHRM3	1	+	12175	13945	255,0,0	1	1770	0
scaffold_3169	44857	46294	CHRM4	1	+	44857	46294	255,0,0	2	849,585	0,852
scaffold_8486	27175	28771	CHRM5	1	+	27175	28771	255,0,0	1	1596	0
scaffold_371	16618	30128	CHRNA1	1	+	16618	30128	255,0,0	7	129,240,225,258,192,87,147	0,673,3532,7259,8765,12132,13363
scaffold_3790	73678	77488	CHRNA10	1	+	73678	77488	255,0,0	5	456,417,134,21,165	0,1824,3113,3248,3645
scaffold_61218	7295	10928	CHRNA2	1	+	7295	10928	255,0,0	2	171,111	0,3522
scaffold_55393	6635	11802	CHRNA4	1	+	6635	11802	255,0,0	3	390,792,42	0,552,5125
scaffold_16286	14515	23934	CHRNA5	1	+	14515	23934	255,0,0	5	159,377,108,45,153	0,2492,4369,5942,9266
scaffold_10525	29408	41383	CHRNA6	1	+	29408	41383	255,0,0	6	141,45,108,729,135,126	0,8440,9234,9445,10288,11849
scaffold_29038	15253	20975	CHRNA9	1	+	15253	20975	255,0,0	4	264,267,42,483	0,270,5190,5239
scaffold_3253	70953	73641	CHRNB1	1	+	70953	73641	255,0,0	2	150,213	0,2475
scaffold_8853	4303	6162	CHRNB1	1	+	4303	6162	255,0,0	4	225,75,150,138	0,720,1096,1721
scaffold_6870	51465	58422	CHRNB2	1	+	51465	58422	255,0,0	5	168,237,111,42,153	0,4851,5870,6590,6804
scaffold_49567	6247	8503	CHRNB3	1	+	6247	8503	255,0,0	2	885,111	0,2145
scaffold_2990	22713	35124	CHRND	1	+	22713	35124	255,0,0	10	147,108,156,51,205,111,114,201,123,177	0,1092,1576,1937,3992,5330,5831,11099,11383,12234
scaffold_105648	1661	5995	CHRNE	1	+	1661	5995	255,0,0	5	132,72,117,186,99	0,404,3767,3957,4235
scaffold_2990	41997	48361	CHRNG	1	+	41997	48361	255,0,0	11	141,45,108,156,93,204,117,114,57,102,171	0,273,499,1348,3090,3642,4052,4388,5271,5680,6193
scaffold_18296	4225	5195	CHST1	1	+	4225	5195	255,0,0	2	48,912	0,58
scaffold_23372	13723	18761	CHST10	1	+	13723	18761	255,0,0	3	234,105,537	0,2836,4501
scaffold_7383	12260	12377	CHST11	1	+	12260	12377	255,0,0	1	117	0
scaffold_8709	23805	23898	CHST11	1	+	23805	23898	255,0,0	1	93	0
scaffold_15386	5768	7025	CHST12	1	+	5768	7025	255,0,0	2	267,969	0,288
scaffold_33979	17837	18686	CHST13	1	+	17837	18686	255,0,0	1	849	0
scaffold_778	63824	65815	CHST14	1	+	63824	65815	255,0,0	2	888,75	0,1916
scaffold_988	14726	19293	CHST15	1	+	14726	19293	255,0,0	3	162,339,546	0,2461,4021
scaffold_7818	21486	22941	CHST2	1	+	21486	22941	255,0,0	2	189,1107	0,348
scaffold_34820	13499	16225	CHST3	1	+	13499	16225	255,0,0	4	138,189,618,456	0,1442,1649,2270
scaffold_58115	4518	5055	CHST4	1	+	4518	5055	255,0,0	2	96,408	0,129
scaffold_8090	10116	10958	CHST6	1	+	10116	10958	255,0,0	2	90,737	0,105
scaffold_12135	778	2697	CHST7	1	+	778	2697	255,0,0	2	147,795	0,1124
scaffold_46888	9720	10665	CHST8	1	+	9720	10665	255,0,0	1	945	0
scaffold_7222	38944	39940	CHST9	1	+	38944	39940	255,0,0	1	996	0
scaffold_29772	6363	8211	CHSY1	1	+	6363	8211	255,0,0	2	344,1164	0,684
scaffold_20959	10511	12071	CHSY3	1	+	10511	12071	255,0,0	1	1560	0
scaffold_9917	32504	35771	CHSY3	1	+	32504	35771	255,0,0	4	321,318,156,285	0,327,651,2982
scaffold_18103	1201	9941	CHTF18	1	+	1201	9941	255,0,0	15	138,117,135,150,228,135,93,63,159,129,96,210,81,159,99	0,486,1514,1729,2193,3375,3581,3911,4519,4821,5188,5719,6314,7599,8641
scaffold_10130	19714	22072	CHTF8	1	+	19714	22072	255,0,0	4	207,968,342,465	0,523,1533,1893
scaffold_15355	27852	33328	CHTOP	1	+	27852	33328	255,0,0	3	141,207,66	0,908,5410
scaffold_44718	4257	4341	CHTOP	1	+	4257	4341	255,0,0	1	84	0
scaffold_21652	599	33488	CHUK	1	+	599	33488	255,0,0	13	48,111,63,36,195,138,105,126,90,69,114,96,105	0,717,6643,6708,7903,10805,11700,12005,18663,20303,21183,24043,32784
scaffold_785	75488	85257	CHURC1	1	+	75488	85257	255,0,0	3	135,69,90	0,2742,9679
scaffold_5280	33950	38291	CIAO1	1	+	33950	38291	255,0,0	7	237,90,201,90,111,150,138	0,1324,2548,2988,3181,3432,4203
scaffold_4747	20846	31561	CIAPIN1	1	+	20846	31561	255,0,0	6	150,75,156,114,81,108	0,2661,4076,6372,10047,10607
scaffold_7320	57307	57605	CIART	1	+	57307	57605	255,0,0	2	81,111	0,187
scaffold_270013	11	323	CIART	1	+	11	323	255,0,0	1	312	0
scaffold_259	124416	128655	CIB1	1	+	124416	128655	255,0,0	3	120,150,108	0,235,4131
scaffold_30013	24511	24712	CIB2	1	+	24511	24712	255,0,0	1	201	0
scaffold_43133	9534	9585	CIB2	1	+	9534	9585	255,0,0	1	51	0
scaffold_16436	489	6029	CIB3	1	+	489	6029	255,0,0	4	51,114,147,195	0,2264,4147,5345
scaffold_131898	5219	5496	CIB3	1	+	5219	5496	255,0,0	2	48,39	0,238
scaffold_26254	9630	21895	CIB4	1	+	9630	21895	255,0,0	2	87,138	0,12127
scaffold_172	38840	63224	CIC	1	+	38840	63224	255,0,0	26	366,132,132,48,126,105,321,291,168,120,189,1233,105,228,201,117,48,159,129,237,111,66,1839,369,363,144	0,460,836,1048,1591,1735,2205,2623,3019,3279,3752,4034,5981,6452,6768,8175,8294,8446,8699,8908,9230,12094,21585,23448,23835,24240
scaffold_127425	743	887	CIDEA	1	+	743	887	255,0,0	1	144	0
scaffold_20553	9683	11849	CIDEB	1	+	9683	11849	255,0,0	3	132,150,141	0,696,2025
scaffold_461	1002	4095	CIDEC	1	+	1002	4095	255,0,0	3	174,168,159	0,267,2934
scaffold_157256	288	1930	CIITA	1	+	288	1930	255,0,0	3	423,313,894	0,432,748
scaffold_23195	10247	10731	CIITA	1	+	10247	10731	255,0,0	2	102,153	0,331
scaffold_239	162857	166828	CILP	1	+	162857	166828	255,0,0	2	1697,156	0,3815
scaffold_5675	20060	25663	CILP2	1	+	20060	25663	255,0,0	4	1613,156,90,291	0,2089,2550,5312
scaffold_143882	6497	6671	CINP	1	+	6497	6671	255,0,0	1	174	0
scaffold_10692	2388	45271	CIP2A	1	+	2388	45271	255,0,0	16	63,75,129,120,99,144,159,219,78,147,120,96,87,84,147,102	0,210,822,3928,5535,6666,8432,15512,22564,25299,25596,27579,28133,29489,33994,42781
scaffold_44031	2905	12235	CIP2A	1	+	2905	12235	255,0,0	7	123,75,217,114,227,36,123	0,124,321,548,2937,9033,9207
scaffold_28	179773	183310	CIPC	1	+	179773	183310	255,0,0	2	138,171	0,3366
scaffold_61200	6311	8423	CIR1	1	+	6311	8423	255,0,0	4	123,45,66,75	0,1298,1703,2037
scaffold_22999	9316	9735	CIR1	1	+	9316	9735	255,0,0	2	132,159	0,260
scaffold_12497	42210	42458	CIRBP	1	+	42210	42458	255,0,0	2	51,102	0,146
scaffold_13475	16317	25261	CISD1	1	+	16317	25261	255,0,0	2	204,87	0,8857
scaffold_7274	6643	20246	CISD2	1	+	6643	20246	255,0,0	3	102,219,87	0,11648,13516
scaffold_3975	31728	34197	CISD3	1	+	31728	34197	255,0,0	2	177,117	0,2352
scaffold_32474	17166	18158	CISH	1	+	17166	18158	255,0,0	3	150,69,531	0,153,461
scaffold_4598	33528	74712	CIT	1	+	33528	74712	255,0,0	17	306,69,81,108,84,141,138,78,75,105,93,180,144,108,141,105,138	0,6410,6629,9446,11034,16449,17951,18243,19772,20122,20749,21025,21758,31619,32494,39088,41046
scaffold_2342	480	79417	CIT	1	+	480	79417	255,0,0	17	144,105,138,195,195,54,198,111,117,96,141,54,57,165,120,111,177	0,5299,7189,10049,10951,17470,29112,35123,36304,40037,45829,48220,48788,49358,56257,58809,78760
scaffold_57013	3336	3861	CITED1	1	+	3336	3861	255,0,0	2	381,138	0,387
scaffold_50917	6946	7492	CITED4	1	+	6946	7492	255,0,0	2	168,312	0,234
scaffold_33058	7850	19021	CIZ1	1	+	7850	19021	255,0,0	7	120,237,93,183,132,195,129	0,5711,8005,8839,9046,10129,11042
scaffold_24178	10958	23079	CKAP2	1	+	10958	23079	255,0,0	7	234,99,69,171,129,408,192	0,723,7730,8659,9803,11515,11929
scaffold_28411	13418	17055	CKAP2	1	+	13418	17055	255,0,0	4	84,114,408,222	0,2222,3001,3415
scaffold_27620	6392	25308	CKAP2L	1	+	6392	25308	255,0,0	7	216,156,78,129,72,33,645	0,8554,17759,17849,18008,18236,18271
scaffold_27957	8434	18158	CKAP4	1	+	8434	18158	255,0,0	4	135,219,678,639	0,225,8401,9085
scaffold_16446	4328	33233	CKAP5	1	+	4328	33233	255,0,0	18	204,174,132,102,114,105,90,165,129,183,114,111,186,96,57,126,138,180	0,5197,6542,6886,8981,13549,17092,17292,17962,19197,22509,22957,24894,25543,27553,27695,28453,28725
scaffold_20232	0	19069	CKAP5	1	+	0	19069	255,0,0	15	48,195,168,180,135,42,66,186,78,81,84,159,153,147,72	0,504,1552,2902,3519,9342,9388,10155,10639,11709,12577,12759,18533,18826,18997
scaffold_13169	6881	14361	CKM	1	+	6881	14361	255,0,0	6	156,132,123,99,72,177	0,1472,5605,6574,6675,7303
scaffold_48616	9983	14580	CKMT1A	1	+	9983	14580	255,0,0	8	129,204,93,222,87,135,135,99	0,741,1150,1642,2008,2211,3920,4498
scaffold_7872	43966	56759	CKMT2	1	+	43966	56759	255,0,0	5	138,102,96,210,105	0,8035,9339,11043,12688
scaffold_8283	16180	20152	CKS1B	1	+	16180	20152	255,0,0	3	51,135,54	0,632,3918
scaffold_14193	23007	23157	CKS1B	1	+	23007	23157	255,0,0	1	150	0
scaffold_37716	10579	17791	CKS2	1	+	10579	17791	255,0,0	3	51,129,57	0,1300,7155
scaffold_1980	4840	60101	CLASP1	1	+	4840	60101	255,0,0	12	111,243,66,162,81,144,42,105,117,159,183,192	0,10152,15678,18463,21408,22886,37828,38435,42668,47149,52070,55069
scaffold_1838	7029	73660	CLASP2	1	+	7029	73660	255,0,0	20	174,105,171,108,63,114,243,66,162,81,144,141,108,153,225,195,129,204,120,84	0,11472,18253,19834,23441,24979,28417,31191,38025,39443,43108,52300,53934,55909,58652,59992,60639,63407,64575,66547
scaffold_36222	6806	19107	CLASP2	1	+	6806	19107	255,0,0	4	81,147,135,72	0,6035,8951,12229
scaffold_21444	2698	2797	CLASRP	1	+	2698	2797	255,0,0	1	99	0
scaffold_10550	21002	36102	CLASRP	1	+	21002	36102	255,0,0	16	84,51,54,45,168,165,111,48,45,72,81,147,85,78,99,99	0,2709,2832,3197,3530,5341,5748,5869,7044,8266,8419,10213,11685,13908,14182,15001
scaffold_3584	333	28133	CLCA1	1	+	333	28133	255,0,0	9	237,171,261,213,93,60,150,141,150	0,3073,4282,12387,14087,14207,22128,22451,27650
scaffold_3584	39354	77076	CLCA2	1	+	39354	77076	255,0,0	10	441,234,171,270,228,228,87,117,144,135	0,4358,8932,11902,14927,26332,29196,31783,34264,37587
scaffold_15810	7522	30927	CLCA4	1	+	7522	30927	255,0,0	10	81,57,90,264,222,93,174,216,216,123	0,2940,3027,4255,5054,7979,10462,14235,19149,23282
scaffold_9852	39336	46404	CLCC1	1	+	39336	46404	255,0,0	4	126,108,222,141	0,4360,6010,6927
scaffold_49297	651	6562	CLCC1	1	+	651	6562	255,0,0	3	225,90,339	0,2043,5572
scaffold_836	92016	94456	CLCF1	1	+	92016	94456	255,0,0	2	168,492	0,1948
scaffold_37200	4824	14860	CLCN1	1	+	4824	14860	255,0,0	7	75,87,135,213,27,39,78	0,424,7469,7809,9679,9754,9958
scaffold_1209	71308	82398	CLCN2	1	+	71308	82398	255,0,0	19	192,87,105,81,105,150,216,111,69,54,93,84,102,87,93,78,135,129,132	0,311,4863,5625,5933,6151,6527,6937,7278,7883,7939,8160,9126,9318,9490,10181,10366,10585,10958
scaffold_13636	1690	33422	CLCN3	1	+	1690	33422	255,0,0	9	102,123,207,81,546,147,402,36,21	0,2353,3600,6636,9093,15253,20472,31645,31711
scaffold_5708	8182	46895	CLCN4	1	+	8182	46895	255,0,0	11	144,99,189,123,207,81,543,192,366,216,87	0,1078,5018,8619,12091,12383,14482,18684,20620,26987,38626
scaffold_16153	805	15218	CLCN5	1	+	805	15218	255,0,0	7	207,81,435,186,396,222,87	0,7132,7450,10015,12088,12647,14326
scaffold_9891	16502	16634	CLCN5	1	+	16502	16634	255,0,0	1	132	0
scaffold_14003	15841	40004	CLCN6	1	+	15841	40004	255,0,0	18	69,126,159,156,186,108,162,153,135,165,114,135,57,69,126,105,69,66	0,1573,3058,3411,4384,5857,6052,6379,12162,12865,13294,14437,15425,16558,17426,18543,23664,24097
scaffold_4743	29135	44578	CLCN7	1	+	29135	44578	255,0,0	19	69,66,120,108,63,84,90,66,117,138,96,171,129,84,111,72,120,81,87	0,176,736,1148,2581,2843,3478,3860,4355,9404,10289,10720,12493,12965,13318,14224,14659,15061,15356
scaffold_15184	10190	19406	CLCNKB	1	+	10190	19406	255,0,0	13	87,84,69,132,216,72,174,87,123,90,141,129,123	0,837,1086,1896,2751,3633,3985,5581,6123,6825,7411,8166,9093
scaffold_26538	4451	19374	CLDN1	1	+	4451	19374	255,0,0	3	162,165,225	0,5983,14698
scaffold_37674	11392	19050	CLDN10	1	+	11392	19050	255,0,0	4	96,123,162,57	0,97,7350,7601
scaffold_16948	19618	34397	CLDN11	1	+	19618	34397	255,0,0	2	228,231	0,14548
scaffold_9769	43386	43664	CLDN12	1	+	43386	43664	255,0,0	3	18,99,123	0,54,155
scaffold_43438	8141	8624	CLDN14	1	+	8141	8624	255,0,0	3	108,312,36	0,114,447
scaffold_86865	726	2451	CLDN15	1	+	726	2451	255,0,0	2	168,90	0,1635
scaffold_41359	5285	17150	CLDN16	1	+	5285	17150	255,0,0	4	105,174,186,129	0,4360,10740,11736
scaffold_35327	15001	15133	CLDN16	1	+	15001	15133	255,0,0	1	132	0
scaffold_19912	4	433	CLDN17	1	+	4	433	255,0,0	2	18,381	0,48
scaffold_7922	3245	3455	CLDN18	1	+	3245	3455	255,0,0	1	210	0
scaffold_7922	15109	31367	CLDN18	1	+	15109	31367	255,0,0	2	219,168	0,16090
scaffold_10656	32864	35085	CLDN19	1	+	32864	35085	255,0,0	3	222,165,87	0,1864,2134
scaffold_21554	6100	6653	CLDN20	1	+	6100	6653	255,0,0	2	288,261	0,292
scaffold_111571	4147	5023	CLDN23	1	+	4147	5023	255,0,0	3	51,78,702	0,78,174
scaffold_34716	15231	15849	CLDN3	1	+	15231	15849	255,0,0	1	618	0
scaffold_1712	16158	16470	CLDN5	1	+	16158	16470	255,0,0	1	312	0
scaffold_29410	18929	19543	CLDN6	1	+	18929	19543	255,0,0	1	614	0
scaffold_2742	66325	67936	CLDN7	1	+	66325	67936	255,0,0	4	159,87,168,147	0,256,456,1464
scaffold_6864	9184	9859	CLDN8	1	+	9184	9859	255,0,0	1	675	0
scaffold_29410	20477	21128	CLDN9	1	+	20477	21128	255,0,0	1	651	0
scaffold_73049	5590	7741	CLDND1	1	+	5590	7741	255,0,0	3	219,135,111	0,381,2040
scaffold_101707	7431	7557	CLDND1	1	+	7431	7557	255,0,0	1	126	0
scaffold_12300	20041	21361	CLDND2	1	+	20041	21361	255,0,0	2	165,81	0,1239
scaffold_26523	1325	3980	CLEC10A	1	+	1325	3980	255,0,0	3	150,141,117	0,655,2538
scaffold_281733	401	843	CLEC11A	1	+	401	843	255,0,0	2	144,295	0,147
scaffold_28735	25988	26426	CLEC14A	1	+	25988	26426	255,0,0	1	438	0
scaffold_152	35706	151573	CLEC16A	1	+	35706	151573	255,0,0	14	120,45,111,123,105,108,66,114,132,180,129,105,126,81	0,14497,15579,19207,39110,43480,55625,55694,75843,82222,86180,88201,100432,115786
scaffold_39213	14148	18321	CLEC17A	1	+	14148	18321	255,0,0	2	108,132	0,4041
scaffold_1554	31876	34238	CLEC18C	1	+	31876	34238	255,0,0	4	102,132,108,90	0,723,1195,2272
scaffold_5712	52892	62242	CLEC19A	1	+	52892	62242	255,0,0	4	168,129,135,78	0,4946,7582,9272
scaffold_6035	4937	10267	CLEC1A	1	+	4937	10267	255,0,0	3	93,174,150	0,2466,5180
scaffold_79071	14521	14608	CLEC1A	1	+	14521	14608	255,0,0	1	87	0
scaffold_6035	40845	47711	CLEC1B	1	+	40845	47711	255,0,0	3	108,96,138	0,2477,6728
scaffold_82238	810	2328	CLEC2A	1	+	810	2328	255,0,0	2	105,105	0,1413
scaffold_98856	5371	5476	CLEC2A	1	+	5371	5476	255,0,0	1	105	0
scaffold_78422	5719	10403	CLEC2L	1	+	5719	10403	255,0,0	3	96,102,75	0,2173,4609
scaffold_35764	5118	13340	CLEC3A	1	+	5118	13340	255,0,0	3	393,78,93	0,3115,8129
scaffold_39903	20183	20279	CLEC3B	1	+	20183	20279	255,0,0	1	96	0
scaffold_76180	9885	9954	CLEC4A	1	+	9885	9954	255,0,0	1	69	0
scaffold_63742	13091	13244	CLEC4D	1	+	13091	13244	255,0,0	1	153	0
scaffold_67934	3282	5979	CLEC4E	1	+	3282	5979	255,0,0	2	141,135	0,2562
scaffold_12136	37081	37210	CLEC4G	1	+	37081	37210	255,0,0	1	129	0
scaffold_13526	18710	18878	CLEC5A	1	+	18710	18878	255,0,0	1	168	0
scaffold_13526	20932	21043	CLEC5A	1	+	20932	21043	255,0,0	1	111	0
scaffold_18441	13407	28316	CLEC7A	1	+	13407	28316	255,0,0	3	99,156,117	0,13344,14792
scaffold_36307	1037	10877	CLGN	1	+	1037	10877	255,0,0	5	120,216,141,102,78	0,1840,3211,5702,9762
scaffold_25243	14477	24731	CLHC1	1	+	14477	24731	255,0,0	3	93,189,177	0,5419,10077
scaffold_86015	4227	5248	CLHC1	1	+	4227	5248	255,0,0	2	201,174	0,847
scaffold_169	108230	113126	CLIC1	1	+	108230	113126	255,0,0	6	159,180,108,126,108,39	0,1113,2046,2301,2757,4857
scaffold_1544	81959	82682	CLIC1	1	+	81959	82682	255,0,0	1	723	0
scaffold_82061	3886	5871	CLIC2	1	+	3886	5871	255,0,0	3	162,177,108	0,897,1877
scaffold_31577	12892	13956	CLIC3	1	+	12892	13956	255,0,0	5	108,126,87,177,156	0,196,465,645,908
scaffold_3004	19851	73075	CLIC5	1	+	19851	73075	255,0,0	5	165,87,78,105,135	0,9578,9686,46214,53089
scaffold_8028	14441	20382	CLIC6	1	+	14441	20382	255,0,0	4	126,93,177,156	0,1235,2146,5785
scaffold_4949	28490	55210	CLINT1	1	+	28490	55210	255,0,0	12	105,96,108,117,45,174,249,69,75,285,153,342	0,621,2573,3605,3726,6106,11368,13652,19977,23139,25387,26378
scaffold_22517	4267	31615	CLIP1	1	+	4267	31615	255,0,0	7	126,105,69,105,945,42,84	0,7334,9830,17484,21540,26779,27264
scaffold_8012	5203	10084	CLIP1	1	+	5203	10084	255,0,0	4	120,153,126,225	0,206,3963,4656
scaffold_67430	4903	9061	CLIP1	1	+	4903	9061	255,0,0	2	84,576	0,3582
scaffold_20723	8773	20815	CLIP2	1	+	8773	20815	255,0,0	5	63,105,216,123,516	0,2091,3585,4761,11526
scaffold_35126	8961	20371	CLIP2	1	+	8961	20371	255,0,0	3	186,84,684	0,5975,10726
scaffold_13681	3803	13791	CLIP3	1	+	3803	13791	255,0,0	12	165,141,93,162,120,237,138,144,123,66,66,57	0,3762,3977,4245,4954,5923,7165,8050,8408,8689,9515,9931
scaffold_1169	2424	19080	CLIP4	1	+	2424	19080	255,0,0	3	126,84,267	0,9912,16389
scaffold_65649	2162	7874	CLIP4	1	+	2162	7874	255,0,0	3	120,237,138	0,2456,5574
scaffold_143488	1072	1216	CLIP4	1	+	1072	1216	255,0,0	1	144	0
scaffold_65612	2764	7481	CLIP4	1	+	2764	7481	255,0,0	3	90,75,138	0,1022,4579
scaffold_20368	11295	17901	CLK1	1	+	11295	17901	255,0,0	11	135,93,78,84,129,90,93,120,69,90,150	0,255,818,1364,2099,2318,3157,3342,4512,4969,6456
scaffold_1044	78620	83816	CLK2	1	+	78620	83816	255,0,0	5	237,87,63,117,147	0,928,1361,1797,5049
scaffold_784	92454	104620	CLK3	1	+	92454	104620	255,0,0	11	96,150,219,96,66,114,165,93,129,81,93	0,3104,3797,5839,6214,8829,9659,10851,11030,11733,12073
scaffold_21163	7886	26735	CLK4	1	+	7886	26735	255,0,0	8	138,93,81,81,66,90,200,90	0,224,1223,7543,12475,12936,14117,18759
scaffold_17414	10265	28574	CLMN	1	+	10265	28574	255,0,0	5	183,174,192,99,84	0,258,4337,11419,18225
scaffold_206346	503	1640	CLMN	1	+	503	1640	255,0,0	4	264,129,126,117	0,288,528,1020
scaffold_13602	2627	12617	CLMP	1	+	2627	12617	255,0,0	5	201,168,120,138,300	0,1903,2547,8957,9690
scaffold_10567	34736	43187	CLN3	1	+	34736	43187	255,0,0	9	51,90,72,144,123,66,93,144,114	0,1739,2631,2787,4566,5489,5818,8017,8337
scaffold_8313	45082	49956	CLN5	1	+	45082	49956	255,0,0	3	129,225,498	0,1620,4376
scaffold_2483	53079	61425	CLN6	1	+	53079	61425	255,0,0	6	267,126,57,219,99,117	0,1934,3279,3620,4747,8229
scaffold_121682	6558	6825	CLN6	1	+	6558	6825	255,0,0	1	267	0
scaffold_23403	14809	21647	CLN8	1	+	14809	21647	255,0,0	2	534,261	0,6577
scaffold_55131	11110	11251	CLNK	1	+	11110	11251	255,0,0	1	141	0
scaffold_60097	4608	4707	CLNK	1	+	4608	4707	255,0,0	1	99	0
scaffold_62241	770	1629	CLNS1A	1	+	770	1629	255,0,0	2	75,108	0,751
scaffold_262445	343	478	CLNS1A	1	+	343	478	255,0,0	1	135	0
scaffold_28203	22675	22879	CLNS1A	1	+	22675	22879	255,0,0	1	204	0
scaffold_14238	16198	30906	CLOCK	1	+	16198	30906	255,0,0	8	69,108,258,204,207,156,105,138	0,72,3075,6790,7753,8824,13475,14570
scaffold_98	122912	124408	CLP1	1	+	122912	124408	255,0,0	3	78,246,624	0,80,872
scaffold_4841	2780	19148	CLPB	1	+	2780	19148	255,0,0	8	57,45,162,159,75,120,105,243	0,7095,7718,14088,15006,15241,15595,16125
scaffold_2821	21065	64835	CLPB	1	+	21065	64835	255,0,0	3	60,105,132	0,20099,43638
scaffold_22682	23273	28208	CLPP	1	+	23273	28208	255,0,0	7	138,90,189,99,72,75,78	0,1561,1941,3756,4570,4737,4857
scaffold_41099	6988	7111	CLPS	1	+	6988	7111	255,0,0	1	123	0
scaffold_16343	20952	37492	CLPTM1	1	+	20952	37492	255,0,0	9	177,168,135,96,192,93,243,84,165	0,334,1044,1449,1800,4066,4892,6240,16375
scaffold_29484	581	21398	CLPTM1L	1	+	581	21398	255,0,0	11	180,114,78,117,96,84,105,54,57,117,57	0,2147,3808,5776,6276,7617,10964,12452,17075,18306,20760
scaffold_239	105988	145879	CLPX	1	+	105988	145879	255,0,0	13	90,105,300,165,90,165,174,42,159,153,117,150,72	0,952,4841,9259,10367,11265,11799,15642,16618,17659,29880,31218,39819
scaffold_100013	5765	6029	CLRN1	1	+	5765	6029	255,0,0	1	264	0
scaffold_11794	12328	12523	CLRN1	1	+	12328	12523	255,0,0	1	195	0
scaffold_17186	3873	4123	CLRN2	1	+	3873	4123	255,0,0	1	250	0
scaffold_147036	5596	5866	CLRN3	1	+	5596	5866	255,0,0	1	270	0
scaffold_8488	14994	38013	CLSPN	1	+	14994	38013	255,0,0	16	447,150,117,153,192,141,177,204,156,225,105,165,120,126,102,168	0,1428,5615,6317,9468,11641,12847,14273,14824,15606,16395,20335,20605,20979,21443,22851
scaffold_5427	35071	57516	CLSTN1	1	+	35071	57516	255,0,0	12	186,135,147,171,225,153,144,126,249,93,210,198	0,590,2076,2640,3421,3872,4592,13345,13785,17887,19524,22247
scaffold_3497	26208	65354	CLSTN2	1	+	26208	65354	255,0,0	7	162,168,216,147,120,192,195	0,18004,31467,36853,37125,38127,38951
scaffold_4059	462	15461	CLSTN3	1	+	462	15461	255,0,0	12	174,225,150,159,162,111,282,186,150,207,198,123	0,489,4863,5149,6711,9336,10258,11022,11472,11870,14258,14876
scaffold_1245	9120	34490	CLTA	1	+	9120	34490	255,0,0	5	216,117,51,57,168	0,8057,18180,23159,25202
scaffold_11119	2498	22845	CLTB	1	+	2498	22845	255,0,0	6	186,48,117,111,57,168	0,3870,12594,13088,15192,20179
scaffold_1377	16234	81230	CLTC	1	+	16234	81230	255,0,0	29	39,216,270,162,111,174,198,204,153,123,138,165,180,156,126,141,237,123,144,186,192,156,168,105,114,171,222,75,123	0,21480,24854,25636,30099,30614,33154,34081,37172,37793,38183,38565,38860,40519,45632,46254,48833,51660,52775,53134,53506,54002,54360,54997,56733,57614,58123,62983,64873
scaffold_10890	5884	19636	CLTCL1	1	+	5884	19636	255,0,0	5	171,153,48,168,225	0,253,6753,7173,13527
scaffold_25116	357	37965	CLTCL1	1	+	357	37965	255,0,0	11	267,147,114,198,201,153,120,141,165,180,165	0,8382,12119,23452,24641,24978,25753,28488,32098,33144,37443
scaffold_4568	11220	19960	CLU	1	+	11220	19960	255,0,0	3	168,225,135	0,1010,8605
scaffold_8135	37066	49573	CLUAP1	1	+	37066	49573	255,0,0	5	150,81,105,144,84	0,3167,5309,7875,12423
scaffold_5073	34961	46817	CLUH	1	+	34961	46817	255,0,0	24	189,66,138,93,87,141,150,87,249,57,96,108,99,96,90,693,96,147,123,156,126,144,174,186	0,889,1035,1504,1876,3095,3313,3610,4019,4402,4552,5416,5687,5925,6057,6650,8219,8496,8872,9081,9334,9588,10591,11670
scaffold_9978	19859	20968	CLUL1	1	+	19859	20968	255,0,0	2	138,111	0,998
scaffold_3870	10608	10695	CLVS1	1	+	10608	10695	255,0,0	1	87	0
scaffold_3089	40263	40653	CLVS1	1	+	40263	40653	255,0,0	1	390	0
scaffold_37011	799	4358	CLVS1	1	+	799	4358	255,0,0	2	114,237	0,3322
scaffold_14702	33660	41567	CLVS2	1	+	33660	41567	255,0,0	2	111,222	0,7685
scaffold_5526	4262	37612	CLYBL	1	+	4262	37612	255,0,0	6	189,102,93,165,129,93	0,4798,6701,7854,13623,33257
scaffold_64483	3725	6420	CMA1	1	+	3725	6420	255,0,0	3	123,135,153	0,1471,2542
scaffold_8131	11002	40950	CMAS	1	+	11002	40950	255,0,0	7	189,177,93,135,156,144,261	0,3365,6835,10531,12630,15149,29687
scaffold_18596	24586	29322	CMC1	1	+	24586	29322	255,0,0	2	120,96	0,4640
scaffold_27150	3745	3862	CMC4	1	+	3745	3862	255,0,0	1	117	0
scaffold_230511	831	1002	CMC4	1	+	831	1002	255,0,0	1	171	0
scaffold_1839	1510	81598	CMIP	1	+	1510	81598	255,0,0	12	48,72,57,45,111,105,102,87,63,42,162,57	0,839,913,1476,3570,20105,22102,26172,28305,34339,41848,80031
scaffold_40249	11525	17241	CMPK1	1	+	11525	17241	255,0,0	4	102,75,144,147	0,524,2021,5569
scaffold_38164	1822	1993	CMPK1	1	+	1822	1993	255,0,0	1	171	0
scaffold_2531	24818	37298	CMPK2	1	+	24818	37298	255,0,0	5	99,237,201,114,498	0,3169,6481,10067,11982
scaffold_34200	5113	22649	CMSS1	1	+	5113	22649	255,0,0	3	129,102,87	0,12294,17449
scaffold_42627	8786	10531	CMTM3	1	+	8786	10531	255,0,0	3	99,72,156	0,518,1589
scaffold_1906	35566	90287	CMTM4	1	+	35566	90287	255,0,0	4	186,174,99,162	0,43163,50204,54559
scaffold_5382	38670	39710	CMTM5	1	+	38670	39710	255,0,0	3	138,99,66	0,682,974
scaffold_273841	227	404	CMTM6	1	+	227	404	255,0,0	1	177	0
scaffold_25487	12395	12533	CMTM6	1	+	12395	12533	255,0,0	1	138	0
scaffold_32150	15329	15503	CMTM7	1	+	15329	15503	255,0,0	1	174	0
scaffold_8552	2102	2276	CMTM8	1	+	2102	2276	255,0,0	1	174	0
scaffold_100095	4525	6491	CMTM8	1	+	4525	6491	255,0,0	3	81,42,75	0,1846,1891
scaffold_292342	184	334	CMTM8	1	+	184	334	255,0,0	1	150	0
scaffold_10895	6299	13914	CMTR1	1	+	6299	13914	255,0,0	8	135,123,90,69,48,114,108,129	0,1144,1969,2739,4236,5225,6061,7486
scaffold_6291	32049	50424	CMTR1	1	+	32049	50424	255,0,0	11	153,93,72,93,75,129,66,120,96,132,180	0,4733,6212,8507,8718,13097,13228,13766,16938,17332,18195
scaffold_20528	11036	13361	CMTR2	1	+	11036	13361	255,0,0	2	921,1281	0,1044
scaffold_4480	12705	49663	CMYA5	1	+	12705	49663	255,0,0	25	150,147,150,120,153,96,180,219,486,279,360,192,552,543,147,483,72,300,192,261,357,516,234,321,240	0,1463,5905,11106,19724,20981,26685,27207,27432,27933,28305,28764,28962,29586,30411,30850,31342,31444,31780,33737,34100,34913,35435,36247,36718
scaffold_121014	5884	6007	CNBD1	1	+	5884	6007	255,0,0	1	123	0
scaffold_81872	3901	4054	CNBD2	1	+	3901	4054	255,0,0	1	153	0
scaffold_57299	6022	6166	CNBD2	1	+	6022	6166	255,0,0	1	144	0
scaffold_118013	565	2120	CNBP	1	+	565	2120	255,0,0	4	117,198,93,123	0,858,1243,1432
scaffold_24007	4058	12581	CNDP1	1	+	4058	12581	255,0,0	3	207,87,126	0,4231,8397
scaffold_2339	78817	79821	CNDP1	1	+	78817	79821	255,0,0	2	66,147	0,857
scaffold_94977	942	6913	CNDP2	1	+	942	6913	255,0,0	4	153,84,201,168	0,452,1495,5803
scaffold_129439	4018	4162	CNDP2	1	+	4018	4162	255,0,0	1	144	0
scaffold_11609	26944	37575	CNEP1R1	1	+	26944	37575	255,0,0	4	39,54,108,72	0,6498,6677,10559
scaffold_3110	44963	45790	CNFN	1	+	44963	45790	255,0,0	3	78,132,87	0,492,740
scaffold_18315	18379	34726	CNGA1	1	+	18379	34726	255,0,0	4	1407,108,66,117	0,5090,11174,16230
scaffold_896	103866	109190	CNGA2	1	+	103866	109190	255,0,0	5	111,174,105,108,1386	0,1036,2177,3527,3938
scaffold_10520	11703	20063	CNGA3	1	+	11703	20063	255,0,0	4	42,1338,108,102	0,72,5095,8258
scaffold_40980	8781	13966	CNGA4	1	+	8781	13966	255,0,0	4	51,648,363,441	0,971,2375,4744
scaffold_5661	36969	57202	CNGB1	1	+	36969	57202	255,0,0	11	99,156,207,93,63,123,141,162,96,87,99	0,454,3037,4830,8113,9342,12611,13484,15768,15958,20134
scaffold_19555	3650	26189	CNGB3	1	+	3650	26189	255,0,0	5	123,63,90,210,126	0,1981,5019,18133,22413
scaffold_71597	1411	3830	CNGB3	1	+	1411	3830	255,0,0	3	204,177,147	0,1889,2272
scaffold_1945	46481	59267	CNIH1	1	+	46481	59267	255,0,0	5	147,111,48,72,81	0,3376,7285,7589,12705
scaffold_971	73713	78639	CNIH2	1	+	73713	78639	255,0,0	5	147,111,48,93,81	0,233,591,1018,4845
scaffold_40441	2008	6059	CNIH3	1	+	2008	6059	255,0,0	2	141,114	0,3937
scaffold_78529	3981	15235	CNIH4	1	+	3981	15235	255,0,0	3	141,114,69	0,5702,11185
scaffold_546	93674	100954	CNKSR1	1	+	93674	100954	255,0,0	7	198,186,84,72,75,168,165	0,505,1361,1958,2148,3076,7115
scaffold_1079	3671	105193	CNKSR2	1	+	3671	105193	255,0,0	13	60,69,144,135,213,90,216,51,72,69,69,102,510	0,5129,21624,32212,37046,51794,53343,81626,85504,85843,92826,98024,101012
scaffold_4824	13092	44082	CNMD	1	+	13092	44082	255,0,0	6	213,168,153,114,141,72	0,3886,6994,11614,21317,30918
scaffold_19746	25474	31423	CNN1	1	+	25474	31423	255,0,0	7	246,147,108,144,60,123,63	0,326,878,1188,1437,3397,5886
scaffold_21440	5309	9856	CNN2	1	+	5309	9856	255,0,0	6	276,147,117,189,63,123	0,869,1165,3509,3795,4424
scaffold_4774	15926	20585	CNN3	1	+	15926	20585	255,0,0	7	123,66,138,117,48,216,120	0,299,1150,1650,3672,4321,4539
scaffold_2648	17366	54203	CNNM1	1	+	17366	54203	255,0,0	6	138,102,51,165,183,111	0,3774,4281,23586,34620,36726
scaffold_1488	58173	59018	CNNM2	1	+	58173	59018	255,0,0	2	801,36	0,809
scaffold_1238	6320	32211	CNNM2	1	+	6320	32211	255,0,0	7	144,105,168,96,63,189,207	0,2955,5066,17854,20753,24578,25684
scaffold_448	111899	128290	CNNM3	1	+	111899	128290	255,0,0	8	114,135,99,168,147,147,918,261	0,542,1110,1448,1892,3052,15155,16130
scaffold_34446	13611	14901	CNNM4	1	+	13611	14901	255,0,0	3	339,114,462	0,704,828
scaffold_24511	938	20374	CNNM4	1	+	938	20374	255,0,0	6	195,84,24,102,165,132	0,481,592,18635,18981,19304
scaffold_13390	261	41340	CNOT1	1	+	261	41340	255,0,0	29	132,117,168,132,240,120,123,153,147,204,147,123,285,81,231,141,183,177,129,162,141,108,48,90,141,108,174,159,81	0,263,8118,8813,9441,12345,12980,13285,16420,17556,19015,20264,20670,21817,23327,23880,24830,27436,28380,29703,30535,30769,34351,34403,35051,35713,35916,40651,40998
scaffold_186172	655	763	CNOT1	1	+	655	763	255,0,0	1	108	0
scaffold_90319	20	77	CNOT1	1	+	20	77	255,0,0	1	57	0
scaffold_5119	672	47730	CNOT10	1	+	672	47730	255,0,0	15	153,78,126,132,117,84,120,198,120,120,87,144,150,159,93	0,1067,5996,6861,9609,22320,25474,30923,32637,34299,37201,39652,43089,45879,46965
scaffold_98516	654	6581	CNOT11	1	+	654	6581	255,0,0	4	198,99,198,201	0,279,4078,5726
scaffold_45368	10494	14223	CNOT11	1	+	10494	14223	255,0,0	2	165,504	0,3225
scaffold_5441	13618	49012	CNOT2	1	+	13618	49012	255,0,0	13	69,144,183,81,126,126,120,159,60,51,102,144,84	0,10495,11353,13590,16189,18289,19417,19625,22747,22897,25910,27660,35310
scaffold_19514	358	14408	CNOT2	1	+	358	14408	255,0,0	2	48,63	0,13987
scaffold_292439	421	551	CNOT2	1	+	421	551	255,0,0	1	130	0
scaffold_1815	26213	39318	CNOT3	1	+	26213	39318	255,0,0	12	69,69,96,129,96,222,132,57,351,135,123,99	0,323,540,838,1064,2286,2595,3262,4537,10290,11076,13006
scaffold_4933	2690	59736	CNOT4	1	+	2690	59736	255,0,0	10	174,102,99,498,249,135,132,42,87,207	0,206,25210,30355,32160,43753,47142,47897,48583,56839
scaffold_52438	282	7936	CNOT6	1	+	282	7936	255,0,0	4	153,228,204,210	0,1062,4605,7444
scaffold_11838	13374	28062	CNOT6L	1	+	13374	28062	255,0,0	4	210,114,231,114	0,5034,10198,14574
scaffold_15468	29977	34378	CNOT6L	1	+	29977	34378	255,0,0	2	90,126	0,4275
scaffold_72916	6012	10659	CNOT7	1	+	6012	10659	255,0,0	3	126,111,114	0,1222,4533
scaffold_18816	3516	11167	CNOT8	1	+	3516	11167	255,0,0	6	147,111,147,159,195,117	0,2797,3854,4749,6355,7534
scaffold_29545	13720	16735	CNOT9	1	+	13720	16735	255,0,0	3	195,117,120	0,1303,2895
scaffold_32287	10899	15442	CNP	1	+	10899	15442	255,0,0	3	441,138,498	0,1826,4045
scaffold_1339	86603	89760	CNPPD1	1	+	86603	89760	255,0,0	6	249,162,117,129,123,126	0,454,857,1962,2170,3031
scaffold_48292	6644	6758	CNPY1	1	+	6644	6758	255,0,0	1	114	0
scaffold_607	42322	60668	CNPY3	1	+	42322	60668	255,0,0	5	138,96,120,123,219	0,15987,17439,17684,18127
scaffold_11129	16402	18267	CNPY4	1	+	16402	18267	255,0,0	4	117,123,96,129	0,837,1544,1736
scaffold_29543	20369	21785	CNR1	1	+	20369	21785	255,0,0	1	1416	0
scaffold_31997	15940	16741	CNR2	1	+	15940	16741	255,0,0	2	618,123	0,678
scaffold_33605	8516	11958	CNRIP1	1	+	8516	11958	255,0,0	2	165,177	0,3265
scaffold_26745	5161	17673	CNST	1	+	5161	17673	255,0,0	5	399,114,57,228,135	0,402,546,606,12377
scaffold_11884	10792	28814	CNST	1	+	10792	28814	255,0,0	2	381,132	0,17890
scaffold_26067	13758	20180	CNTD1	1	+	13758	20180	255,0,0	7	147,96,150,156,84,78,171	0,701,1780,3061,4207,4622,6251
scaffold_10330	22533	25774	CNTD2	1	+	22533	25774	255,0,0	4	84,90,156,117	0,2206,2373,3124
scaffold_24953	2792	4677	CNTF	1	+	2792	4677	255,0,0	2	114,117	0,1768
scaffold_144	127003	144287	CNTFR	1	+	127003	144287	255,0,0	8	168,177,165,165,51,33,234,81	0,481,3864,5231,5554,5932,12998,17203
scaffold_1343	12908	92502	CNTLN	1	+	12908	92502	255,0,0	9	150,183,192,99,123,138,186,183,84	0,7420,45513,53192,54580,56443,57180,72765,79510
scaffold_4761	43701	59314	CNTN1	1	+	43701	59314	255,0,0	5	168,108,189,102,234	0,1101,4567,11447,15379
scaffold_23659	6946	23996	CNTN1	1	+	6946	23996	255,0,0	5	180,96,93,171,135	0,337,10753,12559,16915
scaffold_1268	46412	60691	CNTN2	1	+	46412	60691	255,0,0	16	141,180,93,210,93,150,129,168,120,159,45,234,114,186,111,171	0,266,649,1187,1660,3810,4064,4496,5163,5992,10014,10338,11230,13012,13429,14108
scaffold_4494	7876	54402	CNTN3	1	+	7876	54402	255,0,0	8	204,102,60,114,126,150,129,183	0,1783,2432,2493,7151,9947,43228,46343
scaffold_46925	4588	10014	CNTN3	1	+	4588	10014	255,0,0	5	156,153,72,234,120	0,260,1839,3459,5306
scaffold_3774	38517	67478	CNTN4	1	+	38517	67478	255,0,0	9	84,165,111,186,114,234,69,150,123	0,3044,15598,16145,16852,19113,20565,22174,28838
scaffold_2192	18678	67658	CNTN4	1	+	18678	67658	255,0,0	5	126,138,183,102,198	0,7054,24383,29603,48782
scaffold_45469	10368	10545	CNTN4	1	+	10368	10545	255,0,0	1	177	0
scaffold_266930	289	418	CNTN4	1	+	289	418	255,0,0	1	129	0
scaffold_13193	5100	35412	CNTN5	1	+	5100	35412	255,0,0	5	150,72,57,177,114	0,12570,17235,17293,30198
scaffold_16707	24707	39489	CNTN5	1	+	24707	39489	255,0,0	3	153,135,180	0,4642,14602
scaffold_7232	10805	57106	CNTN5	1	+	10805	57106	255,0,0	2	123,174	0,46127
scaffold_74035	7997	8741	CNTN5	1	+	7997	8741	255,0,0	2	120,183	0,561
scaffold_19293	13054	31592	CNTN6	1	+	13054	31592	255,0,0	4	171,186,117,234	0,16291,18074,18304
scaffold_83505	6690	6768	CNTN6	1	+	6690	6768	255,0,0	1	78	0
scaffold_7879	14216	28709	CNTNAP1	1	+	14216	28709	255,0,0	21	237,246,96,126,354,240,219,183,129,163,204,54,171,150,261,144,186,198,147,192,99	0,1592,2012,2542,3003,4405,4879,6388,6844,7054,7402,8837,9363,9991,10566,11694,12493,13244,13532,14093,14394
scaffold_7590	36855	49966	CNTNAP2	1	+	36855	49966	255,0,0	4	264,144,186,201	0,4389,9112,12910
scaffold_80915	3	205	CNTNAP2	1	+	3	205	255,0,0	2	51,147	0,55
scaffold_3616	11331	62489	CNTNAP4	1	+	11331	62489	255,0,0	9	192,72,210,39,135,225,237,207,126	0,6354,6768,20426,22461,24578,30288,40908,51032
scaffold_26862	13048	25528	CNTNAP5	1	+	13048	25528	255,0,0	3	195,75,216	0,2859,12264
scaffold_18002	14911	18549	CNTNAP5	1	+	14911	18549	255,0,0	2	180,153	0,3485
scaffold_8253	28007	46139	CNTNAP5	1	+	28007	46139	255,0,0	2	195,102	0,18030
scaffold_88943	5953	6220	CNTNAP5	1	+	5953	6220	255,0,0	1	267	0
scaffold_3865	26762	72911	CNTRL	1	+	26762	72911	255,0,0	13	180,126,144,186,120,138,111,195,153,222,168,135,144	0,1553,6045,8326,21136,22134,23706,27992,32429,34048,36716,41623,46005
scaffold_70609	744	9698	CNTRL	1	+	744	9698	255,0,0	5	180,99,135,171,309	0,2028,2536,5217,8645
scaffold_34766	3412	11878	CNTRL	1	+	3412	11878	255,0,0	4	210,165,129,144	0,3277,8049,8322
scaffold_34766	11995	15580	CNTRL	1	+	11995	15580	255,0,0	3	93,168,159	0,887,3426
scaffold_7799	49078	53136	CNTROB	1	+	49078	53136	255,0,0	7	162,87,66,165,117,117,99	0,1254,1589,2122,3181,3518,3959
scaffold_70515	3463	5777	CNTROB	1	+	3463	5777	255,0,0	3	114,114,123	0,310,2191
scaffold_26067	20522	21450	COA3	1	+	20522	21450	255,0,0	2	213,99	0,829
scaffold_15114	36250	36377	COA4	1	+	36250	36377	255,0,0	2	72,39	0,88
scaffold_120935	6519	6618	COA5	1	+	6519	6618	255,0,0	1	99	0
scaffold_20722	3525	3624	COA6	1	+	3525	3624	255,0,0	1	99	0
scaffold_40238	1836	2283	COA7	1	+	1836	2283	255,0,0	1	447	0
scaffold_119374	681	3360	COA7	1	+	681	3360	255,0,0	2	105,144	0,2535
scaffold_4941	52853	56466	COASY	1	+	52853	56466	255,0,0	9	150,99,84,66,147,105,213,369,90	0,256,523,795,948,1796,2152,3000,3523
scaffold_38102	5044	10157	COBL	1	+	5044	10157	255,0,0	8	111,123,126,21,123,168,333,201	0,1689,3249,3513,3623,3967,4288,4912
scaffold_230580	792	1020	COBL	1	+	792	1020	255,0,0	1	228	0
scaffold_275044	363	498	COBL	1	+	363	498	255,0,0	1	135	0
scaffold_9460	3061	45208	COBLL1	1	+	3061	45208	255,0,0	10	180,543,423,192,75,96,231,237,99,204	0,5332,5917,6346,6544,6688,12550,34359,34715,41943
scaffold_32820	11156	18373	COCH	1	+	11156	18373	255,0,0	5	135,147,105,228,519	0,1841,4736,6278,6698
scaffold_81635	106	6342	COG1	1	+	106	6342	255,0,0	5	243,114,108,45,138	0,4289,4773,4966,6098
scaffold_88192	6238	12798	COG1	1	+	6238	12798	255,0,0	5	246,177,159,144,165	0,396,1726,5537,6395
scaffold_29673	8316	24962	COG2	1	+	8316	24962	255,0,0	5	180,153,63,138,129	0,6188,7938,12624,16517
scaffold_38677	12871	20302	COG2	1	+	12871	20302	255,0,0	3	66,162,72	0,1287,7359
scaffold_11345	5398	39470	COG3	1	+	5398	39470	255,0,0	9	75,135,90,120,90,162,138,90,126	0,6840,7084,9404,12559,29430,31631,32861,33946
scaffold_63244	1125	7732	COG3	1	+	1125	7732	255,0,0	4	126,78,165,147	0,2530,3267,6460
scaffold_21393	340	23334	COG4	1	+	340	23334	255,0,0	11	171,165,120,135,60,108,195,174,114,84,117	0,1002,4181,5919,7422,11974,16834,17895,19801,21090,22877
scaffold_9094	6782	37502	COG5	1	+	6782	37502	255,0,0	5	201,159,108,57,96	0,4871,7499,21103,30624
scaffold_94545	349	3317	COG6	1	+	349	3317	255,0,0	3	72,84,111	0,877,2857
scaffold_196205	732	1029	COG6	1	+	732	1029	255,0,0	2	126,96	0,201
scaffold_92263	1374	1518	COG6	1	+	1374	1518	255,0,0	1	144	0
scaffold_50501	5728	13816	COG7	1	+	5728	13816	255,0,0	4	168,147,120,168	0,2261,4817,7920
scaffold_23452	4190	25060	COG7	1	+	4190	25060	255,0,0	4	120,198,126,156	0,9605,19087,20714
scaffold_42191	6827	22994	COG7	1	+	6827	22994	255,0,0	4	117,189,141,84	0,7876,10711,16083
scaffold_2652	56357	61662	COG8	1	+	56357	61662	255,0,0	4	345,207,834,174	0,1108,3073,5131
scaffold_37104	7831	20743	COIL	1	+	7831	20743	255,0,0	7	63,87,90,435,252,60,243	0,5602,7988,8185,8887,9250,12669
scaffold_2659	10992	78722	COL11A1	1	+	10992	78722	255,0,0	27	129,117,93,255,63,69,75,84,63,54,54,45,54,45,54,45,54,45,54,108,54,54,45,54,45,54,54	0,6751,7467,9531,10379,15075,16759,17861,20208,25264,25500,27304,27605,28171,33906,35414,37375,37508,47681,49363,53317,58666,58855,59052,59213,61777,67676
scaffold_7777	699	30595	COL11A2	1	+	699	30595	255,0,0	50	141,207,111,261,105,60,48,108,108,54,54,57,105,54,108,108,54,90,114,48,54,54,45,57,105,54,45,57,42,54,54,45,45,54,54,57,51,57,87,75,63,42,63,180,84,192,162,213,150,81	0,803,1348,2374,3881,4203,4399,4582,5923,6555,6806,7134,7338,7588,7940,8187,8529,8782,9019,9786,10025,10159,10356,11355,12203,12632,12899,13069,13366,13616,14051,14322,14972,15326,16768,16924,17069,17296,17612,18183,18557,18856,19018,21338,22895,24155,25797,26840,27189,29815
scaffold_1151	6758	112163	COL12A1	1	+	6758	112163	255,0,0	58	189,69,189,42,36,54,54,54,96,51,87,147,108,141,138,36,168,54,129,138,69,147,114,144,123,129,129,141,126,84,54,129,144,132,135,129,135,126,150,123,141,147,165,96,153,120,75,261,273,276,270,273,603,291,174,108,51,264	0,1450,2467,4112,8382,15327,18019,18422,20010,21151,22212,27160,31290,31685,34714,34954,36540,37741,38003,40137,42565,43206,43717,44540,45832,49055,52263,53336,54690,55436,55522,56386,59223,59868,60257,63654,65090,70007,70478,72011,72691,76486,77259,77524,77727,79556,80870,81395,83292,94243,96099,99200,100392,101225,103972,104811,104923,105141
scaffold_801	64757	112572	COL13A1	1	+	64757	112572	255,0,0	6	111,45,87,69,66,87	0,14572,21851,22950,40522,47728
scaffold_421	3978	120122	COL14A1	1	+	3978	120122	255,0,0	27	156,120,165,162,153,129,144,129,135,123,144,132,129,120,150,111,147,123,150,144,108,159,78,87,54,54,72	0,955,2278,7881,10492,11758,16010,19976,21652,26503,27283,28226,38760,41467,45441,46866,56041,67081,67407,72348,73900,76418,85402,98214,100310,115533,116072
scaffold_303	14665	47643	COL15A1	1	+	14665	47643	255,0,0	12	141,69,54,72,45,84,144,66,117,186,117,210	0,6778,11037,12213,12417,18877,21711,25505,27111,30086,31577,32768
scaffold_206	114575	162967	COL16A1	1	+	114575	162967	255,0,0	31	75,117,123,270,81,126,57,72,39,48,51,51,111,129,108,123,54,48,63,51,87,45,54,72,54,51,48,90,93,66,201	0,183,1212,1657,2718,2962,3782,6727,7333,7488,8389,8676,10003,14237,15320,15747,15980,20162,20340,27479,27758,29269,33266,36662,38232,38540,40690,41082,45312,45783,48191
scaffold_1609	44661	92202	COL17A1	1	+	44661	92202	255,0,0	26	84,132,165,45,111,87,105,132,96,63,87,48,63,114,144,45,153,108,168,72,159,141,48,48,120,51	0,1087,1772,2065,2717,2921,3489,4597,5299,7303,11264,19443,20677,21567,25123,25300,25933,28888,29393,33286,33957,35178,37477,39775,42019,47490
scaffold_14231	13687	29400	COL18A1	1	+	13687	29400	255,0,0	9	54,48,69,132,120,117,189,198,204	0,185,2576,8452,9208,10217,12888,13742,15509
scaffold_1177	16567	104990	COL19A1	1	+	16567	104990	255,0,0	12	54,60,54,90,78,45,54,54,45,48,39,63	0,47395,49887,50610,52452,54926,61627,68904,74109,76517,82385,88360
scaffold_16051	32891	33050	COL19A1	1	+	32891	33050	255,0,0	1	159	0
scaffold_7490	22175	39956	COL1A1	1	+	22175	39956	255,0,0	34	144,246,189,114,54,108,108,108,162,54,54,108,99,48,54,51,45,54,54,99,45,99,60,45,54,60,48,54,54,45,72,102,153,87	0,265,797,1107,4427,4848,6799,7067,7285,7554,7722,8401,8786,8978,9512,9674,9843,10109,11045,11233,11436,11569,11918,12442,12575,12957,13128,13712,13959,14171,14460,15324,15844,17694
scaffold_990	44439	79535	COL1A2	1	+	44439	79535	255,0,0	33	69,54,54,54,54,45,48,51,99,99,108,54,99,99,51,57,99,108,54,54,108,54,54,108,108,54,105,108,54,258,183,246,141	0,9736,10196,10677,11230,12985,13325,13462,14470,14844,15550,16280,16433,17966,19159,19355,22494,23092,24886,25789,25938,26382,27463,29031,29812,30285,30428,31109,31685,32302,33000,34061,34955
scaffold_38799	5491	18672	COL20A1	1	+	5491	18672	255,0,0	12	162,120,168,162,123,132,144,129,150,126,138,156	0,485,1110,1723,2815,3911,5342,5740,6217,6449,8655,13025
scaffold_858	6048	112676	COL21A1	1	+	6048	112676	255,0,0	13	81,201,72,54,54,54,60,48,63,81,171,549,78	0,1346,10484,49513,49680,50476,62290,62442,76748,87359,88559,103295,106550
scaffold_4191	20117	60159	COL22A1	1	+	20117	60159	255,0,0	11	189,75,177,66,180,36,72,45,54,54,54	0,496,1344,5253,6470,12457,14702,26255,28958,32890,39988
scaffold_2473	6622	86181	COL22A1	1	+	6622	86181	255,0,0	7	114,45,54,78,105,48,48	0,11397,12902,24169,38929,63985,79511
scaffold_2418	40806	61225	COL23A1	1	+	40806	61225	255,0,0	7	39,87,54,54,78,63,129	0,1494,2283,4200,10487,11266,20290
scaffold_12528	28786	39680	COL24A1	1	+	28786	39680	255,0,0	2	807,54	0,10840
scaffold_2288	634	79466	COL24A1	1	+	634	79466	255,0,0	6	51,57,54,108,54,54	0,5855,35940,68792,74866,78778
scaffold_340	35405	114015	COL25A1	1	+	35405	114015	255,0,0	13	78,114,55,37,81,63,81,45,84,45,69,66,42	0,6839,19183,21051,23657,32277,33166,40808,48333,51484,52126,58563,78568
scaffold_41858	2901	15707	COL26A1	1	+	2901	15707	255,0,0	6	159,84,81,153,102,165	0,1343,9044,9403,10284,12641
scaffold_1301	22986	102153	COL27A1	1	+	22986	102153	255,0,0	12	876,417,171,54,54,54,57,54,60,60,54,45	0,1234,1678,10880,15739,26886,40787,67200,71400,76238,76455,79122
scaffold_4484	43766	43835	COL28A1	1	+	43766	43835	255,0,0	1	69	0
scaffold_150	74445	105855	COL2A1	1	+	74445	105855	255,0,0	44	84,207,54,39,78,54,54,63,54,45,45,54,45,99,54,108,54,99,54,99,54,51,54,54,45,99,108,54,54,54,108,54,162,99,108,54,108,111,54,108,288,189,243,144	0,4560,6768,6977,7869,8727,9211,10752,10941,11307,15424,15764,17264,17411,17698,18149,18817,18956,19198,19712,20182,20582,21008,21304,21598,21813,22149,22565,22873,23286,24122,25293,26086,26504,26817,27213,27392,27832,28233,28728,29145,29836,30518,31266
scaffold_115	18079	62252	COL3A1	1	+	18079	62252	255,0,0	29	75,198,111,84,60,54,54,54,54,45,99,99,99,93,60,99,51,57,57,108,108,54,48,159,105,123,63,192,144	0,12494,14941,16276,18343,19967,20671,21646,22454,22968,24268,25531,25999,26928,27349,27549,28169,28332,29502,31268,35032,35420,35747,35985,36262,37536,41696,42746,44029
scaffold_10833	15760	46112	COL4A1	1	+	15760	46112	255,0,0	22	132,135,186,102,81,126,141,90,99,153,90,171,108,153,96,105,99,162,72,84,93,165	0,6213,6845,10562,11186,11362,12079,13342,13543,13838,15016,15241,16103,16447,17895,20219,20412,21827,25447,26085,27663,30187
scaffold_8262	903	39510	COL4A2	1	+	903	39510	255,0,0	16	111,162,168,141,129,183,132,105,171,57,69,117,195,27,69,144	0,8510,11145,12726,15692,16276,25787,28727,29340,30129,30213,30465,33745,38352,38389,38463
scaffold_1894	184	18288	COL4A3	1	+	184	18288	255,0,0	10	138,135,186,126,126,102,135,177,117,84	0,1036,4922,5743,9873,11533,13251,14271,14573,18020
scaffold_17176	781	33995	COL4A3	1	+	781	33995	255,0,0	9	87,177,171,75,150,114,171,135,102	0,13322,16023,17558,21819,22316,24131,26134,33112
scaffold_12032	2000	39386	COL4A3BP	1	+	2000	39386	255,0,0	9	84,156,93,87,93,78,96,132,69	0,5403,10088,18989,22327,23155,31696,34388,37317
scaffold_8958	8318	42244	COL4A4	1	+	8318	42244	255,0,0	7	111,147,222,108,69,183,108	0,17346,23130,23841,28627,31187,33818
scaffold_1784	33432	85047	COL4A6	1	+	33432	85047	255,0,0	15	258,195,123,141,99,162,120,159,174,225,162,147,99,93,48	0,5656,7199,8013,10075,10363,10845,20962,21793,24793,34165,36821,37910,50529,51567
scaffold_5662	4012	56099	COL5A1	1	+	4012	56099	255,0,0	27	54,45,54,108,51,45,48,51,48,114,90,60,51,57,108,54,54,54,54,108,54,54,108,54,48,261,114	0,7888,10339,13952,16422,21187,21345,22929,27511,28841,30752,30934,35428,37100,37254,38773,40619,40970,43820,44891,45133,45293,46153,46875,48298,49798,51973
scaffold_4641	5716	63655	COL5A1	1	+	5716	63655	255,0,0	17	168,123,147,240,96,54,63,75,93,57,51,57,54,54,54,45,54	0,25246,27285,29481,30922,31435,36969,45103,45652,47175,47885,48274,50608,51817,54405,56284,57885
scaffold_115	81455	163096	COL5A2	1	+	81455	163096	255,0,0	34	105,75,189,291,54,114,48,108,54,105,159,51,54,111,51,54,54,108,99,45,54,54,114,108,54,45,54,54,54,54,78,69,36,225	0,946,2553,4936,8616,9046,14543,15308,17656,19269,22304,23088,23699,23884,24397,24828,25095,28185,29283,29855,32347,34176,35573,37422,37774,50923,54282,57009,58178,62462,65631,67066,76114,81416
scaffold_28618	14840	24838	COL5A3	1	+	14840	24838	255,0,0	6	177,192,105,57,54,51	0,256,1472,8515,9706,9947
scaffold_12857	5290	33112	COL5A3	1	+	5290	33112	255,0,0	24	54,57,42,108,54,45,54,54,105,108,105,57,54,78,54,54,54,108,54,108,138,114,75,87	0,1476,3181,3525,10035,10210,10703,11880,13235,13460,14957,15138,15553,16342,17100,17328,17616,18282,18532,19379,21464,21681,22525,27735
scaffold_76797	558	7676	COL6A1	1	+	558	7676	255,0,0	7	63,63,60,135,111,186,618	0,917,1179,3456,4347,4553,6500
scaffold_34967	3386	16933	COL6A1	1	+	3386	16933	255,0,0	5	129,204,129,45,63	0,1944,5472,7360,13484
scaffold_49185	861	9071	COL6A2	1	+	861	9071	255,0,0	2	159,612	0,7598
scaffold_29051	19866	25901	COL6A2	1	+	19866	25901	255,0,0	6	51,48,54,63,90,51	0,140,2015,3280,3488,5984
scaffold_2964	925	85625	COL6A3	1	+	925	85625	255,0,0	23	159,96,255,39,99,696,96,492,60,42,63,93,342,294,615,606,585,171,591,330,96,600,540	0,8599,9631,12286,12439,15839,17509,22048,24363,27033,39602,43691,49738,51250,53017,55417,56555,66079,67598,70055,70539,77026,84160
scaffold_7653	7071	26197	COL6A5	1	+	7071	26197	255,0,0	9	318,369,204,213,450,582,186,360,333	0,3125,10524,10860,11386,14474,16751,16964,18793
scaffold_9404	10477	47278	COL6A6	1	+	10477	47278	255,0,0	10	597,618,552,558,573,573,342,78,156,90	0,2403,4709,6021,9133,12912,26895,27331,32714,36711
scaffold_82	126046	160623	COL7A1	1	+	126046	160623	255,0,0	49	180,162,93,159,168,129,117,144,117,150,129,144,126,72,120,144,135,120,147,132,141,135,129,150,156,54,36,87,45,81,45,120,201,45,63,81,69,45,108,69,36,54,63,63,117,78,48,84,201	0,828,1081,1264,1634,1878,2111,2330,2554,2742,2974,3728,3955,4180,5037,5291,6400,6791,7254,7688,7904,8133,9585,9798,10051,13089,14102,18454,18858,19178,22508,23068,23271,25069,25443,25744,25965,26473,27588,28062,29019,31105,31363,31835,32001,32294,32689,33819,34376
scaffold_687	108577	114384	COL8A1	1	+	108577	114384	255,0,0	4	240,1491,114,237	0,3908,5454,5570
scaffold_7072	5532	8149	COL8A2	1	+	5532	8149	255,0,0	6	27,1026,18,51,42,327	0,66,1106,1140,2244,2290
scaffold_2183	19200	88418	COL9A1	1	+	19200	88418	255,0,0	17	180,78,189,54,144,48,72,45,54,54,54,54,54,54,57,63,75	0,8293,15316,17634,17911,23877,25351,36764,38522,38715,40333,44754,48076,52444,54846,68453,69143
scaffold_18429	5184	18585	COL9A2	1	+	5184	18585	255,0,0	12	75,54,54,60,54,54,63,54,147,189,78,198	0,2349,2986,3401,4427,4866,5210,7014,10595,11420,12681,13203
scaffold_15526	18710	35563	COL9A3	1	+	18710	35563	255,0,0	14	72,72,60,60,39,60,54,60,51,54,51,75,147,186	0,1787,2412,3768,4217,5499,6086,6938,7599,10416,10811,10963,15670,16667
scaffold_2327	8590	10573	COLCA2	1	+	8590	10573	255,0,0	2	270,90	0,1893
scaffold_840	105385	123061	COLEC10	1	+	105385	123061	255,0,0	3	75,75,390	0,1849,17286
scaffold_107236	1339	2028	COLEC11	1	+	1339	2028	255,0,0	2	96,387	0,302
scaffold_54044	1889	6666	COLEC11	1	+	1889	6666	255,0,0	2	72,54	0,4723
scaffold_15855	14405	25155	COLEC12	1	+	14405	25155	255,0,0	3	1053,96,123	0,1942,10627
scaffold_16943	5230	26588	COLGALT1	1	+	5230	26588	255,0,0	9	264,207,126,132,120,60,75,120,267	0,538,1047,1983,7400,11773,11834,18390,21091
scaffold_2300	5219	57458	COLGALT2	1	+	5219	57458	255,0,0	9	75,87,207,132,108,75,144,132,117	0,76,4472,11487,17840,22649,32584,51218,52122
scaffold_21264	773	22563	COLQ	1	+	773	22563	255,0,0	9	63,45,78,90,141,117,123,102,66	0,1186,4448,8931,16861,18023,18636,19538,21724
scaffold_6758	54523	54817	COMMD1	1	+	54523	54817	255,0,0	1	294	0
scaffold_12844	1634	6965	COMMD10	1	+	1634	6965	255,0,0	3	156,111,93	0,2008,5238
scaffold_185655	1132	1568	COMMD10	1	+	1132	1568	255,0,0	1	436	0
scaffold_5753	16496	24370	COMMD2	1	+	16496	24370	255,0,0	4	192,174,111,84	0,5736,6679,7790
scaffold_406	78916	79274	COMMD3	1	+	78916	79274	255,0,0	2	63,60	0,298
scaffold_261311	69	1217	COMMD4	1	+	69	1217	255,0,0	4	39,121,81,63	0,335,640,1085
scaffold_28572	10118	10790	COMMD5	1	+	10118	10790	255,0,0	1	672	0
scaffold_171469	2	620	COMMD5	1	+	2	620	255,0,0	1	618	0
scaffold_579	21389	54786	COMMD7	1	+	21389	54786	255,0,0	6	72,51,90,60,102,84	0,739,1622,4169,25627,33313
scaffold_8986	1	10245	COMMD8	1	+	1	10245	255,0,0	3	132,153,66	0,5322,10178
scaffold_15895	5183	7843	COMMD9	1	+	5183	7843	255,0,0	2	138,138	0,2522
scaffold_271505	533	641	COMMD9	1	+	533	641	255,0,0	1	108	0
scaffold_9156	6328	13429	COMP	1	+	6328	13429	255,0,0	14	93,48,165,105,159,114,57,174,174,51,153,45,171,141	0,364,989,1757,3595,3899,4192,4343,4784,5037,5400,5554,6401,6960
scaffold_5268	54900	60879	COMT	1	+	54900	60879	255,0,0	5	36,117,138,147,168	0,66,4150,4560,5811
scaffold_2918	22275	24237	COMT	1	+	22275	24237	255,0,0	3	138,192,168	0,535,1794
scaffold_13826	19492	20196	COMTD1	1	+	19492	20196	255,0,0	3	108,129,93	0,333,611
scaffold_12466	17282	26359	COP1	1	+	17282	26359	255,0,0	4	144,108,84,117	0,2016,3872,8960
scaffold_8978	5526	54934	COP1	1	+	5526	54934	255,0,0	6	57,96,78,120,66,60	0,3982,13382,15037,22429,49348
scaffold_83663	2523	7282	COP1	1	+	2523	7282	255,0,0	3	120,123,168	0,3190,4591
scaffold_19036	7145	33950	COPA	1	+	7145	33950	255,0,0	14	141,87,138,84,75,150,84,135,111,108,75,81,75,114	0,257,3427,4188,6806,9783,11178,11809,14428,19256,20308,22363,25878,26691
scaffold_1508	92522	101323	COPA	1	+	92522	101323	255,0,0	11	57,195,162,111,186,138,69,66,96,123,63	0,313,1504,1953,2146,2603,3273,3504,8398,8613,8738
scaffold_73475	4034	5949	COPA	1	+	4034	5949	255,0,0	4	144,24,90,234	0,192,354,1681
scaffold_4680	26901	62375	COPB1	1	+	26901	62375	255,0,0	17	60,153,90,147,120,228,123,159,96,147,123,135,93,117,168,231,90	0,562,1616,2317,5889,12573,17282,18416,18739,19930,21751,27786,29663,31146,32954,33540,35384
scaffold_9529	7385	33233	COPB2	1	+	7385	33233	255,0,0	20	93,72,183,87,156,111,210,129,144,105,90,114,198,144,102,147,147,126,54,138	0,353,838,1109,2519,3659,5794,6300,7051,9156,9341,11269,13075,13510,14286,15282,17460,18584,18909,25710
scaffold_14273	17305	25643	COPE	1	+	17305	25643	255,0,0	8	126,87,156,81,158,69,72,48	0,4013,4364,5608,5934,7418,8099,8290
scaffold_20049	27132	37272	COPG1	1	+	27132	37272	255,0,0	8	129,99,138,102,171,141,108,246	0,2168,2499,4827,6635,7142,7864,9894
scaffold_90861	566	5009	COPG1	1	+	566	5009	255,0,0	7	174,141,69,126,105,78,240	0,511,1216,1557,2125,3316,4203
scaffold_98999	180	6852	COPG1	1	+	180	6852	255,0,0	8	72,135,66,87,78,75,78,96	0,882,1137,2201,5030,5289,6132,6576
scaffold_50552	4715	11466	COPG2	1	+	4715	11466	255,0,0	8	96,243,69,111,126,51,135,179	0,376,2676,3549,4080,5254,5842,6572
scaffold_38729	8074	8209	COPRS	1	+	8074	8209	255,0,0	1	135	0
scaffold_41372	9145	14753	COPS2	1	+	9145	14753	255,0,0	4	141,99,51,180	0,2525,5274,5428
scaffold_2222	17587	45627	COPS3	1	+	17587	45627	255,0,0	11	57,132,48,96,177,144,174,87,114,81,51	0,3135,6704,8701,10056,12652,14614,20755,26128,27663,27989
scaffold_23901	13593	17374	COPS4	1	+	13593	17374	255,0,0	3	78,147,108	0,2747,3673
scaffold_216404	627	1083	COPS4	1	+	627	1083	255,0,0	2	147,153	0,303
scaffold_49441	44	4442	COPS4	1	+	44	4442	255,0,0	2	87,129	0,4269
scaffold_64466	6712	11566	COPS4	1	+	6712	11566	255,0,0	2	72,87	0,4767
scaffold_44708	6363	16423	COPS5	1	+	6363	16423	255,0,0	3	147,111,87	0,3723,9973
scaffold_213754	912	1062	COPS5	1	+	912	1062	255,0,0	1	150	0
scaffold_11129	42866	44788	COPS6	1	+	42866	44788	255,0,0	8	138,102,93,114,48,66,84,132	0,267,467,643,841,1188,1357,1790
scaffold_115501	6092	11763	COPS6	1	+	6092	11763	255,0,0	6	138,102,93,114,48,126	0,267,467,642,840,5545
scaffold_52298	3665	8578	COPS7A	1	+	3665	8578	255,0,0	7	108,153,105,204,90,75,162	0,271,582,1312,2771,3117,4751
scaffold_9291	10813	27148	COPS7B	1	+	10813	27148	255,0,0	5	174,75,204,105,156	0,3677,7597,10123,16179
scaffold_27279	2793	14989	COPS8	1	+	2793	14989	255,0,0	5	78,72,108,63,72	0,1556,6802,10290,12124
scaffold_748	91101	98581	COPZ1	1	+	91101	98581	255,0,0	8	48,66,51,81,57,90,84,69	0,820,2536,2749,4148,5359,6034,7411
scaffold_25	203694	213040	COPZ2	1	+	203694	213040	255,0,0	8	48,36,51,81,54,90,84,75	0,2070,3645,5827,6372,6879,7514,9271
scaffold_38904	5396	7994	COQ10A	1	+	5396	7994	255,0,0	4	150,192,102,165	0,1240,2024,2433
scaffold_93	138818	150537	COQ10B	1	+	138818	150537	255,0,0	4	153,195,102,165	0,3210,9936,11554
scaffold_34671	10732	18725	COQ2	1	+	10732	18725	255,0,0	5	153,189,135,90,123	0,2198,4267,5337,7870
scaffold_105408	4597	4834	COQ2	1	+	4597	4834	255,0,0	1	237	0
scaffold_34395	7480	14953	COQ3	1	+	7480	14953	255,0,0	3	243,102,150	0,4541,7323
scaffold_10800	10136	18469	COQ4	1	+	10136	18469	255,0,0	6	147,93,129,135,99,129	0,635,1316,5921,6574,8204
scaffold_11913	20459	36500	COQ5	1	+	20459	36500	255,0,0	6	99,111,93,105,225,150	0,179,897,2440,9174,15891
scaffold_5546	33489	45595	COQ6	1	+	33489	45595	255,0,0	8	144,156,129,132,108,63,114,159	0,5158,7429,9188,10172,10367,10614,11947
scaffold_5453	6929	10923	COQ7	1	+	6929	10923	255,0,0	4	162,147,141,66	0,1233,2534,3928
scaffold_27652	4874	22549	COQ8A	1	+	4874	22549	255,0,0	13	279,93,63,108,57,84,84,138,84,129,69,66,135	0,1696,2037,2499,2882,3560,3751,4506,4829,6087,9458,17317,17540
scaffold_3785	53361	65266	COQ8B	1	+	53361	65266	255,0,0	9	126,75,96,87,135,84,93,141,114	0,234,6500,6741,7709,7950,9185,11511,11791
scaffold_4747	5467	5943	COQ9	1	+	5467	5943	255,0,0	2	84,144	0,332
scaffold_231611	643	715	COQ9	1	+	643	715	255,0,0	1	72	0
scaffold_7662	44816	54198	CORIN	1	+	44816	54198	255,0,0	2	180,270	0,9112
scaffold_15211	4607	36854	CORIN	1	+	4607	36854	255,0,0	7	132,117,114,108,231,102,114	0,2362,4799,9646,15830,26269,32133
scaffold_43981	0	5693	CORO1A	1	+	0	5693	255,0,0	6	90,126,144,60,216,102	0,1346,4614,4880,5054,5591
scaffold_114314	2728	6163	CORO1A	1	+	2728	6163	255,0,0	4	78,60,216,102	0,2622,2796,3333
scaffold_836	26630	30772	CORO1B	1	+	26630	30772	255,0,0	9	201,123,129,183,126,102,144,60,120	0,555,764,1074,1342,1975,2160,2575,4022
scaffold_4279	20202	47176	CORO1C	1	+	20202	47176	255,0,0	8	126,183,120,105,144,60,246,117	0,17774,19361,20609,23935,25584,25745,26857
scaffold_20685	10987	22069	CORO2A	1	+	10987	22069	255,0,0	9	129,135,90,114,96,108,117,177,120	0,141,1389,1787,2979,4017,5172,5916,10962
scaffold_10871	14061	23802	CORO2B	1	+	14061	23802	255,0,0	7	150,162,117,108,96,114,90	0,794,1646,3220,4009,9207,9651
scaffold_203	33625	37622	CORO6	1	+	33625	37622	255,0,0	9	114,231,60,144,96,111,192,102,123	0,206,542,949,1208,2327,3030,3332,3874
scaffold_25171	17717	21856	CORO7	1	+	17717	21856	255,0,0	3	96,72,123	0,3282,4016
scaffold_18211	479	25651	COTL1	1	+	479	25651	255,0,0	2	78,162	0,25010
scaffold_13423	7200	7311	COTL1	1	+	7200	7311	255,0,0	1	111	0
scaffold_84147	3959	6241	COX10	1	+	3959	6241	255,0,0	3	135,102,96	0,2039,2186
scaffold_261585	3	246	COX10	1	+	3	246	255,0,0	2	102,96	0,147
scaffold_4237	27810	34841	COX11	1	+	27810	34841	255,0,0	4	183,162,156,165	0,512,3499,6866
scaffold_5214	4132	4297	COX14	1	+	4132	4297	255,0,0	1	165	0
scaffold_10441	11524	28703	COX15	1	+	11524	28703	255,0,0	6	132,111,156,84,171,174	0,1177,3154,4618,5363,17005
scaffold_43162	11585	15065	COX17	1	+	11585	15065	255,0,0	2	81,108	0,3372
scaffold_6528	3578	17741	COX18	1	+	3578	17741	255,0,0	5	171,123,165,99,189	0,7648,8438,11630,13974
scaffold_7748	16954	17041	COX19	1	+	16954	17041	255,0,0	1	87	0
scaffold_33535	3788	4049	COX20	1	+	3788	4049	255,0,0	2	111,63	0,198
scaffold_32404	575	710	COX4I1	1	+	575	710	255,0,0	1	135	0
scaffold_11242	42206	47506	COX4I2	1	+	42206	47506	255,0,0	2	150,129	0,5171
scaffold_125	115779	118512	COX5A	1	+	115779	118512	255,0,0	2	111,123	0,2610
scaffold_16683	15468	15597	COX5A	1	+	15468	15597	255,0,0	1	129	0
scaffold_6906	23681	25500	COX5B	1	+	23681	25500	255,0,0	4	108,102,75,102	0,863,1126,1717
scaffold_7552	33920	38133	COX6A1	1	+	33920	38133	255,0,0	2	144,81	0,4132
scaffold_31908	17616	17936	COX6A2	1	+	17616	17936	255,0,0	2	72,138	0,182
scaffold_19032	9615	9720	COX6B1	1	+	9615	9720	255,0,0	1	105	0
scaffold_4296	52166	52693	COX6B2	1	+	52166	52693	255,0,0	2	93,105	0,422
scaffold_22762	3047	3137	COX7A2	1	+	3047	3137	255,0,0	1	90	0
scaffold_41125	3595	3655	COX7A2	1	+	3595	3655	255,0,0	1	60	0
scaffold_271	106427	106583	COX7A2L	1	+	106427	106583	255,0,0	2	75,78	0,78
scaffold_41132	16464	16605	COX7B	1	+	16464	16605	255,0,0	1	141	0
scaffold_15234	625	37367	CP	1	+	625	37367	255,0,0	16	162,138,108,129,135,213,99,153,78,129,144,168,252,171,183,249	0,1205,4151,6381,7656,8189,9532,12071,17804,19500,21632,27218,28951,30816,33341,36493
scaffold_2243	72170	79468	CPA1	1	+	72170	79468	255,0,0	8	147,195,90,108,102,93,237,78	0,3158,3845,4588,4865,6277,6583,7220
scaffold_1852	53051	71216	CPA4	1	+	53051	71216	255,0,0	5	183,186,93,108,141	0,6842,9069,10629,18024
scaffold_1852	4144	26126	CPA5	1	+	4144	26126	255,0,0	10	183,213,90,108,102,102,102,135,78,87	0,1462,5117,5601,6059,7263,8621,19671,20785,21895
scaffold_40033	4933	11967	CPA6	1	+	4933	11967	255,0,0	2	186,81	0,6953
scaffold_225834	844	1054	CPA6	1	+	844	1054	255,0,0	1	210	0
scaffold_6784	37758	39500	CPA6	1	+	37758	39500	255,0,0	2	96,111	0,1631
scaffold_10660	10065	10967	CPB1	1	+	10065	10967	255,0,0	2	84,180	0,722
scaffold_40639	11540	19319	CPB2	1	+	11540	19319	255,0,0	3	120,96,105	0,6866,7674
scaffold_27282	4320	21346	CPD	1	+	4320	21346	255,0,0	11	171,147,195,135,129,96,66,132,186,99,225	0,1743,6434,8390,11380,12334,12515,13746,14421,14903,16801
scaffold_68614	1061	7211	CPD	1	+	1061	7211	255,0,0	5	150,171,135,198,171	0,1608,3372,3522,5979
scaffold_24305	15031	29709	CPE	1	+	15031	29709	255,0,0	5	117,183,132,102,96	0,1304,4303,8154,14582
scaffold_49212	367	13221	CPEB1	1	+	367	13221	255,0,0	6	84,96,141,105,114,228	0,596,5178,6703,7395,12626
scaffold_35380	12500	12654	CPEB1	1	+	12500	12654	255,0,0	2	72,81	0,73
scaffold_15436	24522	35758	CPEB2	1	+	24522	35758	255,0,0	4	225,114,108,87	0,3942,4337,11149
scaffold_53873	3407	4487	CPEB2	1	+	3407	4487	255,0,0	2	90,285	0,795
scaffold_1249	15121	98343	CPEB3	1	+	15121	98343	255,0,0	12	99,138,54,162,390,60,75,57,27,45,231,48	0,1713,35543,46307,81933,82338,82444,82523,82594,82854,82916,83174
scaffold_1347	7847	55139	CPEB4	1	+	7847	55139	255,0,0	6	51,84,57,24,42,513	0,23796,46624,46711,46736,46779
scaffold_29813	20288	28206	CPEB4	1	+	20288	28206	255,0,0	5	225,183,114,120,90	0,3218,5769,7355,7828
scaffold_16181	2855	23865	CPED1	1	+	2855	23865	255,0,0	5	219,102,84,156,96	0,464,959,4143,20914
scaffold_21372	24570	29319	CPED1	1	+	24570	29319	255,0,0	4	141,78,51,105	0,1263,2549,4644
scaffold_21582	5749	7646	CPED1	1	+	5749	7646	255,0,0	2	171,171	0,1726
scaffold_53449	5356	5551	CPLX1	1	+	5356	5551	255,0,0	1	195	0
scaffold_10502	30478	31730	CPLX2	1	+	30478	31730	255,0,0	2	195,177	0,1075
scaffold_125	40543	45531	CPLX3	1	+	40543	45531	255,0,0	2	87,216	0,4772
scaffold_13902	17318	17543	CPLX4	1	+	17318	17543	255,0,0	1	225	0
scaffold_38571	16495	16663	CPLX4	1	+	16495	16663	255,0,0	1	168	0
scaffold_107156	2695	2782	CPLX4	1	+	2695	2782	255,0,0	1	87	0
scaffold_2179	8985	86440	CPM	1	+	8985	86440	255,0,0	6	111,153,153,174,102,159	0,2935,11285,17912,30908,77296
scaffold_49896	1647	10623	CPN1	1	+	1647	10623	255,0,0	2	141,222	0,8754
scaffold_118842	1160	1802	CPN2	1	+	1160	1802	255,0,0	2	90,546	0,96
scaffold_699	11425	17064	CPNE1	1	+	11425	17064	255,0,0	15	135,237,138,51,51,135,60,87,90,75,81,69,78,180,129	0,260,679,3218,3520,3676,3891,4045,4271,4475,4718,4927,5081,5244,5510
scaffold_2876	29007	68403	CPNE2	1	+	29007	68403	255,0,0	14	105,216,132,51,57,132,75,102,87,84,72,75,180,138	0,1420,10067,11683,18592,21263,24529,28710,29995,30315,31461,34889,36955,39258
scaffold_6689	6164	41814	CPNE3	1	+	6164	41814	255,0,0	12	132,180,72,84,90,102,132,51,54,135,237,108	0,383,8972,13408,15979,20253,23760,28122,28257,33056,34272,35542
scaffold_18007	8821	32495	CPNE4	1	+	8821	32495	255,0,0	4	132,237,135,51	0,9432,20379,23623
scaffold_26601	198	22804	CPNE5	1	+	198	22804	255,0,0	7	105,126,183,45,63,54,78	0,318,1332,3828,9023,12951,22528
scaffold_221	5985	11071	CPNE6	1	+	5985	11071	255,0,0	14	168,177,78,72,84,90,87,60,129,57,51,135,237,135	0,593,1125,1375,1616,1794,2881,3216,3532,3739,3878,4249,4516,4951
scaffold_13604	644	14016	CPNE7	1	+	644	14016	255,0,0	14	243,135,51,57,132,63,87,96,90,84,75,78,180,180	0,2940,3146,3999,4331,5438,6014,6455,6771,7499,8560,8938,10813,13192
scaffold_461	121423	140614	CPNE9	1	+	121423	140614	255,0,0	8	186,57,183,45,63,54,78,78	0,7489,7827,8885,12075,12564,12723,19113
scaffold_628	35258	44032	CPO	1	+	35258	44032	255,0,0	3	66,84,156	0,7068,8618
scaffold_257426	450	594	CPOX	1	+	450	594	255,0,0	1	144	0
scaffold_66342	3809	3893	CPOX	1	+	3809	3893	255,0,0	1	84	0
scaffold_5832	11967	41892	CPPED1	1	+	11967	41892	255,0,0	2	378,231	0,29694
scaffold_17313	23366	23804	CPQ	1	+	23366	23804	255,0,0	1	438	0
scaffold_52	24587	158291	CPS1	1	+	24587	158291	255,0,0	34	126,111,147,57,93,129,102,141,78,99,96,189,159,126,144,213,198,177,117,144,63,183,162,66,78,108,90,171,75,96,63,114,123,99	0,20983,24410,27482,33543,41403,42161,43103,44229,46912,47880,51109,52213,53931,56998,58620,60146,63740,69571,93899,96879,98720,103309,104000,109923,112347,114737,116273,119786,122707,130115,130932,132771,133605
scaffold_19061	8932	17087	CPSF1	1	+	8932	17087	255,0,0	28	45,138,129,66,180,153,54,150,144,90,207,177,135,105,141,69,93,63,96,123,87,87,114,138,147,153,81,99	0,128,332,1505,1644,1922,2429,2770,2996,3222,3499,3785,4036,4360,4548,4858,5252,5461,5727,6035,6233,6405,6720,6942,7320,7541,7788,8056
scaffold_11977	22592	38671	CPSF2	1	+	22592	38671	255,0,0	14	150,159,105,129,114,186,276,102,201,153,228,291,111,90	0,1662,1901,2947,3788,5573,6410,8094,8712,11531,12758,14049,15476,15989
scaffold_40291	87	15976	CPSF3	1	+	87	15976	255,0,0	7	51,96,126,180,96,177,159	0,5201,5956,7282,9137,12593,15730
scaffold_10793	3134	11619	CPSF4	1	+	3134	11619	255,0,0	6	66,96,72,93,96,147	0,3170,4853,6089,6566,8338
scaffold_10793	13520	13568	CPSF4	1	+	13520	13568	255,0,0	1	48	0
scaffold_5286	8539	34924	CPSF6	1	+	8539	34924	255,0,0	9	60,213,105,144,171,504,117,153,186	0,8875,12084,15459,16520,17335,23385,24078,26199
scaffold_19192	2996	18795	CPSF7	1	+	2996	18795	255,0,0	8	54,51,105,171,414,120,168,162	0,6599,8028,8484,10221,12491,14825,15637
scaffold_25268	2367	18407	CPT1A	1	+	2367	18407	255,0,0	8	189,108,165,138,150,114,93,72	0,2600,6867,10806,13265,14404,15183,15968
scaffold_2380	49261	56160	CPT1B	1	+	49261	56160	255,0,0	17	141,138,177,99,138,75,108,75,195,180,108,114,168,132,153,114,93	0,507,917,1298,1556,1794,2410,2634,3467,3837,4177,4363,4735,4981,5513,6260,6806
scaffold_39300	2660	14676	CPT1C	1	+	2660	14676	255,0,0	14	114,153,135,165,114,105,186,195,84,108,78,138,102,186	0,600,2075,2457,3369,6071,7207,7514,8534,8707,9021,11216,11438,11830
scaffold_67693	48	7846	CPT2	1	+	48	7846	255,0,0	2	1101,90	0,7708
scaffold_199393	608	935	CPT2	1	+	608	935	255,0,0	1	327	0
scaffold_6183	13529	14051	CPTP	1	+	13529	14051	255,0,0	1	522	0
scaffold_3799	5478	42526	CPVL	1	+	5478	42526	255,0,0	6	189,87,132,111,63,129	0,1927,7144,7609,33605,36919
scaffold_10859	3459	8019	CPXM1	1	+	3459	8019	255,0,0	10	108,132,144,123,198,180,300,135,105,240	0,252,919,1586,1789,2074,2338,2812,4112,4320
scaffold_6899	9905	53199	CPXM2	1	+	9905	53199	255,0,0	10	252,105,135,266,3,183,198,126,87,150	0,5884,9381,16454,16741,20289,22552,24079,33609,43144
scaffold_210961	472	817	CPZ	1	+	472	817	255,0,0	2	96,177	0,168
scaffold_29116	4109	4337	CR1	1	+	4109	4337	255,0,0	1	228	0
scaffold_276878	549	729	CR1	1	+	549	729	255,0,0	1	180	0
scaffold_70152	3816	4002	CR1	1	+	3816	4002	255,0,0	1	186	0
scaffold_77234	7132	13184	CR2	1	+	7132	13184	255,0,0	4	126,258,120,408	0,3550,3835,5644
scaffold_3073	53362	59031	CRABP1	1	+	53362	59031	255,0,0	4	60,180,114,48	0,517,2660,5621
scaffold_51868	8803	10286	CRACR2A	1	+	8803	10286	255,0,0	2	117,180	0,1303
scaffold_11121	30558	32098	CRACR2B	1	+	30558	32098	255,0,0	4	72,117,141,60	0,153,1251,1480
scaffold_13885	37854	38154	CRADD	1	+	37854	38154	255,0,0	1	300	0
scaffold_37298	485	16377	CRAMP1	1	+	485	16377	255,0,0	13	126,366,132,147,177,72,81,111,156,147,165,147,132	0,1809,2247,2604,7073,7595,9842,10690,11040,12421,13212,14508,15760
scaffold_13494	3916	15280	CRAT	1	+	3916	15280	255,0,0	10	57,120,162,102,180,117,120,90,135,216	0,2779,5192,5727,6703,7893,8242,8471,10312,11148
scaffold_10264	3180	30225	CRB1	1	+	3180	30225	255,0,0	5	123,906,549,219,684	0,3624,19659,26085,26361
scaffold_16	208774	216898	CRB2	1	+	208774	216898	255,0,0	6	222,126,786,162,135,873	0,2556,4224,5688,7005,7251
scaffold_22200	17730	17925	CRB3	1	+	17730	17925	255,0,0	1	195	0
scaffold_38778	299	6856	CRBN	1	+	299	6856	255,0,0	4	105,201,153,159	0,856,1866,6398
scaffold_26479	148	3655	CRBN	1	+	148	3655	255,0,0	4	117,60,138,177	0,626,2190,3330
scaffold_30343	18650	20656	CRCP	1	+	18650	20656	255,0,0	2	36,99	0,1907
scaffold_14904	7701	27685	CREB1	1	+	7701	27685	255,0,0	5	60,144,180,150,144	0,4638,9648,11753,19840
scaffold_3181	6375	25502	CREB3L1	1	+	6375	25502	255,0,0	9	36,207,126,102,60,150,153,186,228	0,296,4389,5892,8723,8929,9901,14858,18899
scaffold_9020	25534	48908	CREB3L2	1	+	25534	48908	255,0,0	9	219,126,102,66,60,147,186,96,180	0,1558,1927,13423,15157,16783,18891,21911,23194
scaffold_8171	9790	10006	CREB3L2	1	+	9790	10006	255,0,0	1	216	0
scaffold_20713	15907	26322	CREB3L3	1	+	15907	26322	255,0,0	5	216,87,114,141,291	0,681,5383,7457,10124
scaffold_3515	27004	30531	CREB3L4	1	+	27004	30531	255,0,0	4	192,108,108,252	0,895,1118,3275
scaffold_159	45588	166431	CREB5	1	+	45588	166431	255,0,0	6	126,111,132,231,111,153	0,7540,103981,108825,119938,120690
scaffold_17532	1780	27752	CREBBP	1	+	1780	27752	255,0,0	18	117,87,84,54,78,84,51,147,117,165,105,162,282,819,240,225,120,591	0,3442,8621,10036,12534,15410,15498,15950,16763,17797,18522,21185,21877,23812,24634,24976,25243,25381
scaffold_32219	12171	12372	CREBL2	1	+	12171	12372	255,0,0	1	201	0
scaffold_18802	5102	26751	CREBRF	1	+	5102	26751	255,0,0	3	201,1080,126	0,14197,21523
scaffold_215141	0	654	CREBZF	1	+	0	654	255,0,0	3	42,84,492	0,45,162
scaffold_215141	858	939	CREBZF	1	+	858	939	255,0,0	1	81	0
scaffold_36361	3440	3509	CREBZF	1	+	3440	3509	255,0,0	1	69	0
scaffold_284345	304	520	CREG1	1	+	304	520	255,0,0	1	216	0
scaffold_99858	527	707	CREG1	1	+	527	707	255,0,0	1	180	0
scaffold_83705	1973	2144	CREG2	1	+	1973	2144	255,0,0	1	171	0
scaffold_250197	505	622	CREG2	1	+	505	622	255,0,0	1	117	0
scaffold_24583	7526	11826	CRELD1	1	+	7526	11826	255,0,0	7	213,135,96,84,96,90,114	0,997,1316,1586,2563,3783,4186
scaffold_116239	430	511	CRELD2	1	+	430	511	255,0,0	1	81	0
scaffold_7335	9934	47670	CREM	1	+	9934	47670	255,0,0	9	144,144,99,54,186,144,96,150,78	0,407,6284,6385,17594,26775,27053,30990,37658
scaffold_12308	20253	20904	CRH	1	+	20253	20904	255,0,0	2	396,153	0,498
scaffold_9697	5334	20966	CRHBP	1	+	5334	20966	255,0,0	5	156,117,159,81,69	0,5423,9110,15040,15563
scaffold_19744	372	18637	CRHR1	1	+	372	18637	255,0,0	8	120,84,114,63,72,84,138,141	0,4810,11346,13452,16662,16995,17232,18124
scaffold_10407	3336	33641	CRHR2	1	+	3336	33641	255,0,0	9	138,84,72,156,120,108,84,129,102	0,323,8364,10603,12657,13040,13772,29931,30203
scaffold_3678	4543	62722	CRIM1	1	+	4543	62722	255,0,0	10	105,156,114,207,216,222,195,123,75,174	0,9963,13150,14345,18298,24882,46025,53730,57232,58005
scaffold_19785	21961	23295	CRIP1	1	+	21961	23295	255,0,0	2	39,60	0,1274
scaffold_19785	13725	13821	CRIP2	1	+	13725	13821	255,0,0	1	96	0
scaffold_853	63642	66051	CRIP3	1	+	63642	66051	255,0,0	7	78,96,69,135,57,96,42	0,177,396,1254,1485,1925,2367
scaffold_18642	21681	26248	CRIPT	1	+	21681	26248	255,0,0	2	54,108	0,4459
scaffold_133707	729	2050	CRISP2	1	+	729	2050	255,0,0	2	96,141	0,1180
scaffold_9052	23869	27798	CRISP2	1	+	23869	27798	255,0,0	2	138,99	0,3830
scaffold_118636	842	4320	CRISPLD1	1	+	842	4320	255,0,0	4	141,57,69,132	0,2631,2795,3346
scaffold_18284	19057	19315	CRISPLD1	1	+	19057	19315	255,0,0	1	258	0
scaffold_77850	1178	6422	CRISPLD1	1	+	1178	6422	255,0,0	3	78,129,51	0,1214,5193
scaffold_561	8509	32457	CRISPLD2	1	+	8509	32457	255,0,0	6	129,60,99,120,132,117	0,7719,13559,17462,18552,23831
scaffold_165	7205	27350	CRK	1	+	7205	27350	255,0,0	4	42,135,540,237	0,582,9887,19908
scaffold_50190	8688	9159	CRKL	1	+	8688	9159	255,0,0	1	471	0
scaffold_8014	28923	29986	CRLF1	1	+	28923	29986	255,0,0	3	279,126,171	0,654,892
scaffold_276115	498	914	CRLF1	1	+	498	914	255,0,0	2	159,168	0,248
scaffold_81406	45	3934	CRLF3	1	+	45	3934	255,0,0	2	183,135	0,3754
scaffold_71730	879	5502	CRLS1	1	+	879	5502	255,0,0	4	81,93,69,87	0,1255,3344,4536
scaffold_26409	6499	14616	CRLS1	1	+	6499	14616	255,0,0	2	129,270	0,7847
scaffold_34689	888	15990	CRNKL1	1	+	888	15990	255,0,0	13	156,90,162,165,177,171,192,60,81,102,99,252,165	0,1137,2036,2617,5073,8133,9319,10163,11027,12064,13761,14268,14937
scaffold_32679	6913	7219	CRNN	1	+	6913	7219	255,0,0	1	306	0
scaffold_1555	68217	103095	CROCC	1	+	68217	103095	255,0,0	26	126,132,72,225,216,162,120,171,372,171,159,150,144,123,177,171,234,144,147,183,198,237,81,240,105,168	0,884,2170,2607,3398,5049,5522,5754,9198,11357,13871,14433,15695,16365,17373,20645,23532,24577,25439,27010,27542,28423,29149,30861,34080,34710
scaffold_3098	4516	10436	CROT	1	+	4516	10436	255,0,0	4	129,78,93,123	0,5409,5579,5797
scaffold_67839	636	7169	CROT	1	+	636	7169	255,0,0	3	183,123,111	0,351,6422
scaffold_13345	30407	31005	CRP	1	+	30407	31005	255,0,0	2	384,144	0,454
scaffold_181	35359	110805	CRTAC1	1	+	35359	110805	255,0,0	13	132,117,144,147,171,99,81,138,150,132,156,135,195	0,16585,17112,20610,30962,31467,32673,37032,40841,43514,52750,60502,75251
scaffold_30773	3103	3232	CRTAM	1	+	3103	3232	255,0,0	1	129	0
scaffold_15754	17527	38121	CRTAP	1	+	17527	38121	255,0,0	5	84,147,156,150,471	0,2396,8098,11218,20123
scaffold_9156	19059	44805	CRTC1	1	+	19059	44805	255,0,0	11	210,180,93,96,156,222,39,87,96,141,114	0,1732,2291,5534,6639,14940,15516,18255,20072,23140,25632
scaffold_3515	46054	54841	CRTC2	1	+	46054	54841	255,0,0	14	153,63,54,63,69,108,66,117,102,402,273,180,75,141	0,2375,2439,3280,3973,4207,4606,4963,5106,5874,7530,8270,8568,8646
scaffold_695	72605	110895	CRTC3	1	+	72605	110895	255,0,0	8	213,84,192,297,150,54,111,63	0,3296,3474,8536,15394,23038,32400,38227
scaffold_288222	97	232	CRTC3	1	+	97	232	255,0,0	1	135	0
scaffold_30509	17168	17270	CRTC3	1	+	17168	17270	255,0,0	1	102	0
scaffold_22500	25165	30183	CRX	1	+	25165	30183	255,0,0	3	102,153,642	0,1229,4376
scaffold_220188	75	678	CRX	1	+	75	678	255,0,0	1	603	0
scaffold_53028	1092	19533	CRY1	1	+	1092	19533	255,0,0	11	153,183,90,51,297,60,84,201,63,69,102	0,2474,3161,4860,5001,6446,6508,6729,7010,18197,18339
scaffold_7580	17223	41053	CRY2	1	+	17223	41053	255,0,0	10	144,84,207,150,312,96,186,39,111,273	0,1259,1653,1986,2382,7996,9181,10952,14199,23557
scaffold_27670	15200	19867	CRYAA	1	+	15200	19867	255,0,0	3	189,123,210	0,1825,4457
scaffold_13632	26263	29398	CRYAB	1	+	26263	29398	255,0,0	5	84,96,18,132,201	0,85,183,1305,2934
scaffold_15666	773	7300	CRYBA1	1	+	773	7300	255,0,0	5	66,120,141,144,144	0,1119,2412,5178,6383
scaffold_219941	361	1077	CRYBA2	1	+	361	1077	255,0,0	2	144,144	0,572
scaffold_2586	18692	28125	CRYBA4	1	+	18692	28125	255,0,0	4	120,138,144,144	0,2580,6679,9289
scaffold_50916	4418	9921	CRYBB2	1	+	4418	9921	255,0,0	4	120,138,48,162	0,1053,2425,5341
scaffold_14129	44158	50135	CRYBB3	1	+	44158	50135	255,0,0	4	78,135,144,162	0,2237,3184,5815
scaffold_3443	26625	70747	CRYBG1	1	+	26625	70747	255,0,0	23	21,75,363,408,159,192,351,15,168,216,543,84,183,168,153,48,117,162,144,126,126,111,150	0,45,254,641,1221,1392,9189,9792,9884,10070,10322,10877,10991,11180,11354,13502,13636,17728,20202,29996,38147,39347,43972
scaffold_5377	27977	41979	CRYBG2	1	+	27977	41979	255,0,0	15	96,222,162,177,126,141,141,126,141,129,132,120,159,162,87	0,135,366,564,1600,3573,5271,5562,5980,6217,7650,10001,12008,13657,13915
scaffold_40643	7300	17661	CRYBG3	1	+	7300	17661	255,0,0	16	222,156,117,288,288,450,285,36,243,54,75,105,234,135,291,114	0,252,423,552,1095,2919,3453,3744,3786,4035,4095,6211,6337,6682,6901,10247
scaffold_42905	823	3694	CRYGB	1	+	823	3694	255,0,0	2	279,237	0,2634
scaffold_63641	14738	15011	CRYGC	1	+	14738	15011	255,0,0	1	273	0
scaffold_64370	5531	7845	CRYGN	1	+	5531	7845	255,0,0	3	147,60,180	0,2073,2134
scaffold_172749	417	687	CRYGS	1	+	417	687	255,0,0	1	270	0
scaffold_173373	5236	5467	CRYGS	1	+	5236	5467	255,0,0	1	231	0
scaffold_282063	175	367	CRYL1	1	+	175	367	255,0,0	1	192	0
scaffold_33697	120	231	CRYL1	1	+	120	231	255,0,0	1	111	0
scaffold_9787	29167	42717	CRYM	1	+	29167	42717	255,0,0	8	171,150,63,105,183,123,81,63	0,802,3093,6003,8986,11850,12669,13487
scaffold_17604	7803	11950	CRYZ	1	+	7803	11950	255,0,0	3	150,75,177	0,3480,3970
scaffold_696	90140	112080	CRYZL1	1	+	90140	112080	255,0,0	8	114,123,99,111,135,69,45,69	0,726,2035,4017,6289,10809,11883,21871
scaffold_38904	10917	21912	CS	1	+	10917	21912	255,0,0	4	171,192,129,51	0,8613,9014,10944
scaffold_74583	7170	8982	CSAD	1	+	7170	8982	255,0,0	3	126,93,81	0,211,1731
scaffold_12312	25651	36415	CSB-PGBD3	1	+	25651	36415	255,0,0	5	87,210,108,282,108	0,189,6246,10323,10656
scaffold_2252	68479	69256	CSDC2	1	+	68479	69256	255,0,0	2	159,120	0,657
scaffold_19444	12944	33265	CSDE1	1	+	12944	33265	255,0,0	16	132,165,177,120,114,174,108,165,141,216,123,129,81,93,111,198	0,877,1911,3813,4990,5654,6431,10781,11043,13311,14069,14295,14750,18501,18995,20123
scaffold_29148	4330	24749	CSE1L	1	+	4330	24749	255,0,0	14	144,99,147,90,111,93,168,129,66,204,84,60,141,102	0,3711,3883,4458,6308,9315,10505,10787,11914,12391,13031,13894,18329,20317
scaffold_22187	53	2517	CSF1	1	+	53	2517	255,0,0	4	63,435,444,141	0,90,555,2323
scaffold_46989	13173	13284	CSF1R	1	+	13173	13284	255,0,0	1	111	0
scaffold_14288	19894	28484	CSF2RB	1	+	19894	28484	255,0,0	10	96,84,195,69,87,21,57,156,150,135	0,1211,1352,1733,1841,1952,3737,4693,8147,8455
scaffold_4131	27876	29326	CSF3	1	+	27876	29326	255,0,0	4	165,138,102,177	0,551,819,1273
scaffold_24050	9192	20969	CSF3R	1	+	9192	20969	255,0,0	7	288,123,216,96,147,126,444	0,1396,3688,6824,10330,10592,11333
scaffold_21249	23466	24102	CSGALNACT1	1	+	23466	24102	255,0,0	1	636	0
scaffold_20919	27742	39674	CSGALNACT1	1	+	27742	39674	255,0,0	3	69,96,177	0,9899,11755
scaffold_11860	11320	26748	CSGALNACT1	1	+	11320	26748	255,0,0	2	102,198	0,15230
scaffold_30091	9876	23651	CSGALNACT2	1	+	9876	23651	255,0,0	3	84,96,180	0,11621,13595
scaffold_48664	5880	6168	CSGALNACT2	1	+	5880	6168	255,0,0	1	288	0
scaffold_125	16988	20945	CSK	1	+	16988	20945	255,0,0	12	123,114,219,96,54,42,57,90,75,195,87,180	0,232,764,1913,2165,2306,2350,2496,3023,3190,3492,3777
scaffold_6699	13027	47019	CSMD2	1	+	13027	47019	255,0,0	12	195,72,117,204,123,99,105,114,72,117,210,189	0,1228,3756,13777,14442,15971,17248,21830,22486,26128,29644,33803
scaffold_5663	17597	62164	CSMD2	1	+	17597	62164	255,0,0	7	321,198,138,189,216,138,174	0,4834,24152,25233,36287,38202,44393
scaffold_11259	7940	27576	CSMD2	1	+	7940	27576	255,0,0	3	102,111,189	0,5028,19447
scaffold_201	42435	161883	CSMD3	1	+	42435	161883	255,0,0	23	159,138,84,114,159,177,111,171,177,177,177,117,168,186,171,177,198,183,189,147,117,78,180	0,2874,5197,7105,11045,17058,19174,35931,41105,42806,53537,57383,59293,62019,62951,65333,79475,80744,85238,88076,98592,100184,119268
scaffold_2633	16159	32614	CSNK1A1	1	+	16159	32614	255,0,0	5	126,102,81,75,108	0,5353,13484,14719,16347
scaffold_50669	79	963	CSNK1A1	1	+	79	963	255,0,0	2	108,123	0,761
scaffold_43698	4922	16673	CSNK1D	1	+	4922	16673	255,0,0	7	111,150,228,171,147,171,66	0,7048,7778,8440,9170,11010,11685
scaffold_75529	715	796	CSNK1D	1	+	715	796	255,0,0	1	81	0
scaffold_37932	615	8730	CSNK1E	1	+	615	8730	255,0,0	7	111,150,228,168,153,186,153	0,279,1741,2605,3419,7672,7962
scaffold_8279	4159	47596	CSNK1G1	1	+	4159	47596	255,0,0	8	96,150,84,87,234,69,54,45	0,1119,1508,3379,6254,8415,35409,43392
scaffold_26707	7947	8139	CSNK1G1	1	+	7947	8139	255,0,0	1	192	0
scaffold_52522	6980	11672	CSNK1G2	1	+	6980	11672	255,0,0	9	111,81,150,84,87,66,150,63,189	0,181,401,636,800,1102,1755,2002,4503
scaffold_22958	15335	22522	CSNK1G3	1	+	15335	22522	255,0,0	3	87,54,114	0,203,7073
scaffold_1404	1467	7201	CSNK2A1	1	+	1467	7201	255,0,0	5	102,102,150,84,117	0,1316,2656,3877,5617
scaffold_40342	1211	15839	CSNK2A1	1	+	1211	15839	255,0,0	6	102,111,102,51,60,81	0,2087,10976,11563,13084,14547
scaffold_17001	5470	10860	CSNK2A2	1	+	5470	10860	255,0,0	6	84,108,102,105,72,72	0,884,1252,2040,2949,5318
scaffold_54691	2171	12869	CSPG4	1	+	2171	12869	255,0,0	6	1833,183,168,135,201,483	0,2109,5939,6252,6494,10215
scaffold_9725	39701	43420	CSPG5	1	+	39701	43420	255,0,0	2	468,195	0,3524
scaffold_14119	2457	37505	CSPP1	1	+	2457	37505	255,0,0	7	102,429,96,60,123,129,147	0,1966,17422,18537,22980,32253,34901
scaffold_21330	3769	27943	CSPP1	1	+	3769	27943	255,0,0	7	153,102,150,147,99,66,141	0,2690,11524,12119,14600,17396,24033
scaffold_80272	12065	12164	CSPP1	1	+	12065	12164	255,0,0	1	99	0
scaffold_25258	21397	25577	CSRNP1	1	+	21397	25577	255,0,0	7	78,198,120,270,312,246,183	0,117,318,513,878,2183,3997
scaffold_7482	29221	38298	CSRNP2	1	+	29221	38298	255,0,0	4	84,258,294,924	0,1556,5974,8153
scaffold_21655	13994	17543	CSRNP3	1	+	13994	17543	255,0,0	2	297,1050	0,2499
scaffold_35355	14593	27345	CSRP1	1	+	14593	27345	255,0,0	4	111,126,93,75	0,6888,12171,12677
scaffold_8693	17316	26085	CSRP2	1	+	17316	26085	255,0,0	5	75,99,132,165,111	0,796,1540,5164,8658
scaffold_237	59519	70433	CSRP3	1	+	59519	70433	255,0,0	5	75,93,108,168,111	0,1481,2871,5190,10803
scaffold_71952	5214	5328	CST3	1	+	5214	5328	255,0,0	1	114	0
scaffold_16041	31205	31364	CST6	1	+	31205	31364	255,0,0	1	159	0
scaffold_37539	327	4423	CSTB	1	+	327	4423	255,0,0	3	126,102,72	0,534,4024
scaffold_70809	6768	7410	CSTB	1	+	6768	7410	255,0,0	2	126,108	0,534
scaffold_3808	34587	42805	CSTF1	1	+	34587	42805	255,0,0	5	171,279,195,393,258	0,2338,2870,4351,7960
scaffold_10495	5616	27257	CSTF2	1	+	5616	27257	255,0,0	6	57,63,60,144,282,120	0,11750,14316,15011,16713,21521
scaffold_15989	878	25302	CSTF3	1	+	878	25302	255,0,0	12	99,78,162,111,117,75,144,102,72,153,93,60	0,6777,7745,12275,12644,13011,14428,15977,17017,22884,23774,24364
scaffold_50167	416	14493	CTBP1	1	+	416	14493	255,0,0	5	207,216,63,117,183	0,8615,11990,12503,13894
scaffold_22384	21592	21751	CTBP1	1	+	21592	21751	255,0,0	1	159	0
scaffold_54	158378	195436	CTBP2	1	+	158378	195436	255,0,0	8	123,126,129,216,207,114,156,57	0,542,1162,1670,4967,7786,8143,37001
scaffold_14631	8774	15006	CTBS	1	+	8774	15006	255,0,0	3	183,207,135	0,5372,6097
scaffold_46439	7111	7953	CTBS	1	+	7111	7953	255,0,0	2	123,159	0,683
scaffold_12805	13767	30445	CTC1	1	+	13767	30445	255,0,0	19	99,123,168,75,165,105,141,87,210,72,114,126,96,237,123,285,207,231,162	0,248,474,1190,1674,1941,3241,3636,3841,4078,4294,4980,6511,7834,8639,8864,14215,14568,16516
scaffold_2122	36796	56532	CTCF	1	+	36796	56532	255,0,0	12	81,78,162,135,186,159,150,120,48,81,171,780	0,99,1164,6490,7183,8058,8738,9492,12599,12655,18443,18956
scaffold_12272	10550	33841	CTCFL	1	+	10550	33841	255,0,0	6	186,156,153,126,135,159	0,14404,17990,18987,22313,23132
scaffold_2742	53564	58938	CTDNEP1	1	+	53564	58938	255,0,0	5	63,81,114,78,105	0,376,886,1219,5269
scaffold_173372	619	691	CTDNEP1	1	+	619	691	255,0,0	1	72	0
scaffold_83328	2261	12689	CTDP1	1	+	2261	12689	255,0,0	4	126,168,90,129	0,4758,7021,10299
scaffold_29439	18798	22673	CTDSP1	1	+	18798	22673	255,0,0	6	66,150,60,54,96,189	0,1528,2634,2812,3501,3686
scaffold_12316	6321	23746	CTDSP2	1	+	6321	23746	255,0,0	4	60,105,39,66	0,616,1149,17359
scaffold_10997	16631	37553	CTDSPL	1	+	16631	37553	255,0,0	3	156,102,96	0,13808,20826
scaffold_5108	12272	50832	CTDSPL2	1	+	12272	50832	255,0,0	12	183,141,69,216,81,111,84,66,78,129,96,63	0,7592,9034,15091,21431,21775,24037,33280,33450,36553,37849,38497
scaffold_7302	4538	5580	CTGF	1	+	4538	5580	255,0,0	4	39,168,252,210	0,46,371,832
scaffold_7302	7037	8762	CTGF	1	+	7037	8762	255,0,0	4	294,213,252,210	0,684,1054,1515
scaffold_75645	3405	12305	CTH	1	+	3405	12305	255,0,0	2	123,132	0,8768
scaffold_58382	5204	10063	CTH	1	+	5204	10063	255,0,0	3	54,123,81	0,1653,4778
scaffold_108110	344	4586	CTH	1	+	344	4586	255,0,0	2	132,96	0,4146
scaffold_50883	9738	10780	CTH	1	+	9738	10780	255,0,0	2	150,123	0,919
scaffold_2103	50170	63870	CTHRC1	1	+	50170	63870	255,0,0	4	132,228,216,141	0,4894,7432,13559
scaffold_1747	57146	57249	CTLA4	1	+	57146	57249	255,0,0	1	103	0
scaffold_69545	5	11260	CTNNA1	1	+	5	11260	255,0,0	7	75,156,111,135,285,183,105	0,636,5309,7628,9951,10833,11150
scaffold_143932	970	1078	CTNNA1	1	+	970	1078	255,0,0	1	108	0
scaffold_8138	5393	54910	CTNNA2	1	+	5393	54910	255,0,0	5	144,66,180,114,153	0,17674,34142,42337,49364
scaffold_2535	16245	26198	CTNNA2	1	+	16245	26198	255,0,0	3	201,156,93	0,9101,9860
scaffold_22212	5770	6058	CTNNA2	1	+	5770	6058	255,0,0	1	288	0
scaffold_8108	38153	38255	CTNNA2	1	+	38153	38255	255,0,0	1	102	0
scaffold_3650	18105	47481	CTNNA3	1	+	18105	47481	255,0,0	2	198,99	0,29277
scaffold_6428	28663	40467	CTNNA3	1	+	28663	40467	255,0,0	2	159,78	0,11726
scaffold_12977	3577	3778	CTNNA3	1	+	3577	3778	255,0,0	1	201	0
scaffold_11839	13445	13652	CTNNA3	1	+	13445	13652	255,0,0	1	207	0
scaffold_29552	21049	21232	CTNNA3	1	+	21049	21232	255,0,0	1	183	0
scaffold_14586	12435	12600	CTNNA3	1	+	12435	12600	255,0,0	1	165	0
scaffold_29145	19419	19581	CTNNA3	1	+	19419	19581	255,0,0	1	162	0
scaffold_702	67050	125696	CTNNAL1	1	+	67050	125696	255,0,0	9	120,156,159,159,87,201,117,194,189	0,4762,18667,20937,29639,31962,47592,50328,58457
scaffold_4453	50912	65351	CTNNB1	1	+	50912	65351	255,0,0	13	45,78,255,240,201,105,339,159,120,150,123,60,207	0,47,321,699,1027,5914,6098,6718,10681,11431,11671,13155,14232
scaffold_10883	14605	15655	CTNNBIP1	1	+	14605	15655	255,0,0	2	93,96	0,954
scaffold_4229	11682	62514	CTNNBL1	1	+	11682	62514	255,0,0	8	192,108,165,54,93,72,63,42	0,3831,16386,27905,36023,48194,48490,50790
scaffold_98	5260	21127	CTNND1	1	+	5260	21127	255,0,0	16	87,96,63,87,111,195,150,129,69,162,120,180,465,534,153,75	0,471,1185,3158,3786,4191,5318,5569,6837,7173,7800,9038,10223,13980,14905,15792
scaffold_2061	35517	83561	CTNND2	1	+	35517	83561	255,0,0	5	120,183,177,72,159	0,9163,30770,45873,47885
scaffold_6924	39962	40101	CTNND2	1	+	39962	40101	255,0,0	2	81,57	0,82
scaffold_89492	6478	6649	CTNND2	1	+	6478	6649	255,0,0	1	171	0
scaffold_26605	6731	6839	CTNND2	1	+	6731	6839	255,0,0	1	108	0
scaffold_4344	46300	46411	CTNND2	1	+	46300	46411	255,0,0	1	111	0
scaffold_41232	4272	16686	CTNND2	1	+	4272	16686	255,0,0	2	132,258	0,12156
scaffold_1996	22444	33208	CTNS	1	+	22444	33208	255,0,0	5	90,129,168,120,132	0,3849,7366,10284,10632
scaffold_6517	6142	32848	CTPS1	1	+	6142	32848	255,0,0	13	84,144,96,102,63,93,87,135,156,75,108,171,123	0,862,1493,6890,7821,8606,9545,10746,14836,18718,23683,24513,26583
scaffold_27802	2851	21501	CTPS1	1	+	2851	21501	255,0,0	7	96,129,156,75,114,102,168	0,3022,8955,11434,15584,16263,18482
scaffold_29698	5407	28304	CTR9	1	+	5407	28304	255,0,0	13	99,237,120,90,150,108,108,54,87,132,186,75,150	0,2452,3175,3741,5601,10903,16909,17131,17480,17664,17898,21746,22747
scaffold_44449	10103	11937	CTRB1	1	+	10103	11937	255,0,0	6	159,132,174,78,81,105	0,603,963,1371,1547,1729
scaffold_4897	6826	13776	CTRC	1	+	6826	13776	255,0,0	5	153,144,135,99,90	0,1005,2336,6665,6860
scaffold_6803	54588	60842	CTSA	1	+	54588	60842	255,0,0	11	153,114,48,87,165,96,102,72,93,102,81	0,295,655,796,1114,1596,3558,4813,5532,5808,6173
scaffold_3631	58937	65852	CTSB	1	+	58937	65852	255,0,0	6	90,90,120,117,129,96	0,859,1561,3935,5600,6819
scaffold_78622	10580	11294	CTSB	1	+	10580	11294	255,0,0	2	294,306	0,408
scaffold_20499	10171	28454	CTSC	1	+	10171	28454	255,0,0	5	165,150,120,132,501	0,3026,8288,16240,17782
scaffold_18867	3270	8800	CTSD	1	+	3270	8800	255,0,0	5	162,150,123,117,72	0,484,972,4917,5458
scaffold_59786	5586	9881	CTSE	1	+	5586	9881	255,0,0	4	162,90,75,123	0,2027,3015,4172
scaffold_2276	3894	8431	CTSF	1	+	3894	8431	255,0,0	11	66,99,93,105,99,81,117,60,96,54,72	0,352,778,1766,2207,2382,3305,3506,3652,4072,4465
scaffold_11672	3333	17990	CTSG	1	+	3333	17990	255,0,0	4	144,126,57,63	0,13954,14510,14594
scaffold_32970	14705	25172	CTSH	1	+	14705	25172	255,0,0	2	69,57	0,10410
scaffold_2988	24508	32277	CTSK	1	+	24508	32277	255,0,0	5	96,54,51,168,186	0,3260,3315,3629,7583
scaffold_14255	23573	37944	CTSO	1	+	23573	37944	255,0,0	4	168,120,168,138	0,6293,8721,14233
scaffold_198795	712	937	CTSS	1	+	712	937	255,0,0	1	225	0
scaffold_178263	371	539	CTSS	1	+	371	539	255,0,0	1	168	0
scaffold_221339	727	850	CTSS	1	+	727	850	255,0,0	1	123	0
scaffold_137124	102	1143	CTSV	1	+	102	1143	255,0,0	2	216,93	0,948
scaffold_704	71469	73538	CTSW	1	+	71469	73538	255,0,0	5	108,54,108,120,114	0,228,354,763,1955
scaffold_27179	14480	21719	CTSZ	1	+	14480	21719	255,0,0	5	108,165,150,180,162	0,989,2054,3648,7077
scaffold_3676	25332	52028	CTTN	1	+	25332	52028	255,0,0	12	135,168,57,111,111,111,45,57,108,129,72,87	0,6882,10336,11838,12810,13455,16896,18165,18959,23954,26407,26609
scaffold_1814	9416	59187	CTTNBP2	1	+	9416	59187	255,0,0	12	276,117,249,63,87,93,204,321,168,219,858,191	0,7638,19963,24754,24819,27190,29012,36023,36411,36581,36806,49580
scaffold_26438	11104	13747	CTTNBP2NL	1	+	11104	13747	255,0,0	2	1479,111	0,2532
scaffold_44753	920	1397	CTU1	1	+	920	1397	255,0,0	1	477	0
scaffold_9702	39570	43462	CTU2	1	+	39570	43462	255,0,0	7	132,138,108,114,60,84,63	0,302,646,1057,2375,2660,3829
scaffold_441	101488	101623	CTXN1	1	+	101488	101623	255,0,0	1	135	0
scaffold_2885	62511	62691	CTXN2	1	+	62511	62691	255,0,0	1	180	0
scaffold_3078	36751	36994	CTXN3	1	+	36751	36994	255,0,0	1	243	0
scaffold_63904	7433	7586	CTXND1	1	+	7433	7586	255,0,0	1	153	0
scaffold_733	6955	112911	CUBN	1	+	6955	112911	255,0,0	22	189,174,171,114,108,129,132,201,189,198,150,165,183,177,168,207,150,123,225,189,159,147	0,6184,7835,37996,40205,45946,46990,55800,61168,65781,71823,75042,75366,83523,93580,95005,97277,99396,100052,101698,103783,105809
scaffold_4481	44157	50745	CUBN	1	+	44157	50745	255,0,0	2	129,111	0,6477
scaffold_54128	3835	9366	CUEDC1	1	+	3835	9366	255,0,0	5	63,90,87,147,96	0,561,3375,4369,5435
scaffold_292005	124	424	CUEDC1	1	+	124	424	255,0,0	1	300	0
scaffold_2338	72360	73715	CUEDC2	1	+	72360	73715	255,0,0	6	144,60,66,147,63,144	0,228,363,617,1058,1211
scaffold_2466	50618	82084	CUL1	1	+	50618	82084	255,0,0	16	78,81,48,132,75,117,132,51,105,108,132,162,165,90,51,174	0,2095,2254,10089,10556,11320,11766,12159,15800,15979,20501,23052,28228,30071,30402,31292
scaffold_12346	4400	22841	CUL2	1	+	4400	22841	255,0,0	9	87,153,78,69,93,108,99,120,132	0,1637,2058,8017,13105,13199,15366,17218,18309
scaffold_21584	9209	21948	CUL2	1	+	9209	21948	255,0,0	4	96,114,105,129	0,190,11034,12610
scaffold_15447	40683	41209	CUL2	1	+	40683	41209	255,0,0	2	381,123	0,403
scaffold_25494	12411	12516	CUL2	1	+	12411	12516	255,0,0	1	105	0
scaffold_18312	7023	28570	CUL3	1	+	7023	28570	255,0,0	9	129,147,186,135,99,123,60,48,132	0,3145,8023,13304,15434,16020,20692,20753,21415
scaffold_18249	4454	12760	CUL3	1	+	4454	12760	255,0,0	4	177,231,117,156	0,4112,7136,8150
scaffold_4339	56095	57646	CUL4A	1	+	56095	57646	255,0,0	2	69,72	0,1479
scaffold_27926	2912	15646	CUL4A	1	+	2912	15646	255,0,0	9	192,105,111,84,111,114,105,174,153	0,1804,2222,2441,2941,7090,7638,7993,12581
scaffold_65061	5151	16785	CUL4B	1	+	5151	16785	255,0,0	11	108,87,111,63,192,120,66,84,93,159,108	0,1226,1740,2375,3474,5809,6673,7539,7919,8149,11526
scaffold_23879	2055	10302	CUL5	1	+	2055	10302	255,0,0	8	192,123,117,162,177,123,132,132	0,2476,3263,4118,5025,5438,6985,8115
scaffold_6451	13011	40091	CUL5	1	+	13011	40091	255,0,0	5	66,57,93,177,99	0,2054,3388,22210,26981
scaffold_607	127179	139597	CUL7	1	+	127179	139597	255,0,0	18	219,237,222,162,186,102,183,135,177,90,228,108,237,117,198,135,435,156	0,2111,2486,2898,4346,4624,4991,5495,5938,6235,7035,8458,8654,10282,10651,10952,11553,12262
scaffold_22013	7675	20593	CUL9	1	+	7675	20593	255,0,0	15	144,129,201,231,351,138,165,162,93,75,111,117,135,96,30	0,284,561,1316,2880,8642,8927,9323,9838,10444,10629,10905,11401,12777,12888
scaffold_30030	13568	18174	CUL9	1	+	13568	18174	255,0,0	10	162,390,153,39,63,372,138,72,402,198	0,171,1112,1606,1933,2040,2876,3188,3637,4408
scaffold_20056	11283	12268	CUTA	1	+	11283	12268	255,0,0	4	138,45,60,207	0,387,541,778
scaffold_20056	12512	12575	CUTA	1	+	12512	12575	255,0,0	1	63	0
scaffold_48245	3321	3528	CUTC	1	+	3321	3528	255,0,0	1	207	0
scaffold_221679	208	322	CUTC	1	+	208	322	255,0,0	1	114	0
scaffold_327	31286	140787	CUX1	1	+	31286	140787	255,0,0	25	66,66,81,57,84,114,114,66,129,165,180,264,189,303,168,444,102,66,159,345,96,48,57,189,108	0,357,1155,2134,2721,3852,6284,7114,7853,29098,29633,34818,42843,49248,79157,81472,84254,85647,86948,87113,88465,89323,92715,102141,109393
scaffold_1182	5099	13158	CUX2	1	+	5099	13158	255,0,0	4	270,189,273,801	0,1540,3147,7258
scaffold_69042	3157	11755	CUX2	1	+	3157	11755	255,0,0	10	108,192,57,45,102,213,123,288,51,45	0,3598,3881,5784,5916,7062,7308,7449,8492,8553
scaffold_10881	42034	48678	CUZD1	1	+	42034	48678	255,0,0	5	171,267,117,213,147	0,1201,4880,5598,6497
scaffold_11779	29239	38530	CWC15	1	+	29239	38530	255,0,0	5	132,90,105,117,129	0,2068,3218,8422,9162
scaffold_7249	3401	45467	CWC22	1	+	3401	45467	255,0,0	21	222,33,132,30,102,129,75,60,78,63,81,108,57,207,123,54,171,129,129,33,111	0,258,5247,5433,5555,7297,9020,9097,9782,13426,17252,18532,24326,24474,24779,30439,30855,34277,35710,35917,41955
scaffold_266	111358	128500	CWC25	1	+	111358	128500	255,0,0	7	174,234,72,129,177,96,162	0,7836,11065,11830,13311,14115,16980
scaffold_3539	11132	57487	CWC27	1	+	11132	57487	255,0,0	8	42,96,75,144,102,72,81,117	0,4375,8892,14403,17004,20168,40416,46238
scaffold_32743	3026	15823	CWF19L1	1	+	3026	15823	255,0,0	7	141,84,118,216,102,78,84	0,3345,7054,9026,9381,10114,12713
scaffold_102047	895	10462	CWF19L1	1	+	895	10462	255,0,0	3	102,213,111	0,3889,9456
scaffold_24532	10547	20210	CWF19L2	1	+	10547	20210	255,0,0	4	213,114,159,84	0,2171,7945,9579
scaffold_80378	114	4982	CWF19L2	1	+	114	4982	255,0,0	4	117,186,12,183	0,4370,4592,4685
scaffold_37162	8813	19981	CWH43	1	+	8813	19981	255,0,0	4	261,123,60,141	0,2849,5224,11027
scaffold_32761	5277	18279	CWH43	1	+	5277	18279	255,0,0	4	192,120,156,198	0,7399,8258,12804
scaffold_4747	66477	67486	CX3CL1	1	+	66477	67486	255,0,0	2	267,168	0,841
scaffold_285511	278	995	CX3CR1	1	+	278	995	255,0,0	2	84,603	0,114
scaffold_3765	14634	24737	CXADR	1	+	14634	24737	255,0,0	3	204,141,264	0,9537,9839
scaffold_37431	5682	5808	CXCL10	1	+	5682	5808	255,0,0	1	126	0
scaffold_121593	4889	5901	CXCL11	1	+	4889	5901	255,0,0	2	126,60	0,952
scaffold_12912	32498	32585	CXCL12	1	+	32498	32585	255,0,0	1	87	0
scaffold_3455	54341	58583	CXCL14	1	+	54341	58583	255,0,0	3	111,102,96	0,3875,4146
scaffold_3110	5618	9109	CXCL17	1	+	5618	9109	255,0,0	2	57,72	0,3419
scaffold_25059	8178	9204	CXCR2	1	+	8178	9204	255,0,0	2	483,504	0,522
scaffold_16111	22075	23224	CXCR3	1	+	22075	23224	255,0,0	2	162,786	0,363
scaffold_10885	13464	14493	CXCR4	1	+	13464	14493	255,0,0	1	1029	0
scaffold_4551	46762	47755	CXCR5	1	+	46762	47755	255,0,0	1	993	0
scaffold_918	58371	59136	CXCR6	1	+	58371	59136	255,0,0	1	765	0
scaffold_8051	761	5204	CXXC1	1	+	761	5204	255,0,0	5	117,99,51,153,144	0,215,576,4064,4299
scaffold_130798	0	1604	CXXC1	1	+	0	1604	255,0,0	7	39,111,207,183,108,84,93	0,160,355,832,1144,1405,1511
scaffold_7396	29679	30273	CXXC4	1	+	29679	30273	255,0,0	1	594	0
scaffold_1892	69292	70159	CXXC5	1	+	69292	70159	255,0,0	3	48,146,657	0,52,210
scaffold_14618	25147	28215	CYB561	1	+	25147	28215	255,0,0	3	180,165,183	0,2317,2885
scaffold_2910	18026	21466	CYB561A3	1	+	18026	21466	255,0,0	2	174,158	0,3282
scaffold_8477	17301	19023	CYB561D1	1	+	17301	19023	255,0,0	3	501,36,150	0,1050,1572
scaffold_1	121508	123338	CYB561D2	1	+	121508	123338	255,0,0	2	501,129	0,1701
scaffold_31715	10637	20218	CYB5A	1	+	10637	20218	255,0,0	2	135,81	0,9500
scaffold_63260	7430	7559	CYB5B	1	+	7430	7559	255,0,0	1	129	0
scaffold_69196	5700	5790	CYB5B	1	+	5700	5790	255,0,0	1	90	0
scaffold_9620	35168	35408	CYB5D1	1	+	35168	35408	255,0,0	1	240	0
scaffold_2713	13223	26790	CYB5D2	1	+	13223	26790	255,0,0	2	207,213	0,13354
scaffold_21356	1196	6698	CYB5R1	1	+	1196	6698	255,0,0	5	150,78,84,99,171	0,301,3896,4750,5331
scaffold_22062	18600	24729	CYB5R2	1	+	18600	24729	255,0,0	7	102,87,87,126,111,66,75	0,1249,2165,2900,3332,5756,6054
scaffold_44087	11391	15410	CYB5R3	1	+	11391	15410	255,0,0	3	132,72,111	0,3509,3908
scaffold_4397	801	43189	CYB5R4	1	+	801	43189	255,0,0	8	63,129,96,153,147,90,165,54	0,16914,24716,27207,30361,30788,38039,42334
scaffold_2756	62527	78396	CYB5R4	1	+	62527	78396	255,0,0	3	126,99,90	0,12024,15779
scaffold_373	13248	33372	CYB5RL	1	+	13248	33372	255,0,0	5	177,141,102,126,207	0,3624,12551,17077,19917
scaffold_1433	27808	35814	CYBA	1	+	27808	35814	255,0,0	4	57,66,72,102	0,5461,6029,7904
scaffold_11526	5045	37456	CYBB	1	+	5045	37456	255,0,0	10	96,111,81,189,255,48,84,147,123,123	0,1520,11633,15794,26050,27158,27233,28629,31273,32288
scaffold_10447	24635	27853	CYBC1	1	+	24635	27853	255,0,0	4	99,147,82,87	0,359,1634,3131
scaffold_32267	7973	17450	CYBRD1	1	+	7973	17450	255,0,0	3	213,132,315	0,8467,9162
scaffold_22316	57	20959	CYFIP1	1	+	57	20959	255,0,0	11	66,120,123,126,165,120,156,159,96,75,111	0,2745,8962,9791,10744,12302,13767,14892,18810,20330,20791
scaffold_4248	24494	64512	CYFIP2	1	+	24494	64512	255,0,0	8	132,90,144,87,201,123,108,75	0,1812,3053,17624,19731,32641,37248,39943
scaffold_6527	945	46299	CYFIP2	1	+	945	46299	255,0,0	17	159,153,75,150,165,126,120,117,93,105,132,96,183,105,75,93,114	0,2028,3144,5586,6497,12545,13466,16342,18778,21093,23568,25400,27874,34242,36163,43558,45240
scaffold_36719	12243	15923	CYGB	1	+	12243	15923	255,0,0	3	42,162,234	0,2898,3446
scaffold_11924	38527	41309	CYHR1	1	+	38527	41309	255,0,0	3	390,213,240	0,1793,2542
scaffold_109336	783	1548	CYLC1	1	+	783	1548	255,0,0	3	48,126,189	0,108,576
scaffold_104353	711	4862	CYLC2	1	+	711	4862	255,0,0	4	105,72,69,48	0,3239,3905,4103
scaffold_2750	1193	29998	CYLD	1	+	1193	29998	255,0,0	11	69,90,120,141,42,381,117,63,105,303,504	0,938,4141,5706,7864,8906,13698,16496,23604,26337,28301
scaffold_11004	35645	36808	CYP11A1	1	+	35645	36808	255,0,0	2	195,168	0,995
scaffold_47853	8218	13872	CYP11B1	1	+	8218	13872	255,0,0	6	201,201,153,81,69,102	0,2669,4748,5288,5474,5552
scaffold_3565	75887	81809	CYP17A1	1	+	75887	81809	255,0,0	5	279,105,129,219,291	0,763,1416,1872,5631
scaffold_10792	5641	25929	CYP19A1	1	+	5641	25929	255,0,0	4	171,153,153,135	0,4166,16330,20153
scaffold_60119	2241	11773	CYP19A1	1	+	2241	11773	255,0,0	2	246,171	0,9361
scaffold_26105	4175	6682	CYP1A1	1	+	4175	6682	255,0,0	2	285,804	0,1703
scaffold_26105	21795	24262	CYP1A2	1	+	21795	24262	255,0,0	5	81,624,120,90,123	0,202,1432,1985,2344
scaffold_42175	9595	13831	CYP1B1	1	+	9595	13831	255,0,0	2	588,996	0,3240
scaffold_8714	4	24093	CYP20A1	1	+	4	24093	255,0,0	9	111,141,168,84,117,117,114,87,150	0,2273,6056,7446,11147,15332,16883,23694,23939
scaffold_284058	614	686	CYP20A1	1	+	614	686	255,0,0	1	72	0
scaffold_4473	52383	65859	CYP24A1	1	+	52383	65859	255,0,0	8	99,195,81,165,147,111,90,99	0,199,1060,2220,7916,9963,11097,13377
scaffold_56888	1197	3110	CYP24A1	1	+	1197	3110	255,0,0	4	96,186,93,159	0,1260,1653,1754
scaffold_3487	39111	42115	CYP26A1	1	+	39111	42115	255,0,0	6	186,228,294,162,153,339	0,365,837,1231,2259,2665
scaffold_11677	22399	36809	CYP26B1	1	+	22399	36809	255,0,0	5	201,228,276,156,312	0,3551,11783,13033,14098
scaffold_285344	251	641	CYP26B1	1	+	251	641	255,0,0	1	390	0
scaffold_3487	24875	33476	CYP26C1	1	+	24875	33476	255,0,0	6	201,228,288,156,330,375	0,751,1442,3088,5746,8226
scaffold_22893	805	2955	CYP27A1	1	+	805	2955	255,0,0	4	198,198,174,168	0,351,1171,1982
scaffold_1125	56808	60852	CYP27B1	1	+	56808	60852	255,0,0	9	111,198,81,171,165,201,201,195,192	0,680,1153,1414,1755,2027,2314,3002,3852
scaffold_61976	478	667	CYP27C1	1	+	478	667	255,0,0	1	189	0
scaffold_19871	3499	10066	CYP2A13	1	+	3499	10066	255,0,0	8	180,72,186,138,180,159,141,159	0,720,1528,2475,4002,4686,5112,6408
scaffold_34675	4207	10073	CYP2A13	1	+	4207	10073	255,0,0	5	141,180,159,150,111	0,2400,3531,3939,5755
scaffold_85708	4017	4200	CYP2A6	1	+	4017	4200	255,0,0	1	183	0
scaffold_88694	7405	7552	CYP2A6	1	+	7405	7552	255,0,0	1	147	0
scaffold_25486	1319	14359	CYP2B6	1	+	1319	14359	255,0,0	5	186,138,192,138,180	0,606,7523,7883,12860
scaffold_15404	4740	22695	CYP2C18	1	+	4740	22695	255,0,0	4	180,123,45,90	0,2608,17793,17865
scaffold_36697	1832	19563	CYP2C18	1	+	1832	19563	255,0,0	4	123,141,189,165	0,5582,6508,17566
scaffold_66884	245	11054	CYP2C18	1	+	245	11054	255,0,0	4	189,141,174,165	0,3734,7139,10644
scaffold_2755	36817	71538	CYP2C19	1	+	36817	71538	255,0,0	7	117,168,36,90,147,162,141	0,11593,19184,19253,29894,31572,34580
scaffold_279	117475	131882	CYP2C19	1	+	117475	131882	255,0,0	4	180,138,189,168	0,2619,11127,14239
scaffold_3522	13043	29135	CYP2C19	1	+	13043	29135	255,0,0	6	45,81,162,147,138,102	0,78,2256,2596,10571,15990
scaffold_99257	303	795	CYP2C19	1	+	303	795	255,0,0	2	147,150	0,342
scaffold_98090	5788	6269	CYP2C19	1	+	5788	6269	255,0,0	2	135,153	0,328
scaffold_24330	15992	16481	CYP2C19	1	+	15992	16481	255,0,0	2	159,156	0,333
scaffold_124061	1371	7536	CYP2C8	1	+	1371	7536	255,0,0	4	138,147,96,141	0,329,5330,6024
scaffold_279	58885	87171	CYP2C9	1	+	58885	87171	255,0,0	6	45,120,138,162,141,162	0,69,5366,19963,27803,28124
scaffold_42358	579	13903	CYP2C9	1	+	579	13903	255,0,0	3	135,174,162	0,11613,13162
scaffold_39622	3946	14872	CYP2C9	1	+	3946	14872	255,0,0	2	189,90	0,10836
scaffold_12511	7062	34133	CYP2D6	1	+	7062	34133	255,0,0	8	153,177,153,159,144,204,141,177	0,725,1149,1820,2141,2499,3106,26894
scaffold_12511	30289	33860	CYP2D6	1	+	30289	33860	255,0,0	6	150,177,141,144,207,144	0,834,1534,2469,2818,3427
scaffold_62653	979	4577	CYP2D6	1	+	979	4577	255,0,0	8	177,141,192,141,165,141,174,141	0,276,814,1231,2039,2297,2622,3457
scaffold_9140	16007	39850	CYP2D6	1	+	16007	39850	255,0,0	9	141,90,165,141,78,144,204,141,177	0,20111,21009,21485,22225,22457,22813,23427,23666
scaffold_79761	6836	10793	CYP2D6	1	+	6836	10793	255,0,0	8	141,177,153,96,54,78,144,192	0,814,1236,2632,3051,3150,3404,3765
scaffold_19362	23068	25642	CYP2D6	1	+	23068	25642	255,0,0	6	174,141,165,144,207,144	0,409,644,1457,1809,2430
scaffold_57353	11078	13799	CYP2D6	1	+	11078	13799	255,0,0	6	165,141,144,198,144,90	0,409,1414,1776,2389,2631
scaffold_29645	16112	22915	CYP2E1	1	+	16112	22915	255,0,0	6	183,141,189,141,162,150	0,1390,2030,3470,5867,6653
scaffold_9035	198	4363	CYP2F1	1	+	198	4363	255,0,0	4	162,132,189,180	0,609,1494,3985
scaffold_4804	16907	52371	CYP2J2	1	+	16907	52371	255,0,0	9	27,90,144,129,174,141,189,138,171	0,63,13711,14242,17347,20558,22066,29392,35293
scaffold_10012	26050	37601	CYP2R1	1	+	26050	37601	255,0,0	6	174,285,90,546,141,225	0,1017,1734,1825,6153,11326
scaffold_92630	1199	1676	CYP2S1	1	+	1199	1676	255,0,0	2	165,147	0,330
scaffold_77018	3556	3724	CYP2S1	1	+	3556	3724	255,0,0	1	168	0
scaffold_21622	474	14579	CYP2U1	1	+	474	14579	255,0,0	6	117,321,636,153,168,177	0,168,9215,11811,13130,13928
scaffold_7748	25028	33555	CYP2W1	1	+	25028	33555	255,0,0	8	168,165,120,30,87,123,144,168	0,791,5641,5788,7037,7253,7836,8359
scaffold_6649	28182	45153	CYP39A1	1	+	28182	45153	255,0,0	3	177,135,174	0,9194,16797
scaffold_19812	10032	17314	CYP39A1	1	+	10032	17314	255,0,0	2	96,84	0,7198
scaffold_201062	471	1761	CYP3A4	1	+	471	1761	255,0,0	2	309,954	0,336
scaffold_67927	9677	9842	CYP3A4	1	+	9677	9842	255,0,0	1	165	0
scaffold_77804	4485	8314	CYP3A4	1	+	4485	8314	255,0,0	3	165,225,162	0,976,3667
scaffold_53942	6265	12323	CYP3A4	1	+	6265	12323	255,0,0	3	120,225,162	0,4732,5896
scaffold_90689	6096	6213	CYP3A43	1	+	6096	6213	255,0,0	1	117	0
scaffold_4530	35141	66985	CYP46A1	1	+	35141	66985	255,0,0	14	117,78,72,87,141,111,150,63,72,84,114,90,60,171	0,8201,15518,16000,23464,24245,25351,25706,25894,26340,27105,29841,30875,31673
scaffold_49581	9473	16199	CYP4A11	1	+	9473	16199	255,0,0	2	186,129	0,6597
scaffold_16355	21289	31080	CYP4B1	1	+	21289	31080	255,0,0	7	198,90,192,126,102,45,126	0,795,3834,6318,7483,9441,9665
scaffold_121472	3068	3248	CYP4B1	1	+	3068	3248	255,0,0	1	180	0
scaffold_279219	385	565	CYP4B1	1	+	385	565	255,0,0	1	180	0
scaffold_18050	1067	14619	CYP4F12	1	+	1067	14619	255,0,0	6	162,135,132,66,267,120	0,956,3275,3600,12374,13432
scaffold_170945	3798	3996	CYP4F12	1	+	3798	3996	255,0,0	1	198	0
scaffold_177230	248	446	CYP4F12	1	+	248	446	255,0,0	1	198	0
scaffold_28100	9793	20014	CYP4F22	1	+	9793	20014	255,0,0	7	174,81,66,132,66,261,123	0,1087,1890,5627,5850,7076,10098
scaffold_18801	9903	32138	CYP4F3	1	+	9903	32138	255,0,0	9	162,81,138,138,60,204,123,132,186	0,567,972,9744,10016,12204,13979,15779,22049
scaffold_35382	333	10341	CYP4F8	1	+	333	10341	255,0,0	5	180,54,123,138,201	0,207,1056,5660,9807
scaffold_110511	1002	1194	CYP4F8	1	+	1002	1194	255,0,0	1	192	0
scaffold_93651	683	7369	CYP4V2	1	+	683	7369	255,0,0	2	105,198	0,6488
scaffold_37778	112	19470	CYP4X1	1	+	112	19470	255,0,0	4	84,57,135,183	0,9108,10464,19175
scaffold_1645	82211	97087	CYP51A1	1	+	82211	97087	255,0,0	8	177,168,96,195,171,126,96,183	0,3951,4636,5003,6161,7802,12430,14693
scaffold_36931	12848	18105	CYP7A1	1	+	12848	18105	255,0,0	3	297,180,585	0,1031,4672
scaffold_143	41316	76964	CYP7B1	1	+	41316	76964	255,0,0	3	285,198,144	0,25591,35504
scaffold_108	123788	125454	CYR61	1	+	123788	125454	255,0,0	4	300,168,287,213	0,412,751,1453
scaffold_196982	1403	1814	CYSLTR1	1	+	1403	1814	255,0,0	1	411	0
scaffold_170380	476	1202	CYSLTR2	1	+	476	1202	255,0,0	1	726	0
scaffold_20150	13416	27091	CYTH1	1	+	13416	27091	255,0,0	9	75,156,72,78,147,117,81,117,69	0,1714,2432,3994,9598,11179,12560,13239,13606
scaffold_37405	7174	7264	CYTH1	1	+	7174	7264	255,0,0	1	90	0
scaffold_379	17197	30175	CYTH2	1	+	17197	30175	255,0,0	11	84,57,51,84,117,150,114,81,117,69,147	0,282,5131,5354,8992,9600,9996,10759,11659,12671,12831
scaffold_22808	13075	24842	CYTH4	1	+	13075	24842	255,0,0	6	72,153,72,78,111,129	0,1384,1984,2393,4340,11638
scaffold_52992	5532	5814	CYTIP	1	+	5532	5814	255,0,0	1	282	0
scaffold_3553	3247	18534	CYTIP	1	+	3247	18534	255,0,0	2	96,174	0,15113
scaffold_169816	5790	6145	CYTL1	1	+	5790	6145	255,0,0	2	129,45	0,310
scaffold_9201	26550	46314	CYYR1	1	+	26550	46314	255,0,0	2	126,150	0,19614
scaffold_12254	4106	15791	D2HGDH	1	+	4106	15791	255,0,0	2	162,258	0,11427
scaffold_244642	481	649	D2HGDH	1	+	481	649	255,0,0	1	168	0
scaffold_120	67671	167337	DAAM1	1	+	67671	167337	255,0,0	21	105,72,93,336,111,102,69,117,195,186,39,102,90,105,87,174,105,60,132,168,210	0,30678,37734,40519,41623,41849,44574,45021,49464,50286,52210,61240,70124,78236,80678,82132,88069,89593,93190,97823,99456
scaffold_758	27125	77337	DAAM2	1	+	27125	77337	255,0,0	22	168,75,93,333,114,105,66,114,144,57,60,108,300,108,87,108,90,168,108,60,132,168	0,7109,7680,11258,12908,16133,18122,19303,21347,24930,25120,25200,25975,32495,37699,40035,40305,45741,46094,46933,48169,50044
scaffold_4099	20428	41969	DAB1	1	+	20428	41969	255,0,0	3	63,549,126	0,16068,21415
scaffold_4492	43980	61643	DAB2	1	+	43980	61643	255,0,0	9	90,141,111,129,84,63,654,165,216	0,1527,2442,4643,5384,6594,12071,13670,17447
scaffold_109	19022	155123	DAB2IP	1	+	19022	155123	255,0,0	17	168,87,192,153,888,183,159,237,144,144,60,42,105,99,156,123,123	0,957,6267,9392,10300,13139,15218,17039,19743,19977,23357,23519,23566,24589,26690,87717,135978
scaffold_9399	7772	30099	DACH1	1	+	7772	30099	255,0,0	3	132,135,174	0,4493,22153
scaffold_3172	66852	70951	DACH1	1	+	66852	70951	255,0,0	3	69,144,153	0,589,3946
scaffold_1608	19011	75458	DACH1	1	+	19011	75458	255,0,0	3	96,51,69	0,56326,56378
scaffold_7767	10234	15868	DACH2	1	+	10234	15868	255,0,0	3	147,150,141	0,271,5493
scaffold_64734	4837	5017	DACH2	1	+	4837	5017	255,0,0	1	180	0
scaffold_100855	584	743	DACH2	1	+	584	743	255,0,0	1	159	0
scaffold_5752	20860	21028	DACH2	1	+	20860	21028	255,0,0	1	168	0
scaffold_13181	15975	25084	DACT1	1	+	15975	25084	255,0,0	6	267,132,156,402,129,594	0,2791,4413,7505,8375,8515
scaffold_114716	3514	3637	DACT2	1	+	3514	3637	255,0,0	1	123	0
scaffold_26984	13563	23070	DACT3	1	+	13563	23070	255,0,0	6	249,96,180,669,120,129	0,6274,6601,8178,9252,9378
scaffold_591	115071	126475	DAD1	1	+	115071	126475	255,0,0	2	129,213	0,11191
scaffold_254	77124	94949	DAG1	1	+	77124	94949	255,0,0	3	1755,642,285	0,1759,17540
scaffold_3504	5021	26557	DAGLA	1	+	5021	26557	255,0,0	17	132,195,78,66,141,81,78,84,153,126,78,135,90,138,104,210,96	0,938,2307,2662,3133,4449,4986,5177,5993,9554,11471,12126,14391,18517,19117,20802,21440
scaffold_19716	6960	25889	DAGLB	1	+	6960	25889	255,0,0	11	186,153,75,69,105,81,126,129,114,261,171	0,412,1681,1853,5569,11473,13803,14648,15570,17552,18758
scaffold_3453	35062	37303	DALRD3	1	+	35062	37303	255,0,0	8	162,294,261,129,183,126,91,117	0,238,676,1182,1491,1747,1939,2124
scaffold_50	235412	235745	DAND5	1	+	235412	235745	255,0,0	3	69,63,48	0,117,285
scaffold_2499	72983	89488	DAO	1	+	72983	89488	255,0,0	5	129,114,108,75,180	0,1597,4422,8505,16325
scaffold_97395	3196	3295	DAP	1	+	3196	3295	255,0,0	1	99	0
scaffold_96543	254	308	DAP	1	+	254	308	255,0,0	1	54	0
scaffold_15429	130	6890	DAP3	1	+	130	6890	255,0,0	8	84,117,90,162,78,132,90,111	0,1017,3497,4792,5034,5581,6436,6649
scaffold_15429	12086	12218	DAP3	1	+	12086	12218	255,0,0	1	132	0
scaffold_33157	7835	21229	DAPK1	1	+	7835	21229	255,0,0	5	204,887,126,138,198	0,339,9985,11546,13196
scaffold_11303	5411	21863	DAPK1	1	+	5411	21863	255,0,0	11	198,99,99,99,120,90,45,153,51,135,135	0,1744,3544,4466,5360,10849,12265,12631,13398,13575,16317
scaffold_19788	7006	32227	DAPK2	1	+	7006	32227	255,0,0	5	84,90,45,153,51	0,175,17738,19381,25170
scaffold_1763	4951	13069	DAPK2	1	+	4951	13069	255,0,0	2	138,225	0,7893
scaffold_27092	7257	20897	DAPK3	1	+	7257	20897	255,0,0	6	534,153,51,129,363,60	0,1762,3462,3700,11262,13580
scaffold_106086	984	1089	DAPL1	1	+	984	1089	255,0,0	1	105	0
scaffold_7330	48993	49080	DAPL1	1	+	48993	49080	255,0,0	1	87	0
scaffold_5649	13887	59047	DAPP1	1	+	13887	59047	255,0,0	7	120,135,132,48,63,84,90	0,3306,24931,38604,41062,42356,45070
scaffold_1861	2992	73909	DARS	1	+	2992	73909	255,0,0	15	90,72,111,81,147,147,141,105,60,60,102,102,93,57,66	0,1586,1887,3369,7001,10150,12640,13582,28055,29425,32740,49354,65166,68600,70851
scaffold_7140	753	7818	DARS2	1	+	753	7818	255,0,0	4	138,84,99,102	0,1855,2508,6963
scaffold_8118	18620	45710	DAW1	1	+	18620	45710	255,0,0	8	150,123,99,105,105,102,117,165	0,4594,9088,12813,15431,16418,17302,26925
scaffold_5147	47610	50384	DAXX	1	+	47610	50384	255,0,0	6	54,123,261,198,278,195	0,267,1326,1755,2151,2579
scaffold_71632	44	9347	DAZAP1	1	+	44	9347	255,0,0	6	129,84,48,111,66,168	0,2467,6154,7370,8875,9135
scaffold_57528	7984	9894	DAZAP2	1	+	7984	9894	255,0,0	3	126,249,120	0,1138,1790
scaffold_20868	4315	4570	DAZAP2	1	+	4315	4570	255,0,0	1	255	0
scaffold_5918	40737	64603	DBF4	1	+	40737	64603	255,0,0	6	48,180,51,69,123,114	0,8814,10422,10917,23161,23752
scaffold_14508	9979	26960	DBF4B	1	+	9979	26960	255,0,0	6	126,111,117,51,138,147	0,321,3645,10350,11389,16834
scaffold_9799	9337	28529	DBH	1	+	9337	28529	255,0,0	11	321,147,252,177,102,168,144,60,126,159,132	0,2687,3447,5156,5802,11486,14275,15510,17097,17680,19060
scaffold_41214	12597	14110	DBI	1	+	12597	14110	255,0,0	2	72,63	0,1450
scaffold_525	79397	93146	DBN1	1	+	79397	93146	255,0,0	16	87,114,75,147,78,147,66,60,123,171,42,153,114,231,72,105	0,5068,5352,5527,5817,6188,6417,10580,10724,12108,12695,12752,12914,13061,13322,13644
scaffold_1180	13520	14496	DBNDD1	1	+	13520	14496	255,0,0	2	138,111	0,865
scaffold_5432	9648	9798	DBNDD2	1	+	9648	9798	255,0,0	1	150	0
scaffold_6227	25587	40321	DBNL	1	+	25587	40321	255,0,0	9	90,57,114,78,147,78,129,72,141	0,5168,8636,9482,10301,11199,11718,12519,14593
scaffold_12022	719	6007	DBP	1	+	719	6007	255,0,0	4	141,408,216,213	0,1007,2928,5075
scaffold_140801	3140	4504	DBP	1	+	3140	4504	255,0,0	2	141,345	0,1019
scaffold_28240	9123	22022	DBR1	1	+	9123	22022	255,0,0	9	234,144,81,132,93,87,81,126,195	0,1051,1316,6233,6366,7760,10029,11858,12704
scaffold_61944	127	8239	DBT	1	+	127	8239	255,0,0	4	78,192,72,165	0,3310,3633,7947
scaffold_145	147167	151232	DBX1	1	+	147167	151232	255,0,0	5	192,156,201,90,363	0,195,785,2968,3702
scaffold_15639	22023	28077	DBX2	1	+	22023	28077	255,0,0	2	174,129	0,5925
scaffold_11527	1812	41582	DCAF1	1	+	1812	41582	255,0,0	20	48,39,138,513,102,159,180,210,168,126,1263,153,39,84,84,81,93,105,75,102	0,2101,7161,8294,9114,20409,21843,22538,26060,28819,29869,31537,31691,33972,34679,37416,38253,38755,39072,39668
scaffold_47862	3956	11232	DCAF10	1	+	3956	11232	255,0,0	3	204,75,188	0,2622,7088
scaffold_221	47618	55264	DCAF11	1	+	47618	55264	255,0,0	15	87,69,129,130,63,93,147,51,72,57,186,153,153,108,132	0,105,1647,2022,2411,2789,3121,3480,3887,4316,4470,5099,5968,7310,7514
scaffold_2804	45223	72632	DCAF12	1	+	45223	72632	255,0,0	7	156,183,159,66,63,206,78	0,666,2655,3913,10147,11098,27331
scaffold_69007	3623	4939	DCAF12L2	1	+	3623	4939	255,0,0	3	288,783,78	0,318,1238
scaffold_13162	9835	11119	DCAF12L2	1	+	9835	11119	255,0,0	4	369,84,417,321	0,394,516,963
scaffold_389	1390	35395	DCAF13	1	+	1390	35395	255,0,0	10	69,201,111,177,78,78,168,138,165,84	0,11346,12121,17994,20862,23434,27756,31466,32713,33921
scaffold_3992	36536	44321	DCAF15	1	+	36536	44321	255,0,0	13	45,117,105,84,132,90,420,174,138,105,135,99,87	0,402,592,861,1036,1271,1443,3931,4193,4425,5588,5808,7698
scaffold_151505	2974	3286	DCAF16	1	+	2974	3286	255,0,0	1	312	0
scaffold_7303	55627	55801	DCAF16	1	+	55627	55801	255,0,0	1	174	0
scaffold_8481	29908	58363	DCAF17	1	+	29908	58363	255,0,0	9	120,102,96,141,90,105,102,147,111	0,490,5551,7202,9737,11900,12297,25704,28344
scaffold_2510	13672	30121	DCAF4	1	+	13672	30121	255,0,0	9	57,108,144,51,93,93,171,120,189	0,2343,5221,6293,12802,13007,14043,14559,16260
scaffold_12473	27144	47466	DCAF5	1	+	27144	47466	255,0,0	6	96,384,132,942,129,69	0,99,495,1100,7896,20253
scaffold_12993	10277	39240	DCAF5	1	+	10277	39240	255,0,0	3	216,130,141	0,27016,28822
scaffold_20683	12463	30282	DCAF6	1	+	12463	30282	255,0,0	6	264,120,93,216,135,114	0,1691,4203,11274,13401,17705
scaffold_83464	6485	9086	DCAF6	1	+	6485	9086	255,0,0	2	324,114	0,2487
scaffold_4447	9883	31923	DCAF7	1	+	9883	31923	255,0,0	7	171,117,210,120,111,159,138	0,2656,3395,7295,7978,8696,21902
scaffold_1508	12948	43656	DCAF8	1	+	12948	43656	255,0,0	11	111,117,120,132,109,57,111,66,141,672,48	0,749,1213,4954,12350,12970,19439,24328,25339,26425,30660
scaffold_1537	23914	32770	DCAKD	1	+	23914	32770	255,0,0	4	111,204,87,282	0,885,4834,8574
scaffold_1526	18320	62769	DCBLD1	1	+	18320	62769	255,0,0	9	213,135,75,132,150,117,105,285,66	0,13901,19912,27191,35171,41263,43918,44026,44383
scaffold_16746	5472	28699	DCBLD2	1	+	5472	28699	255,0,0	8	138,96,117,156,222,135,78,48	0,5731,9784,10821,14987,19584,20087,23179
scaffold_18474	1079	29571	DCC	1	+	1079	29571	255,0,0	4	213,162,120,222	0,5806,23057,28270
scaffold_17458	577	20738	DCC	1	+	577	20738	255,0,0	4	111,135,144,96	0,10090,15272,20065
scaffold_511	22967	51429	DCC	1	+	22967	51429	255,0,0	3	138,150,216	0,2706,28246
scaffold_13278	17968	20255	DCDC1	1	+	17968	20255	255,0,0	4	273,18,102,162	0,1542,1587,2125
scaffold_39297	5368	16644	DCDC1	1	+	5368	16644	255,0,0	2	204,99	0,11177
scaffold_16198	33973	34078	DCDC1	1	+	33973	34078	255,0,0	1	105	0
scaffold_16337	4	4999	DCDC2	1	+	4	4999	255,0,0	2	57,291	0,4704
scaffold_62422	1360	8479	DCDC2	1	+	1360	8479	255,0,0	3	150,129,75	0,6451,7044
scaffold_45616	7873	8176	DCDC2	1	+	7873	8176	255,0,0	2	234,66	0,237
scaffold_4315	20065	22616	DCDC2B	1	+	20065	22616	255,0,0	3	147,132,264	0,464,2287
scaffold_128458	923	1052	DCDC2C	1	+	923	1052	255,0,0	1	129	0
scaffold_24703	24489	24678	DCDC2C	1	+	24489	24678	255,0,0	1	189	0
scaffold_129	137844	159375	DCHS1	1	+	137844	159375	255,0,0	18	2610,141,282,159,210,114,879,213,123,666,156,99,192,1026,237,231,192,1719	0,2926,3424,5219,5473,5854,6089,8118,9167,10045,10878,11148,11430,11847,13229,13605,13932,19812
scaffold_8517	7573	51088	DCHS2	1	+	7573	51088	255,0,0	11	861,207,135,240,837,153,99,189,582,408,237	0,4696,5096,26104,28538,30989,35578,37014,40362,40971,43278
scaffold_14560	6429	14380	DCHS2	1	+	6429	14380	255,0,0	5	318,372,603,891,306	0,348,723,1514,7645
scaffold_3881	31300	33184	DCHS2	1	+	31300	33184	255,0,0	3	261,726,861	0,291,1023
scaffold_92575	349	1694	DCK	1	+	349	1694	255,0,0	2	192,150	0,1195
scaffold_65292	10017	10401	DCLK1	1	+	10017	10401	255,0,0	1	384	0
scaffold_25210	2450	2801	DCLK1	1	+	2450	2801	255,0,0	1	351	0
scaffold_104235	1977	7647	DCLK1	1	+	1977	7647	255,0,0	3	135,42,96	0,1804,5574
scaffold_110603	6092	6515	DCLK2	1	+	6092	6515	255,0,0	1	423	0
scaffold_55172	8288	17546	DCLK2	1	+	8288	17546	255,0,0	4	135,75,99,81	0,723,8491,9177
scaffold_27606	6942	7299	DCLK2	1	+	6942	7299	255,0,0	1	357	0
scaffold_3115	26897	49608	DCLK3	1	+	26897	49608	255,0,0	7	174,168,138,279,180,72,705	0,997,4292,21337,21682,21895,22006
scaffold_3064	3242	18607	DCLRE1A	1	+	3242	18607	255,0,0	10	156,144,75,135,339,48,66,150,213,138	0,1175,5849,8480,10390,11164,11233,11337,14915,15227
scaffold_26924	17929	19406	DCLRE1B	1	+	17929	19406	255,0,0	3	186,168,186	0,651,1291
scaffold_57695	5489	6125	DCLRE1B	1	+	5489	6125	255,0,0	2	330,114	0,522
scaffold_1190	9442	17605	DCLRE1C	1	+	9442	17605	255,0,0	5	87,75,111,75,591	0,2693,7245,7464,7572
scaffold_17051	984	20420	DCN	1	+	984	20420	255,0,0	5	117,213,105,69,108	0,1242,9917,19217,19328
scaffold_28322	7809	17696	DCP1A	1	+	7809	17696	255,0,0	3	63,138,114	0,4681,9773
scaffold_103085	8306	8513	DCP1A	1	+	8306	8513	255,0,0	1	207	0
scaffold_132638	336	486	DCP1B	1	+	336	486	255,0,0	1	150	0
scaffold_44975	9893	10028	DCP1B	1	+	9893	10028	255,0,0	1	135	0
scaffold_239406	397	983	DCP2	1	+	397	983	255,0,0	3	156,72,108	0,275,478
scaffold_7603	29	7888	DCP2	1	+	29	7888	255,0,0	3	138,72,171	0,3485,7688
scaffold_43706	6505	7160	DCP2	1	+	6505	7160	255,0,0	2	126,102	0,553
scaffold_49396	7502	14518	DCPS	1	+	7502	14518	255,0,0	3	267,108,117	0,2661,6899
scaffold_2577	34976	51336	DCST1	1	+	34976	51336	255,0,0	11	246,141,111,126,81,159,111,141,141,135,135	0,2813,3682,4541,4779,7478,8052,8717,9934,10429,16225
scaffold_2577	52072	59179	DCST2	1	+	52072	59179	255,0,0	10	216,96,195,204,153,171,165,99,99,96	0,642,1200,2588,2968,3746,4884,5191,5888,7011
scaffold_13255	20285	28282	DCSTAMP	1	+	20285	28282	255,0,0	4	162,660,123,204	0,180,967,7793
scaffold_10016	3256	9977	DCT	1	+	3256	9977	255,0,0	4	105,168,102,297	0,4041,4332,6424
scaffold_32943	18803	19398	DCTD	1	+	18803	19398	255,0,0	2	108,135	0,460
scaffold_7201	31572	33182	DCTD	1	+	31572	33182	255,0,0	2	99,117	0,1493
scaffold_37897	17536	25457	DCTN1	1	+	17536	25457	255,0,0	18	192,45,123,120,153,159,165,57,63,147,192,135,126,144,141,126,138,78	0,1626,1676,1885,2211,2937,3216,3532,3895,4062,4326,4571,4962,5215,5534,7222,7480,7843
scaffold_1744	36340	49576	DCTN2	1	+	36340	49576	255,0,0	12	84,93,102,75,81,66,72,42,162,99,63,36	0,983,1194,1542,1701,2391,2755,2863,3090,3545,3962,13200
scaffold_8496	3112	9420	DCTN3	1	+	3112	9420	255,0,0	5	75,84,84,84,96	0,1007,3714,4429,6212
scaffold_15067	6279	35517	DCTN4	1	+	6279	35517	255,0,0	10	180,45,72,114,111,72,54,108,96,210	0,6466,9975,10303,10700,17077,22241,23281,25470,29028
scaffold_66199	209	353	DCTN4	1	+	209	353	255,0,0	1	144	0
scaffold_2438	49479	64652	DCTN5	1	+	49479	64652	255,0,0	6	114,111,42,54,69,48	0,4472,7855,8597,14338,15125
scaffold_8691	15877	30065	DCTN6	1	+	15877	30065	255,0,0	6	75,147,45,84,108,66	0,1909,3085,5102,6669,14122
scaffold_5285	50834	52318	DCTPP1	1	+	50834	52318	255,0,0	2	261,108	0,1376
scaffold_46175	2336	6864	DCUN1D1	1	+	2336	6864	255,0,0	3	129,171,216	0,2945,4312
scaffold_111641	6262	7914	DCUN1D1	1	+	6262	7914	255,0,0	3	78,96,84	0,1258,1568
scaffold_79839	1310	3369	DCUN1D1	1	+	1310	3369	255,0,0	3	78,96,63	0,1686,1996
scaffold_240160	358	475	DCUN1D2	1	+	358	475	255,0,0	1	117	0
scaffold_57796	2108	2207	DCUN1D2	1	+	2108	2207	255,0,0	1	99	0
scaffold_153349	2369	2447	DCUN1D2	1	+	2369	2447	255,0,0	1	78	0
scaffold_634	57403	60588	DCUN1D3	1	+	57403	60588	255,0,0	2	432,303	0,2882
scaffold_2130	8844	39908	DCUN1D4	1	+	8844	39908	255,0,0	5	93,108,105,102,51	0,8965,28581,30812,31013
scaffold_49626	9867	9981	DCUN1D4	1	+	9867	9981	255,0,0	1	114	0
scaffold_114666	6803	6899	DCUN1D4	1	+	6803	6899	255,0,0	1	96	0
scaffold_126320	2444	2540	DCUN1D4	1	+	2444	2540	255,0,0	1	96	0
scaffold_5974	50967	51039	DCUN1D4	1	+	50967	51039	255,0,0	1	72	0
scaffold_45919	9708	9792	DCUN1D4	1	+	9708	9792	255,0,0	1	84	0
scaffold_49281	7086	13618	DCUN1D5	1	+	7086	13618	255,0,0	3	93,75,93	0,5965,6439
scaffold_50103	12282	12583	DCUN1D5	1	+	12282	12583	255,0,0	2	114,105	0,196
scaffold_3229	57131	66620	DCX	1	+	57131	66620	255,0,0	2	345,363	0,9126
scaffold_9449	40284	41845	DCXR	1	+	40284	41845	255,0,0	4	117,105,153,99	0,536,858,1462
scaffold_920	30723	33010	DDA1	1	+	30723	33010	255,0,0	4	108,60,51,81	0,935,1950,2206
scaffold_1462	50187	89861	DDAH1	1	+	50187	89861	255,0,0	4	102,45,147,108	0,6256,35846,39566
scaffold_13696	1018	1312	DDAH1	1	+	1018	1312	255,0,0	1	294	0
scaffold_169	104712	106588	DDAH2	1	+	104712	106588	255,0,0	4	114,135,72,297	0,303,1381,1579
scaffold_2910	38183	69245	DDB1	1	+	38183	69245	255,0,0	23	63,39,114,36,108,84,114,108,177,165,108,207,96,111,126,165,96,171,105,171,102,123,87	0,1415,5473,6615,6653,7407,8047,8598,14004,14266,14509,14777,15756,15942,17306,17760,18630,27159,27715,28083,28420,29517,30975
scaffold_163	99966	112580	DDB2	1	+	99966	112580	255,0,0	8	48,165,144,126,96,141,195,129	0,185,1969,2427,2689,4044,10495,12485
scaffold_18334	8198	19202	DDC	1	+	8198	19202	255,0,0	3	171,105,96	0,8204,10908
scaffold_2269	15282	72689	DDHD1	1	+	15282	72689	255,0,0	8	177,78,255,150,78,261,129,99	0,4705,8336,11147,17392,18640,50593,57308
scaffold_29030	3591	18981	DDHD2	1	+	3591	18981	255,0,0	14	165,168,102,156,87,117,69,207,138,90,123,90,198,222	0,935,1239,1610,3276,4695,5643,5990,9222,10293,12942,13519,14247,15168
scaffold_1739	50426	80915	DDI2	1	+	50426	80915	255,0,0	5	189,129,129,129,138	0,9052,11276,21085,30351
scaffold_1023	90503	102774	DDIAS	1	+	90503	102774	255,0,0	7	384,186,195,114,120,165,105	0,417,996,1272,4195,5052,12166
scaffold_25569	8107	8311	DDIT4	1	+	8107	8311	255,0,0	1	204	0
scaffold_9468	14289	14790	DDIT4L	1	+	14289	14790	255,0,0	1	501	0
scaffold_731	44528	46215	DDN	1	+	44528	46215	255,0,0	5	48,618,57,612,216	0,49,763,844,1471
scaffold_529	98897	120531	DDO	1	+	98897	120531	255,0,0	3	558,174,168	0,11195,21466
scaffold_50949	631	4619	DDOST	1	+	631	4619	255,0,0	6	87,102,99,120,105,150	0,905,1123,3406,3644,3838
scaffold_2749	17285	27879	DDR1	1	+	17285	27879	255,0,0	14	102,231,147,102,186,246,120,169,111,246,126,219,141,126	0,471,2027,2427,2981,3267,4507,5458,6372,7677,8074,8439,9775,10468
scaffold_28859	104	14216	DDR2	1	+	104	14216	255,0,0	7	207,228,126,192,237,150,132	0,1651,3276,6034,6493,12824,13980
scaffold_46023	5056	21457	DDR2	1	+	5056	21457	255,0,0	7	135,150,105,243,63,72,48	0,512,1050,8420,15369,16276,16353
scaffold_2238	25022	32547	DDRGK1	1	+	25022	32547	255,0,0	3	87,63,51	0,4261,7474
scaffold_15287	11689	11866	DDTL	1	+	11689	11866	255,0,0	1	177	0
scaffold_29115	7876	21007	DDX1	1	+	7876	21007	255,0,0	7	72,78,114,138,66,87,192	0,1186,1393,2303,8411,12179,12939
scaffold_7305	1185	4696	DDX1	1	+	1185	4696	255,0,0	6	93,72,45,96,120,129	0,1123,1277,2225,2620,3382
scaffold_61780	11830	20067	DDX1	1	+	11830	20067	255,0,0	5	60,96,84,84,78	0,2587,7250,7546,8159
scaffold_17329	7894	33254	DDX10	1	+	7894	33254	255,0,0	7	162,129,189,120,159,63,186	0,8671,10063,11166,12361,14382,25174
scaffold_19314	15231	24361	DDX10	1	+	15231	24361	255,0,0	6	60,216,90,87,57,45	0,219,2652,5606,9025,9085
scaffold_37344	2739	16138	DDX17	1	+	2739	16138	255,0,0	12	150,99,132,66,141,162,174,111,60,60,243,486	0,708,1927,2655,4239,4768,5013,5952,6692,7978,11808,12913
scaffold_23687	15441	25342	DDX18	1	+	15441	25342	255,0,0	8	138,180,123,153,114,201,102,135	0,1317,4010,6411,8717,8922,9279,9766
scaffold_1554	94482	96398	DDX19A	1	+	94482	96398	255,0,0	2	138,93	0,1823
scaffold_31376	6800	13283	DDX19A	1	+	6800	13283	255,0,0	2	99,95	0,6388
scaffold_18911	3011	12190	DDX20	1	+	3011	12190	255,0,0	7	102,105,84,141,141,96,273	0,181,3895,5466,5755,8412,8906
scaffold_26071	3306	18381	DDX21	1	+	3306	18381	255,0,0	13	60,69,78,174,120,183,147,147,165,120,72,108,135	0,90,3618,4553,6006,7497,8477,9250,9864,11249,12724,14087,14940
scaffold_8310	18278	27377	DDX23	1	+	18278	27377	255,0,0	16	210,96,66,138,135,114,144,177,48,144,180,240,153,111,174,222	0,1842,2040,2315,2710,2982,3304,3541,3719,4051,4531,5603,6261,6657,8284,8877
scaffold_8088	28712	48051	DDX24	1	+	28712	48051	255,0,0	11	228,129,192,513,153,93,165,111,270,111,225	0,1601,3978,8533,9401,12167,12293,12590,18625,18979,19114
scaffold_20778	2530	8324	DDX25	1	+	2530	8324	255,0,0	5	177,117,99,84,147	0,1232,3178,3389,5647
scaffold_45459	12521	16056	DDX25	1	+	12521	16056	255,0,0	2	240,189	0,3346
scaffold_7589	3228	24078	DDX27	1	+	3228	24078	255,0,0	14	150,147,60,135,93,111,102,141,153,84,177,93,120,93	0,3579,7037,7423,8530,9281,14063,14338,15258,16199,16378,19957,20144,20757
scaffold_15680	6203	26457	DDX31	1	+	6203	26457	255,0,0	8	69,120,108,237,177,60,51,138	0,790,1041,2453,3429,6697,18427,20116
scaffold_4451	61477	64388	DDX31	1	+	61477	64388	255,0,0	3	255,84,72	0,359,2839
scaffold_11397	16622	20898	DDX39A	1	+	16622	20898	255,0,0	7	207,132,183,78,114,144,147	0,515,2446,3268,3688,3909,4129
scaffold_62946	4831	12358	DDX39B	1	+	4831	12358	255,0,0	6	167,147,110,129,120,183	0,293,537,3978,6143,7344
scaffold_5701	27874	37000	DDX3X	1	+	27874	37000	255,0,0	17	57,42,135,162,99,132,90,99,162,141,147,183,114,156,144,78,57	0,1259,2698,3723,3971,4532,5857,6155,6373,6841,7071,7407,7696,8058,8537,8847,9069
scaffold_36618	7698	16902	DDX4	1	+	7698	16902	255,0,0	5	147,102,195,111,72	0,6174,7033,7342,9132
scaffold_525	28764	35130	DDX41	1	+	28764	35130	255,0,0	12	111,159,75,42,72,153,135,114,150,72,111,135	0,417,650,812,2808,2990,3221,4121,5530,5778,5950,6231
scaffold_39	111171	133130	DDX42	1	+	111171	133130	255,0,0	17	111,480,42,87,111,225,276,96,48,129,57,120,117,105,153,63,150	0,123,649,1886,3121,4533,5484,6478,7062,8292,8873,8932,9885,11562,13622,17089,21809
scaffold_23634	20896	21220	DDX42	1	+	20896	21220	255,0,0	1	324	0
scaffold_9383	7170	35214	DDX43	1	+	7170	35214	255,0,0	9	159,117,84,144,99,135,108,141,87	0,3077,9456,9904,10657,13406,13748,26378,27957
scaffold_2542	5058	27360	DDX46	1	+	5058	27360	255,0,0	8	195,138,150,177,219,150,72,45	0,2206,2629,10400,11588,12194,21028,22257
scaffold_18061	13820	31374	DDX46	1	+	13820	31374	255,0,0	8	195,147,165,123,174,123,81,87	0,2047,7832,8682,9308,10403,15166,17467
scaffold_61909	5111	14589	DDX47	1	+	5111	14589	255,0,0	7	129,72,63,48,123,72,188	0,4869,6289,8068,8685,9003,9290
scaffold_14273	7810	16987	DDX49	1	+	7810	16987	255,0,0	13	90,72,87,75,102,75,72,141,189,123,108,132,111	0,174,325,556,1606,1831,2126,3174,3398,3772,3969,4960,9066
scaffold_7568	49491	54747	DDX5	1	+	49491	54747	255,0,0	11	165,99,66,141,162,174,111,60,60,120,54	0,821,1069,1369,1595,1848,2382,2728,2878,5068,5202
scaffold_20530	29488	35901	DDX50	1	+	29488	35901	255,0,0	5	284,75,183,174,147	0,3338,3774,5617,6266
scaffold_5733	1064	4085	DDX51	1	+	1064	4085	255,0,0	9	147,147,75,105,117,108,126,99,72	0,273,502,654,1976,2272,2547,2766,2949
scaffold_9301	22186	43489	DDX52	1	+	22186	43489	255,0,0	12	96,75,153,120,93,204,63,111,144,123,198,87	0,885,1131,1410,4567,5878,6720,8810,9590,18637,19866,21216
scaffold_11653	6093	7140	DDX53	1	+	6093	7140	255,0,0	5	126,117,243,51,315	0,150,384,648,732
scaffold_1915	51638	77355	DDX54	1	+	51638	77355	255,0,0	17	231,90,105,102,144,108,72,231,66,216,126,93,48,189,72,129,174	0,1363,1575,2004,2208,2809,3445,3605,11194,12169,14705,16663,18566,18734,19499,23307,25543
scaffold_3996	46222	58570	DDX55	1	+	46222	58570	255,0,0	14	126,294,165,117,93,129,81,192,150,66,93,84,51,108	0,369,1032,1589,2552,3499,4927,7466,8049,9294,9436,10453,10643,12240
scaffold_42933	8660	14176	DDX56	1	+	8660	14176	255,0,0	10	105,90,75,96,114,120,243,90,171,159	0,811,1027,2273,2464,3155,3576,4811,5029,5357
scaffold_17686	30296	31528	DDX56	1	+	30296	31528	255,0,0	3	132,159,174	0,742,1058
scaffold_23286	6854	23971	DDX58	1	+	6854	23971	255,0,0	9	177,87,147,135,162,165,42,108,78	0,4936,6692,8238,8963,13175,15592,16507,17039
scaffold_2440	363	20382	DDX59	1	+	363	20382	255,0,0	6	165,90,252,150,129,255	0,5830,12243,15864,17461,19764
scaffold_200170	469	1272	DDX59	1	+	469	1272	255,0,0	1	803	0
scaffold_10582	6165	35284	DDX6	1	+	6165	35284	255,0,0	11	201,63,105,129,147,96,135,117,63,102,174	0,4203,5078,18035,19953,21205,22409,23591,25047,28317,28945
scaffold_8895	2957	43882	DDX60	1	+	2957	43882	255,0,0	9	207,102,150,126,126,114,117,96,120	0,3183,5953,17715,24316,35432,36521,39296,40805
scaffold_23205	1277	19908	DDX60	1	+	1277	19908	255,0,0	7	135,168,249,168,96,156,84	0,819,2695,5709,7347,10244,18547
scaffold_31746	10547	24658	DEAF1	1	+	10547	24658	255,0,0	4	150,129,99,288	0,406,6261,13823
scaffold_37682	10933	15630	DEAF1	1	+	10933	15630	255,0,0	5	204,132,123,45,42	0,2452,3699,4571,4655
scaffold_3300	7223	40670	DECR1	1	+	7223	40670	255,0,0	5	201,141,102,153,57	0,3124,17181,32657,33390
scaffold_57537	6339	7280	DECR1	1	+	6339	7280	255,0,0	4	207,36,264,261	0,237,414,680
scaffold_4517	8792	12757	DECR2	1	+	8792	12757	255,0,0	6	177,15,105,93,120,75	0,201,523,731,896,3890
scaffold_961	108919	110348	DEDD	1	+	108919	110348	255,0,0	4	42,240,189,108	0,44,840,1321
scaffold_172	115775	130316	DEDD2	1	+	115775	130316	255,0,0	3	327,141,390	0,4498,14151
scaffold_2331	12224	33617	DEF6	1	+	12224	33617	255,0,0	11	96,141,186,234,150,105,300,168,201,90,222	0,12604,13406,15212,15532,17034,17301,19022,19270,20883,21171
scaffold_1180	50940	62421	DEF8	1	+	50940	62421	255,0,0	10	96,108,144,114,126,168,141,138,105,114	0,1230,1436,3327,3644,4410,5932,7511,9856,11367
scaffold_86041	2569	2719	DEFB110	1	+	2569	2719	255,0,0	1	150	0
scaffold_33997	11523	11676	DEFB119	1	+	11523	11676	255,0,0	1	153	0
scaffold_190077	499	1252	DEGS1	1	+	499	1252	255,0,0	1	753	0
scaffold_3442	64413	67115	DEGS2	1	+	64413	67115	255,0,0	2	144,744	0,1958
scaffold_54414	12005	12980	DEK	1	+	12005	12980	255,0,0	5	153,222,111,126,198	0,190,460,641,777
scaffold_39557	8186	20656	DEK	1	+	8186	20656	255,0,0	6	189,120,96,111,102,141	0,4343,5294,6556,6912,12329
scaffold_99155	580	1148	DEK	1	+	580	1148	255,0,0	3	153,273,78	0,155,490
scaffold_16	19689	204498	DENND1A	1	+	19689	204498	255,0,0	9	126,87,42,57,135,159,219,183,717	0,114654,117417,121732,130863,182479,183666,183897,184092
scaffold_752	9662	116602	DENND1A	1	+	9662	116602	255,0,0	7	69,84,54,111,99,45,102	0,5688,10182,23861,52855,76820,106838
scaffold_1194	5270	83230	DENND1B	1	+	5270	83230	255,0,0	8	57,81,54,111,99,45,102,126	0,1847,28236,30457,51457,57820,62733,77834
scaffold_11349	17700	19142	DENND1B	1	+	17700	19142	255,0,0	3	216,228,120	0,947,1322
scaffold_22200	8159	15735	DENND1C	1	+	8159	15735	255,0,0	16	54,42,54,57,75,111,99,45,102,126,105,42,72,45,105,207	0,135,330,620,774,1490,2736,2925,3087,3283,3798,5371,5640,6551,6668,7369
scaffold_56460	4147	9528	DENND2A	1	+	4147	9528	255,0,0	3	234,120,183	0,1165,5198
scaffold_108962	1243	5017	DENND2A	1	+	1243	5017	255,0,0	3	189,105,72	0,2251,3702
scaffold_46351	6445	14404	DENND2A	1	+	6445	14404	255,0,0	3	90,180,93	0,6259,7866
scaffold_10271	1486	45391	DENND2C	1	+	1486	45391	255,0,0	12	102,183,147,78,72,105,186,60,171,111,138,498	0,14445,15097,16805,18223,19895,25940,28145,40375,41157,41831,43407
scaffold_1897	16977	30831	DENND2D	1	+	16977	30831	255,0,0	10	111,108,75,78,141,147,180,42,81,237	0,1183,1918,2666,4303,6294,9208,12528,13008,13617
scaffold_11719	788	7545	DENND3	1	+	788	7545	255,0,0	3	138,135,195	0,6234,6562
scaffold_91692	684	3858	DENND3	1	+	684	3858	255,0,0	3	105,198,519	0,1880,2655
scaffold_33468	3124	19274	DENND3	1	+	3124	19274	255,0,0	4	75,114,225,48	0,2643,5652,16102
scaffold_144764	5321	6447	DENND3	1	+	5321	6447	255,0,0	2	198,351	0,775
scaffold_65881	5900	6020	DENND3	1	+	5900	6020	255,0,0	1	120	0
scaffold_23104	1786	28336	DENND4A	1	+	1786	28336	255,0,0	12	336,756,105,81,132,141,129,207,138,132,147,216	0,345,8976,9811,12040,12582,12967,13191,13914,15907,24613,26334
scaffold_3515	60730	73349	DENND4B	1	+	60730	73349	255,0,0	27	318,252,66,174,246,66,57,147,177,99,213,147,138,123,210,129,159,165,387,123,168,108,225,129,162,66,144	0,1435,1907,2162,2409,3382,3533,3760,4197,4540,4998,5744,6235,6484,7210,7781,8787,9251,9647,10187,10533,10821,11117,11857,12067,12317,12475
scaffold_26894	269	22841	DENND4C	1	+	269	22841	255,0,0	12	129,108,117,453,279,375,144,180,168,48,198,114	0,303,4719,7694,8183,8489,11868,17613,18579,20757,20806,22458
scaffold_15677	13186	29083	DENND5A	1	+	13186	29083	255,0,0	11	186,165,123,81,180,120,144,120,132,87,153	0,1092,1868,2540,3228,3757,4406,5712,10267,13767,15744
scaffold_19882	8557	8659	DENND5A	1	+	8557	8659	255,0,0	1	102	0
scaffold_39250	5139	20936	DENND5A	1	+	5139	20936	255,0,0	4	153,234,216,122	0,6395,14110,15675
scaffold_6420	9266	28011	DENND5B	1	+	9266	28011	255,0,0	10	132,120,144,117,183,57,48,39,174,183	0,1257,5322,6598,7489,14348,14623,14675,16629,18562
scaffold_33458	6210	23098	DENND5B	1	+	6210	23098	255,0,0	3	189,537,141	0,6313,16747
scaffold_14665	13468	13594	DENND5B	1	+	13468	13594	255,0,0	1	126	0
scaffold_11078	287	3063	DENND6A	1	+	287	3063	255,0,0	4	54,108,105,93	0,162,388,2683
scaffold_9249	24170	46412	DENND6A	1	+	24170	46412	255,0,0	8	42,114,81,105,78,69,123,96	0,7908,10455,11538,13341,14489,21532,22146
scaffold_115114	144	4129	DENND6B	1	+	144	4129	255,0,0	9	96,129,93,63,69,108,105,75,102	0,685,1334,1524,1812,3179,3374,3714,3883
scaffold_482	16525	29815	DENR	1	+	16525	29815	255,0,0	6	42,141,117,84,84,105	0,146,1145,4336,6674,13185
scaffold_23972	15973	26733	DEPDC1	1	+	15973	26733	255,0,0	6	159,117,129,48,171,171	0,639,1357,3890,8112,10589
scaffold_46481	4466	15694	DEPDC1B	1	+	4466	15694	255,0,0	4	147,45,129,126	0,6958,10341,11102
scaffold_35673	2053	8395	DEPDC1B	1	+	2053	8395	255,0,0	3	51,204,174	0,1056,6168
scaffold_95568	1454	1637	DEPDC4	1	+	1454	1637	255,0,0	1	183	0
scaffold_992	362	60037	DEPDC5	1	+	362	60037	255,0,0	13	222,84,45,63,156,81,132,204,174,174,57,84,291	0,1546,1632,14273,35256,37829,38398,41604,49686,53619,56211,59158,59384
scaffold_36475	2556	12488	DEPDC7	1	+	2556	12488	255,0,0	2	387,69	0,9863
scaffold_150476	1799	2740	DEPDC7	1	+	1799	2740	255,0,0	3	189,72,48	0,654,893
scaffold_190777	557	1673	DEPDC7	1	+	557	1673	255,0,0	2	192,129	0,987
scaffold_192380	866	1242	DEPDC7	1	+	866	1242	255,0,0	2	99,42	0,334
scaffold_2800	6022	71351	DEPTOR	1	+	6022	71351	255,0,0	4	120,180,126,177	0,38960,40202,65152
scaffold_10183	14123	28375	DEPTOR	1	+	14123	28375	255,0,0	5	186,51,45,72,108	0,4671,4758,11249,14144
scaffold_44722	8308	16390	DERA	1	+	8308	16390	255,0,0	4	138,96,114,117	0,3523,6755,7965
scaffold_3841	67021	67156	DERL1	1	+	67021	67156	255,0,0	1	135	0
scaffold_46466	13867	14008	DERL1	1	+	13867	14008	255,0,0	1	141	0
scaffold_181387	5922	6039	DERL1	1	+	5922	6039	255,0,0	1	117	0
scaffold_8230	12715	27820	DERL2	1	+	12715	27820	255,0,0	7	123,66,78,99,192,96,102	0,929,3550,5250,6049,6482,15003
scaffold_16366	18291	19333	DERL3	1	+	18291	19333	255,0,0	2	69,102	0,940
scaffold_2748	179	6629	DES	1	+	179	6629	255,0,0	8	375,117,60,96,162,126,222,87	0,377,1505,1689,1929,2261,2817,6363
scaffold_2252	23838	43900	DESI1	1	+	23838	43900	255,0,0	4	90,69,111,90	0,14308,17669,19972
scaffold_8473	7194	33383	DESI2	1	+	7194	33383	255,0,0	4	72,96,141,231	0,4193,5482,25958
scaffold_21866	3268	24053	DET1	1	+	3268	24053	255,0,0	4	189,192,189,1080	0,3989,14815,19705
scaffold_10759	16227	49596	DEUP1	1	+	16227	49596	255,0,0	7	201,147,246,111,138,63,45	0,7552,17417,20110,25005,33260,33324
scaffold_167373	219	390	DEUP1	1	+	219	390	255,0,0	1	171	0
scaffold_152	154636	154921	DEXI	1	+	154636	154921	255,0,0	1	285	0
scaffold_1854	86518	86680	DFFA	1	+	86518	86680	255,0,0	1	162	0
scaffold_23420	13758	23393	DFFB	1	+	13758	23393	255,0,0	4	102,114,87,165	0,3139,7386,9470
scaffold_2776	69893	73808	DGAT1	1	+	69893	73808	255,0,0	10	114,45,45,36,105,105,48,84,42,87	0,183,310,447,569,1401,1667,1803,1977,3828
scaffold_1964	70742	87513	DGAT2	1	+	70742	87513	255,0,0	6	201,177,207,69,108,129	0,1324,3018,10332,10800,16642
scaffold_55594	3552	6660	DGCR2	1	+	3552	6660	255,0,0	3	96,129,258	0,101,2850
scaffold_119210	2942	3824	DGCR2	1	+	2942	3824	255,0,0	2	84,225	0,657
scaffold_29677	1876	1954	DGCR6L	1	+	1876	1954	255,0,0	1	78	0
scaffold_22560	7237	20333	DGCR8	1	+	7237	20333	255,0,0	8	84,99,102,198,282,141,162,720	0,1932,2848,3207,8182,8628,11755,12376
scaffold_832	27333	40996	DGKA	1	+	27333	40996	255,0,0	18	63,48,75,120,114,87,120,72,69,75,90,162,63,93,120,66,72,78	0,1563,1946,2219,2434,3221,3440,4590,4833,5307,5472,11606,11989,12279,12675,12801,12980,13585
scaffold_1886	1421	80821	DGKB	1	+	1421	80821	255,0,0	8	120,99,117,93,114,120,75,48	0,41122,50355,50554,54044,68598,75368,79352
scaffold_4544	287	22139	DGKD	1	+	287	22139	255,0,0	17	96,99,144,102,81,102,108,99,108,138,150,114,93,120,114,132,72	0,199,383,554,842,2776,5265,7018,7322,9454,10372,11954,12200,13037,19636,20605,21780
scaffold_2591	282	17721	DGKE	1	+	282	17721	255,0,0	9	159,144,156,54,114,72,126,114,168	0,6494,6942,7424,11918,13207,15364,16789,17271
scaffold_2284	14650	91825	DGKG	1	+	14650	91825	255,0,0	7	96,60,162,90,90,117,108	0,38692,51767,56222,60639,70520,77067
scaffold_13155	1987	41707	DGKH	1	+	1987	41707	255,0,0	13	165,138,108,108,99,108,120,60,189,45,93,93,66	0,663,1262,3271,8173,8412,9695,13028,21706,21928,24543,34239,39654
scaffold_18537	19628	21116	DGKH	1	+	19628	21116	255,0,0	2	138,81	0,1407
scaffold_3581	5325	81422	DGKI	1	+	5325	81422	255,0,0	11	198,114,72,63,57,78,138,114,60,78,105	0,8961,11308,13771,14934,27964,33273,34723,48998,67378,75992
scaffold_16981	2355	11568	DGKQ	1	+	2355	11568	255,0,0	12	99,87,126,141,117,153,144,180,99,147,108,51	0,496,652,2979,4326,6537,6973,7350,7904,8193,8467,9162
scaffold_3169	51484	66511	DGKZ	1	+	51484	66511	255,0,0	24	117,96,120,45,42,75,72,66,114,63,57,78,96,75,114,72,69,57,81,114,252,108,129,180	0,348,776,1362,3525,3714,3940,4120,4586,4958,5169,5382,7266,7667,7836,8049,9387,9877,13133,13866,14310,14568,14688,14847
scaffold_3169	84255	84417	DGKZ	1	+	84255	84417	255,0,0	1	162	0
scaffold_114829	2853	8141	DGLUCY	1	+	2853	8141	255,0,0	2	102,153	0,5135
scaffold_62440	6868	6997	DGLUCY	1	+	6868	6997	255,0,0	1	129	0
scaffold_13216	29611	29770	DGLUCY	1	+	29611	29770	255,0,0	1	159	0
scaffold_42467	10551	15285	DHCR24	1	+	10551	15285	255,0,0	2	228,159	0,4575
scaffold_194794	59	960	DHCR24	1	+	59	960	255,0,0	2	120,108	0,793
scaffold_117851	5533	5683	DHCR24	1	+	5533	5683	255,0,0	1	150	0
scaffold_202885	1349	1493	DHCR24	1	+	1349	1493	255,0,0	1	144	0
scaffold_31291	6810	15238	DHCR7	1	+	6810	15238	255,0,0	5	219,90,216,198,138	0,1125,2272,5722,8290
scaffold_7319	10542	37155	DHDDS	1	+	10542	37155	255,0,0	6	237,90,117,117,111,63	0,11053,16666,18155,24343,26550
scaffold_2585	64204	74148	DHDH	1	+	64204	74148	255,0,0	7	105,135,123,225,165,114,87	0,367,1625,3328,7539,9097,9857
scaffold_23886	13774	30563	DHFR	1	+	13774	30563	255,0,0	5	87,108,126,120,75	0,2440,11694,13611,16714
scaffold_4069	23801	27623	DHH	1	+	23801	27623	255,0,0	3	303,240,624	0,2676,3198
scaffold_919	6557	14214	DHODH	1	+	6557	14214	255,0,0	6	213,84,189,114,153,162	0,4809,5581,6391,7231,7495
scaffold_46	208038	208131	DHPS	1	+	208038	208131	255,0,0	1	93	0
scaffold_139865	4949	5006	DHPS	1	+	4949	5006	255,0,0	1	57	0
scaffold_8573	55442	57387	DHRS1	1	+	55442	57387	255,0,0	5	135,84,69,144,135	0,319,736,1358,1810
scaffold_51	95699	103568	DHRS11	1	+	95699	103568	255,0,0	6	144,129,93,132,93,66	0,3018,6034,6728,7509,7803
scaffold_2921	10652	14513	DHRS13	1	+	10652	14513	255,0,0	5	438,309,126,117,126	0,1986,2447,3524,3735
scaffold_2085	55461	60787	DHRS2	1	+	55461	60787	255,0,0	3	105,102,132	0,951,5194
scaffold_48334	6784	11208	DHRS2	1	+	6784	11208	255,0,0	3	102,66,132	0,3090,4292
scaffold_29445	95	1853	DHRS2	1	+	95	1853	255,0,0	3	102,66,132	0,411,1626
scaffold_2217	56597	102180	DHRS3	1	+	56597	102180	255,0,0	6	159,120,86,18,42,84	0,36385,37453,37540,43322,45499
scaffold_48334	6204	6273	DHRS4	1	+	6204	6273	255,0,0	1	69	0
scaffold_229513	79	244	DHRS4	1	+	79	244	255,0,0	1	165	0
scaffold_62915	10658	10772	DHRS4	1	+	10658	10772	255,0,0	1	114	0
scaffold_2230	22338	34640	DHRS7B	1	+	22338	34640	255,0,0	5	111,216,90,159,201	0,1144,1902,9107,12101
scaffold_88974	144	10502	DHRS7C	1	+	144	10502	255,0,0	2	201,90	0,10268
scaffold_77772	3035	6185	DHRS7C	1	+	3035	6185	255,0,0	2	219,114	0,3036
scaffold_19	35996	44381	DHRS9	1	+	35996	44381	255,0,0	3	258,168,219	0,5124,8166
scaffold_170244	217	421	DHRSX	1	+	217	421	255,0,0	1	204	0
scaffold_47592	7971	8175	DHRSX	1	+	7971	8175	255,0,0	1	204	0
scaffold_241514	405	606	DHRSX	1	+	405	606	255,0,0	1	201	0
scaffold_16811	18002	18113	DHRSX	1	+	18002	18113	255,0,0	1	111	0
scaffold_53547	1424	12102	DHTKD1	1	+	1424	12102	255,0,0	5	153,141,84,315,198	0,5512,6523,8211,10480
scaffold_76662	657	8981	DHTKD1	1	+	657	8981	255,0,0	5	96,87,168,84,147	0,928,3888,6022,8177
scaffold_30727	234	11198	DHX15	1	+	234	11198	255,0,0	7	150,99,195,123,186,174,114	0,674,1421,4467,8107,9290,10850
scaffold_70519	4887	14764	DHX15	1	+	4887	14764	255,0,0	4	159,219,147,111	0,1611,9100,9766
scaffold_128	66797	81679	DHX16	1	+	66797	81679	255,0,0	19	126,174,165,159,48,57,213,156,96,213,114,111,192,204,255,57,162,210,207	0,617,1084,1336,2169,2732,2811,4579,4825,5124,5952,6196,6830,7105,7506,12447,12782,13079,14675
scaffold_5993	6568	47157	DHX29	1	+	6568	47157	255,0,0	19	51,96,129,303,93,138,225,78,123,90,87,117,144,147,171,126,78,120,135	0,2438,8224,9374,12757,13209,17052,18012,18172,20680,22297,23366,23618,27642,32739,33144,35807,37006,40454
scaffold_8230	33321	49175	DHX33	1	+	33321	49175	255,0,0	5	81,159,162,228,171	0,120,13829,15264,15683
scaffold_28733	158	3258	DHX33	1	+	158	3258	255,0,0	2	204,306	0,2794
scaffold_262361	553	1045	DHX33	1	+	553	1045	255,0,0	4	153,93,66,87	0,163,298,405
scaffold_10942	5	21977	DHX34	1	+	5	21977	255,0,0	13	66,174,126,192,102,192,177,216,102,255,315,465,213	0,216,3830,5235,6225,7002,11606,13282,14041,16921,20164,21285,21759
scaffold_8289	36890	48710	DHX35	1	+	36890	48710	255,0,0	3	39,135,93	0,9833,11727
scaffold_8357	5176	22407	DHX35	1	+	5176	22407	255,0,0	6	96,96,129,81,78,114	0,1172,4778,8346,14599,17117
scaffold_48303	1496	3555	DHX35	1	+	1496	3555	255,0,0	2	111,165	0,1894
scaffold_7155	28273	52139	DHX36	1	+	28273	52139	255,0,0	8	174,153,84,120,144,87,105,105	0,490,5496,9700,13296,18120,18582,23761
scaffold_13198	101	10981	DHX37	1	+	101	10981	255,0,0	11	234,114,105,189,126,117,174,117,96,117,72	0,1406,3818,4113,5693,6189,7320,8339,8981,10494,10808
scaffold_69690	1396	12292	DHX37	1	+	1396	12292	255,0,0	7	84,99,48,96,117,147,75	0,932,2460,4923,5252,9589,10821
scaffold_919	63190	78821	DHX38	1	+	63190	78821	255,0,0	22	324,189,105,147,114,159,111,111,138,189,186,141,111,117,108,111,210,156,153,135,126,123	0,680,1726,2371,2670,3611,3896,5610,7286,7811,8148,8838,9364,9566,9891,10377,11150,11462,11806,12055,12385,15508
scaffold_19225	8016	31951	DHX40	1	+	8016	31951	255,0,0	7	81,159,114,111,93,72,228	0,651,14887,15756,21072,23365,23707
scaffold_61651	4712	10686	DHX40	1	+	4712	10686	255,0,0	7	111,171,120,93,135,66,132	0,947,2771,3094,3188,3532,5842
scaffold_325	138393	144314	DHX58	1	+	138393	144314	255,0,0	9	168,198,117,123,192,246,150,165,192	0,353,1786,2481,2861,3626,4278,4562,5729
scaffold_888	68194	93544	DHX8	1	+	68194	93544	255,0,0	21	216,186,192,129,138,156,141,183,210,186,87,108,147,99,87,204,150,111,72,87,150	0,956,1639,1997,2483,4077,6567,8460,9041,9370,10008,10099,13072,13313,15447,16203,16500,17864,19472,21260,25200
scaffold_60651	2063	10460	DHX9	1	+	2063	10460	255,0,0	9	162,108,165,129,228,117,198,144,93	0,661,1365,1641,4013,4403,5117,7974,8304
scaffold_34575	2806	24244	DHX9	1	+	2806	24244	255,0,0	10	102,147,48,87,159,78,192,84,156,213	0,2682,5187,8465,8649,8945,9744,12655,16095,21225
scaffold_71316	4732	5885	DIABLO	1	+	4732	5885	255,0,0	3	99,111,135	0,268,1018
scaffold_1350	694	6275	DIAPH1	1	+	694	6275	255,0,0	9	117,120,108,108,72,63,90,129,102	0,798,1087,1648,3133,3641,4733,5012,5479
scaffold_32308	18593	23210	DIAPH1	1	+	18593	23210	255,0,0	6	111,294,177,216,180,117	0,934,1297,1504,2724,4500
scaffold_109320	591	4733	DIAPH1	1	+	591	4733	255,0,0	5	132,237,105,90,105	0,234,682,1112,4037
scaffold_8092	9367	50085	DIAPH2	1	+	9367	50085	255,0,0	6	96,102,117,114,120,63	0,2079,15534,23356,26098,40655
scaffold_879	5128	109438	DIAPH3	1	+	5128	109438	255,0,0	12	108,99,93,99,198,105,120,114,114,117,135,69	0,5517,11736,55483,57688,60261,69621,74898,76117,76537,99203,104241
scaffold_7227	21327	47804	DICER1	1	+	21327	47804	255,0,0	15	165,57,162,270,843,159,84,177,156,213,180,78,156,243,135	0,550,810,3798,5916,9950,14213,15785,17919,18279,18716,19891,23471,24218,26342
scaffold_20783	16199	34163	DIDO1	1	+	16199	34163	255,0,0	15	105,279,201,213,81,408,189,99,117,90,156,93,150,108,75	0,404,836,1043,1283,1715,2129,2375,2735,11561,12402,12944,13082,17640,17889
scaffold_8650	6163	45885	DIEXF	1	+	6163	45885	255,0,0	12	108,138,84,90,411,219,126,45,177,117,195,243	0,1663,6699,7903,9472,11698,15742,15873,17149,17416,18432,39479
scaffold_2387	50683	63898	DIMT1	1	+	50683	63898	255,0,0	11	117,69,72,87,126,69,90,63,87,75,78	0,1604,2265,3362,3588,5457,5611,5785,10852,12712,13137
scaffold_139957	851	1172	DIO1	1	+	851	1172	255,0,0	2	189,129	0,192
scaffold_30504	17558	17759	DIO1	1	+	17558	17759	255,0,0	1	201	0
scaffold_16622	10190	10415	DIO2	1	+	10190	10415	255,0,0	1	225	0
scaffold_216481	847	1593	DIO3	1	+	847	1593	255,0,0	1	746	0
scaffold_20660	13951	14484	DIO3	1	+	13951	14484	255,0,0	1	533	0
scaffold_1785	12553	94514	DIP2B	1	+	12553	94514	255,0,0	33	249,123,177,75,60,60,171,174,126,111,111,123,123,81,111,204,114,126,81,138,141,111,120,93,66,111,123,111,93,192,120,156,129	0,2120,4120,7182,13449,14427,15639,16514,18285,19090,21546,22867,25575,28965,29164,34041,38285,40399,41716,42965,43754,45479,47372,47901,49181,55365,56096,57765,60150,61868,67142,67757,81832
scaffold_74153	2254	2848	DIRAS1	1	+	2254	2848	255,0,0	1	594	0
scaffold_62732	2640	2989	DIRAS2	1	+	2640	2989	255,0,0	2	240,108	0,241
scaffold_73341	8231	8585	DIRC2	1	+	8231	8585	255,0,0	2	93,252	0,102
scaffold_12959	5830	17139	DIRC2	1	+	5830	17139	255,0,0	2	183,114	0,11195
scaffold_185998	1583	1850	DIRC2	1	+	1583	1850	255,0,0	1	267	0
scaffold_2168	41262	71540	DIS3	1	+	41262	71540	255,0,0	19	123,162,168,213,153,87,93,72,102,117,144,138,114,159,168,72,198,156,228	0,885,1158,1599,7721,10575,15706,15877,17683,18039,18529,19305,19563,20676,21640,25335,26038,29298,30050
scaffold_1112	60023	93444	DIS3L	1	+	60023	93444	255,0,0	16	132,156,96,138,141,90,171,165,249,93,534,156,177,147,177,297	0,2335,8675,10794,14021,17051,20780,22203,24274,25096,27047,29744,30001,32059,32756,33124
scaffold_53505	12486	17716	DIS3L2	1	+	12486	17716	255,0,0	4	183,87,93,117	0,494,4526,5113
scaffold_795	27046	47053	DISC1	1	+	27046	47053	255,0,0	2	249,135	0,19872
scaffold_49772	6757	6883	DISC1	1	+	6757	6883	255,0,0	1	126	0
scaffold_3179	64565	64754	DISC1	1	+	64565	64754	255,0,0	1	189	0
scaffold_8994	29370	46433	DISP1	1	+	29370	46433	255,0,0	6	126,126,102,96,2334,228	0,914,1537,4757,14480,16835
scaffold_3204	50530	65349	DISP2	1	+	50530	65349	255,0,0	9	93,327,126,114,84,96,1362,1797,45	0,7899,8656,9045,9316,9748,11603,12966,14774
scaffold_17618	13446	32393	DISP3	1	+	13446	32393	255,0,0	17	361,168,114,160,147,126,114,69,129,102,162,162,150,144,156,135,138	0,1241,1836,2528,4866,5538,8273,8391,9494,10401,13002,14714,14973,15690,17109,17774,18809
scaffold_2253	295	11328	DISP3	1	+	295	11328	255,0,0	6	162,99,138,219,549,498	0,671,1703,8596,9947,10535
scaffold_14690	7543	46419	DIXDC1	1	+	7543	46419	255,0,0	8	165,108,54,93,138,234,84,129	0,2981,13686,14958,18472,30264,32872,38747
scaffold_29608	4848	11384	DKC1	1	+	4848	11384	255,0,0	9	90,186,66,123,135,144,120,120,102	0,330,852,1242,1590,2289,4180,5823,6434
scaffold_8913	25204	27170	DKK1	1	+	25204	27170	255,0,0	3	252,108,81	0,595,1885
scaffold_15899	13294	18805	DKK2	1	+	13294	18805	255,0,0	3	249,156,159	0,3643,5352
scaffold_1007	62209	109702	DKK3	1	+	62209	109702	255,0,0	6	180,159,144,93,138,213	0,1182,2408,3320,39021,47280
scaffold_8939	31361	34954	DKK4	1	+	31361	34954	255,0,0	4	102,150,153,255	0,1469,2207,3338
scaffold_24121	26917	27133	DKKL1	1	+	26917	27133	255,0,0	1	216	0
scaffold_24020	317	1336	DKKL1	1	+	317	1336	255,0,0	2	135,135	0,884
scaffold_23036	1989	6821	DLAT	1	+	1989	6821	255,0,0	3	147,174,126	0,2097,4706
scaffold_118335	5645	6834	DLAT	1	+	5645	6834	255,0,0	3	123,138,126	0,335,1063
scaffold_82195	599	6942	DLAT	1	+	599	6942	255,0,0	4	114,108,60,69	0,1442,1891,6274
scaffold_6194	27451	52816	DLC1	1	+	27451	52816	255,0,0	12	177,216,222,117,207,201,156,186,1230,135,66,45	0,1584,2705,3472,6253,7975,8275,15332,15790,17071,18852,25320
scaffold_4273	1029	21576	DLD	1	+	1029	21576	255,0,0	10	63,90,192,102,147,96,72,69,78,93	0,154,4866,11202,11716,12156,12522,14196,14745,20454
scaffold_36380	3710	15807	DLEC1	1	+	3710	15807	255,0,0	7	156,108,156,72,171,129,114	0,1783,4493,7798,10522,11022,11983
scaffold_139445	5742	6205	DLEU7	1	+	5742	6205	255,0,0	2	111,72	0,391
scaffold_7868	2265	51187	DLG1	1	+	2265	51187	255,0,0	10	171,102,48,42,96,60,180,114,102,159	0,432,1951,4244,13967,17733,20638,27742,41562,48763
scaffold_9334	5588	33523	DLG1	1	+	5588	33523	255,0,0	6	141,174,120,51,54,99	0,1479,3416,6902,13642,27836
scaffold_13589	26353	34546	DLG2	1	+	26353	34546	255,0,0	2	177,78	0,8115
scaffold_124770	639	1079	DLG2	1	+	639	1079	255,0,0	2	147,114	0,326
scaffold_2650	56494	56599	DLG2	1	+	56494	56599	255,0,0	1	105	0
scaffold_8294	31790	46184	DLG2	1	+	31790	46184	255,0,0	3	42,48,111	0,7416,14283
scaffold_18477	1883	12522	DLG3	1	+	1883	12522	255,0,0	8	357,57,126,168,138,144,159,102	0,4042,4501,4860,5321,5790,8595,10537
scaffold_9655	22783	34055	DLG3	1	+	22783	34055	255,0,0	9	177,78,45,39,99,171,111,90,105	0,427,3237,4962,8373,9039,9624,9955,11167
scaffold_2742	5011	17852	DLG4	1	+	5011	17852	255,0,0	15	105,90,114,168,102,48,54,51,102,294,198,138,171,60,63	0,345,954,1971,2422,2598,3179,3239,3406,3646,8262,8609,8846,9364,12778
scaffold_13725	2916	33702	DLG5	1	+	2916	33702	255,0,0	15	93,165,150,90,126,102,90,474,321,93,129,129,129,186,321	0,284,4291,5212,9046,10228,10332,10756,11242,16985,20920,21883,24668,26641,30465
scaffold_21313	11095	12055	DLGAP1	1	+	11095	12055	255,0,0	1	960	0
scaffold_3302	6345	73878	DLGAP2	1	+	6345	73878	255,0,0	6	150,216,51,60,417,90	0,8511,46571,53946,55808,67443
scaffold_92395	979	1666	DLGAP2	1	+	979	1666	255,0,0	2	147,531	0,156
scaffold_8509	31562	55724	DLGAP3	1	+	31562	55724	255,0,0	5	603,447,216,309,90	0,757,22864,23356,24072
scaffold_36034	3190	16666	DLGAP4	1	+	3190	16666	255,0,0	6	408,585,243,114,51,252	0,412,3713,5973,10095,13224
scaffold_16651	15789	32888	DLGAP4	1	+	15789	32888	255,0,0	3	351,414,219	0,3576,16880
scaffold_31121	400	622	DLGAP4	1	+	400	622	255,0,0	1	222	0
scaffold_6912	25458	55848	DLGAP5	1	+	25458	55848	255,0,0	6	114,222,162,312,186,237	0,6039,15489,18865,27404,30153
scaffold_2171	50526	51270	DLK1	1	+	50526	51270	255,0,0	1	744	0
scaffold_6630	21512	25190	DLK2	1	+	21512	25190	255,0,0	5	465,147,132,63,75	0,1116,1723,3265,3603
scaffold_10227	29439	35579	DLL1	1	+	29439	35579	255,0,0	8	120,354,318,261,57,60,153,90	0,313,1276,4818,5234,5822,5885,6050
scaffold_250	13688	21433	DLL3	1	+	13688	21433	255,0,0	6	234,318,222,84,66,294	0,246,924,2128,2267,7451
scaffold_2592	40380	45618	DLL4	1	+	40380	45618	255,0,0	7	264,60,129,171,219,702,114	0,648,804,2487,2783,3970,5124
scaffold_1611	67486	77287	DLST	1	+	67486	77287	255,0,0	8	66,87,78,96,132,75,84,171	0,2474,2990,4248,7323,8960,9344,9630
scaffold_19777	14088	15203	DLX1	1	+	14088	15203	255,0,0	2	279,207	0,908
scaffold_19777	29068	31066	DLX2	1	+	29068	31066	255,0,0	7	60,174,165,186,177,99,123	0,69,258,931,1587,1773,1875
scaffold_4215	61483	65198	DLX3	1	+	61483	65198	255,0,0	3	279,195,324	0,2164,3391
scaffold_4215	41834	46331	DLX4	1	+	41834	46331	255,0,0	3	282,195,243	0,3607,4254
scaffold_8154	22455	26341	DLX5	1	+	22455	26341	255,0,0	4	333,180,159,162	0,1414,3535,3724
scaffold_8154	9119	11653	DLX6	1	+	9119	11653	255,0,0	2	243,252	0,2282
scaffold_14441	24930	26347	DMAC2	1	+	24930	26347	255,0,0	2	159,171	0,1246
scaffold_14736	35680	37262	DMAP1	1	+	35680	37262	255,0,0	6	48,246,72,72,189,165	0,51,432,829,1053,1417
scaffold_48524	8292	8610	DMBT1	1	+	8292	8610	255,0,0	1	318	0
scaffold_20195	1890	5765	DMBT1	1	+	1890	5765	255,0,0	2	318,192	0,3683
scaffold_10881	4116	8576	DMBT1	1	+	4116	8576	255,0,0	2	153,309	0,4151
scaffold_3506	62892	67161	DMBX1	1	+	62892	67161	255,0,0	5	267,138,198,42,48	0,316,1896,4141,4221
scaffold_16132	5554	34060	DMC1	1	+	5554	34060	255,0,0	6	45,147,81,51,42,75	0,1446,5748,17945,27356,28431
scaffold_224937	76	1182	DMC1	1	+	76	1182	255,0,0	4	81,72,114,63	0,472,671,1043
scaffold_2405	2	85959	DMD	1	+	2	85959	255,0,0	8	21,27,156,177,111,159,150,183	0,66,8774,12647,13216,34951,75338,85774
scaffold_16611	14316	37420	DMD	1	+	14316	37420	255,0,0	6	183,141,171,48,78,180	0,3460,20493,22527,22579,22924
scaffold_4613	7825	67530	DMD	1	+	7825	67530	255,0,0	6	96,96,123,249,66,63	0,12993,25268,26771,58487,59642
scaffold_10079	4323	28270	DMD	1	+	4323	28270	255,0,0	3	270,120,159	0,907,23788
scaffold_13534	17621	36445	DMD	1	+	17621	36445	255,0,0	4	156,84,167,75	0,2339,4812,18749
scaffold_41	28998	220576	DMD	1	+	28998	220576	255,0,0	4	48,63,78,141	0,66252,97137,191437
scaffold_10209	4179	49724	DMGDH	1	+	4179	49724	255,0,0	10	174,96,168,207,42,201,165,171,78,60	0,8861,10664,13752,24092,26268,33712,38052,42736,45485
scaffold_259	18655	18766	DMKN	1	+	18655	18766	255,0,0	1	111	0
scaffold_15420	10136	20006	DMKN	1	+	10136	20006	255,0,0	2	96,54	0,9816
scaffold_3432	40842	55150	DMPK	1	+	40842	55150	255,0,0	13	165,72,84,96,147,96,204,246,114,99,48,93,156	0,4027,4347,4509,5271,5815,6290,6595,12896,13099,13372,13704,14152
scaffold_3432	43239	43380	DMPK	1	+	43239	43380	255,0,0	1	141	0
scaffold_6895	4063	23391	DMRT1	1	+	4063	23391	255,0,0	2	288,78	0,19250
scaffold_15437	12008	18171	DMRT1	1	+	12008	18171	255,0,0	2	159,39	0,6124
scaffold_1307	30680	35895	DMRT2	1	+	30680	35895	255,0,0	5	192,102,102,39,582	0,1429,4216,4587,4633
scaffold_125881	408	1248	DMRTA1	1	+	408	1248	255,0,0	1	840	0
scaffold_3507	68396	69275	DMRTA2	1	+	68396	69275	255,0,0	1	879	0
scaffold_19722	13691	22076	DMRTB1	1	+	13691	22076	255,0,0	2	129,213	0,8172
scaffold_64191	4945	8210	DMRTC2	1	+	4945	8210	255,0,0	5	180,129,180,72,153	0,1255,2068,2951,3112
scaffold_6472	3837	35359	DMTF1	1	+	3837	35359	255,0,0	13	96,111,81,162,108,228,153,210,156,249,75,108,111	0,6139,10312,14545,16746,20239,21525,23088,29330,30061,30315,31049,31411
scaffold_841	95585	107807	DMTN	1	+	95585	107807	255,0,0	8	111,81,153,54,66,45,156,75	0,282,9362,9783,10190,10649,11626,12147
scaffold_3432	33524	38135	DMWD	1	+	33524	38135	255,0,0	4	441,183,570,708	0,989,3330,3903
scaffold_11936	5603	40136	DMXL1	1	+	5603	40136	255,0,0	12	249,171,93,171,108,783,876,165,90,213,168,66	0,1180,2050,2643,4811,5932,6727,8640,11988,25437,26833,34467
scaffold_2324	61024	84793	DMXL2	1	+	61024	84793	255,0,0	16	207,207,54,90,48,126,57,138,120,87,117,210,63,48,180,249	0,998,2981,3739,6324,6927,7186,7899,9337,9546,13614,14530,16756,16837,19977,23520
scaffold_109353	778	3125	DNA2	1	+	778	3125	255,0,0	4	123,111,111,228	0,597,789,2119
scaffold_1762	47754	64490	DNAAF1	1	+	47754	64490	255,0,0	6	252,171,120,135,222,93	0,9883,12189,13782,14170,16643
scaffold_17262	24076	33567	DNAAF2	1	+	24076	33567	255,0,0	7	252,144,162,207,360,360,327	0,1633,7631,7796,8411,8798,9164
scaffold_880	47199	53293	DNAAF3	1	+	47199	53293	255,0,0	9	93,147,189,111,135,75,120,72,135	0,2738,3159,3604,3796,4364,5436,5805,5959
scaffold_9164	22064	46731	DNAAF4	1	+	22064	46731	255,0,0	6	108,108,150,150,216,132	0,3283,4604,12601,18630,24535
scaffold_21243	1536	21058	DNAAF5	1	+	1536	21058	255,0,0	6	201,180,126,114,234,213	0,2384,5148,5915,16331,19309
scaffold_87	149377	206588	DNAH1	1	+	149377	206588	255,0,0	56	120,216,357,129,171,174,96,174,135,156,147,198,153,195,225,162,147,123,123,225,168,192,186,111,111,174,93,135,198,222,177,162,159,102,138,120,195,177,156,90,186,90,117,108,180,105,120,168,159,138,84,87,216,192,153,237	0,618,1151,1896,2155,2914,3402,3581,4142,4359,4672,5055,6010,6458,6789,7269,7533,7802,8572,9497,9823,11367,11958,12889,13389,14376,14777,15882,16547,17228,18277,23569,24065,26098,26390,27673,27918,28992,32599,32948,39069,39393,40289,41476,45765,46577,46820,47407,50341,50875,52127,52507,53135,53447,55273,56974
scaffold_2382	37226	90931	DNAH10	1	+	37226	90931	255,0,0	33	147,144,180,168,213,132,162,96,210,201,162,153,105,273,234,276,153,219,216,138,183,159,60,198,162,96,168,228,153,150,219,132,126	0,581,1519,3368,3626,4194,4873,5905,6160,7473,11143,11759,12945,16496,18449,19438,21312,21686,24092,25815,27086,33184,34359,39731,40652,41058,42166,44038,45348,45895,51591,52258,53579
scaffold_9858	3722	51617	DNAH10	1	+	3722	51617	255,0,0	20	153,186,267,234,123,234,156,210,180,138,483,156,210,165,153,144,180,168,192,198	0,1665,1987,7921,9568,11875,13073,14946,16744,21199,21515,25641,28435,30961,35168,35789,40927,41984,46668,47697
scaffold_6938	1854	54590	DNAH11	1	+	1854	54590	255,0,0	14	144,96,198,138,132,150,147,132,174,165,237,132,195,165	0,4269,6293,10394,13312,15076,25661,29756,34955,43805,45398,47140,48685,52571
scaffold_5020	8698	68963	DNAH11	1	+	8698	68963	255,0,0	11	240,120,165,138,171,153,153,45,237,120,243	0,1636,22082,23603,29395,35147,36917,37982,42705,54927,60022
scaffold_17419	1167	37534	DNAH11	1	+	1167	37534	255,0,0	10	180,183,99,78,117,135,129,195,105,393	0,1230,2195,16235,22154,29819,30600,31283,34238,35974
scaffold_26796	437	22845	DNAH12	1	+	437	22845	255,0,0	14	126,195,249,147,198,198,123,282,120,174,153,240,246,117	0,1762,2486,5886,7168,9031,10559,10777,15295,17099,20751,21154,21722,22291
scaffold_93315	5640	12525	DNAH12	1	+	5640	12525	255,0,0	3	201,156,90	0,5512,6795
scaffold_4085	52365	68216	DNAH14	1	+	52365	68216	255,0,0	5	204,132,96,120,78	0,691,5372,10627,15773
scaffold_17445	8547	15413	DNAH14	1	+	8547	15413	255,0,0	3	189,234,252	0,4839,6614
scaffold_26813	1227	20012	DNAH14	1	+	1227	20012	255,0,0	4	183,174,168,120	0,1515,6976,18665
scaffold_36176	26567	27245	DNAH14	1	+	26567	27245	255,0,0	2	171,276	0,402
scaffold_18798	4308	9900	DNAH14	1	+	4308	9900	255,0,0	2	132,252	0,5340
scaffold_9125	2	47910	DNAH17	1	+	2	47910	255,0,0	33	57,39,279,150,138,135,231,162,102,159,159,126,102,132,66,132,90,348,126,246,153,90,120,222,171,123,150,147,141,111,147,195,267	0,68,192,809,2613,4552,5065,6288,8978,10099,12596,13148,14635,14950,18622,21102,21828,22014,26128,27620,28762,29775,30114,32856,33803,34369,36641,37123,38205,43887,46193,47112,47641
scaffold_47539	1164	14717	DNAH2	1	+	1164	14717	255,0,0	15	165,159,81,183,135,222,99,129,108,192,102,189,186,153,126	0,3484,3777,3974,4514,6930,7423,7865,8298,9127,9755,9951,10993,12997,13427
scaffold_66233	310	18691	DNAH2	1	+	310	18691	255,0,0	14	210,72,42,162,84,69,150,147,135,84,60,198,129,189	0,523,597,8641,9409,10592,10888,11264,11580,11853,11939,12119,14884,18192
scaffold_46666	614	12525	DNAH2	1	+	614	12525	255,0,0	13	219,138,159,153,87,63,102,186,84,132,150,165,162	0,1957,2183,6076,6421,6839,8381,9246,9860,10539,10825,11328,11749
scaffold_4003	6204	67400	DNAH7	1	+	6204	67400	255,0,0	15	192,225,132,177,105,45,249,213,171,213,126,201,192,189,684	0,2727,4170,7640,10648,10757,15713,19888,26130,33379,39564,42012,44601,53306,60512
scaffold_697	6751	127990	DNAH8	1	+	6751	127990	255,0,0	37	84,111,135,162,162,240,144,135,120,216,111,162,195,120,129,156,225,120,105,177,168,210,144,123,177,156,156,180,108,252,192,42,117,204,102,156,117	0,176,2149,5115,10277,12661,18382,18980,19708,23014,27741,31045,32190,34714,36250,42437,46991,48291,50817,53150,54353,55195,60776,63028,64121,66527,75522,77995,83118,85912,86267,91602,95330,98543,106285,108799,121122
scaffold_150917	352	550	DNAH9	1	+	352	550	255,0,0	1	198	0
scaffold_144	72506	106764	DNAI1	1	+	72506	106764	255,0,0	13	96,81,129,81,60,120,249,81,81,150,99,129,96	0,292,5028,5782,7112,16661,23156,26132,26841,28267,28536,30837,34162
scaffold_6933	32488	56337	DNAI2	1	+	32488	56337	255,0,0	9	192,162,120,146,114,138,126,225,147	0,1569,1901,4328,5395,11478,16053,20885,23702
scaffold_1344	3522	9709	DNAJA1	1	+	3522	9709	255,0,0	6	105,228,114,117,102,177	0,681,3098,4711,5142,6010
scaffold_179591	523	1655	DNAJA1	1	+	523	1655	255,0,0	2	774,357	0,775
scaffold_11106	503	6095	DNAJA2	1	+	503	6095	255,0,0	2	201,195	0,5397
scaffold_147256	261	5310	DNAJA2	1	+	261	5310	255,0,0	2	78,135	0,4914
scaffold_16951	12016	32260	DNAJA3	1	+	12016	32260	255,0,0	8	102,117,129,66,147,153,201,87	0,7160,7950,9454,10534,17076,18237,20157
scaffold_25171	5274	5487	DNAJA3	1	+	5274	5487	255,0,0	1	213	0
scaffold_23701	4142	12307	DNAJA4	1	+	4142	12307	255,0,0	7	183,57,48,228,228,105,213	0,2153,2221,3003,5122,7750,7952
scaffold_37685	19930	22727	DNAJB1	1	+	19930	22727	255,0,0	3	210,582,228	0,1718,2569
scaffold_28155	4718	18611	DNAJB11	1	+	4718	18611	255,0,0	8	159,132,144,81,60,111,159,63	0,5978,8964,10234,10972,12115,12668,13830
scaffold_6876	31912	50947	DNAJB12	1	+	31912	50947	255,0,0	7	117,174,111,78,189,147,174	0,587,2142,3280,3489,5573,18861
scaffold_17306	21734	28718	DNAJB13	1	+	21734	28718	255,0,0	6	150,72,117,111,162,153	0,947,1675,2877,3962,6831
scaffold_7012	36656	51513	DNAJB14	1	+	36656	51513	255,0,0	5	117,174,108,96,183	0,7572,9364,10183,14674
scaffold_13627	4977	11865	DNAJB14	1	+	4977	11865	255,0,0	2	147,198	0,6690
scaffold_1116	81524	88699	DNAJB2	1	+	81524	88699	255,0,0	9	66,108,51,123,93,102,48,90,219	0,868,2585,2783,3891,4174,4476,6846,6956
scaffold_3505	63057	72230	DNAJB4	1	+	63057	72230	255,0,0	3	177,309,210	0,2087,8963
scaffold_16283	26553	31491	DNAJB5	1	+	26553	31491	255,0,0	4	210,402,111,231	0,3821,4326,4707
scaffold_136370	4	1017	DNAJB5	1	+	4	1017	255,0,0	2	510,231	0,782
scaffold_7128	1864	26614	DNAJB6	1	+	1864	26614	255,0,0	5	66,108,114,135,75	0,3190,11025,21868,24675
scaffold_6236	12666	13308	DNAJB7	1	+	12666	13308	255,0,0	3	225,162,183	0,231,459
scaffold_20517	16394	17096	DNAJB8	1	+	16394	17096	255,0,0	2	225,453	0,249
scaffold_50446	6648	8244	DNAJB9	1	+	6648	8244	255,0,0	2	216,450	0,1146
scaffold_15818	19047	22081	DNAJC1	1	+	19047	22081	255,0,0	3	66,279,132	0,2581,2902
scaffold_11424	6436	39906	DNAJC1	1	+	6436	39906	255,0,0	2	162,96	0,33374
scaffold_133342	2348	2456	DNAJC1	1	+	2348	2456	255,0,0	1	108	0
scaffold_46297	1214	1364	DNAJC1	1	+	1214	1364	255,0,0	1	150	0
scaffold_985	1181	37896	DNAJC10	1	+	1181	37896	255,0,0	20	204,117,45,51,84,132,93,78,45,123,90,111,129,117,102,129,129,54,147,120	0,2170,2290,5048,7791,8969,9645,10854,12486,13622,19848,22138,26417,26827,31823,32720,33776,34845,35164,36595
scaffold_1716	74851	94773	DNAJC11	1	+	74851	94773	255,0,0	10	75,144,57,156,102,90,186,72,123,135	0,847,1127,3295,13647,14123,14886,17890,18554,19787
scaffold_63135	7483	14767	DNAJC12	1	+	7483	14767	255,0,0	2	93,105	0,7179
scaffold_77187	2951	3017	DNAJC12	1	+	2951	3017	255,0,0	1	66	0
scaffold_3978	3934	76920	DNAJC13	1	+	3934	76920	255,0,0	31	201,207,96,60,147,78,171,99,51,156,57,78,96,144,156,105,159,63,105,198,90,153,48,156,78,186,72,123,180,111,123	0,2664,2965,3933,12279,12562,12723,13348,16637,18012,19121,23478,23792,24678,31415,34949,35137,36916,40465,42167,43443,47975,48639,53551,57460,62330,62946,66595,67657,69728,72863
scaffold_3945	11716	18134	DNAJC14	1	+	11716	18134	255,0,0	8	138,51,105,162,117,108,384,495	0,144,904,1101,1684,2027,4580,5923
scaffold_34811	5886	11812	DNAJC15	1	+	5886	11812	255,0,0	2	75,75	0,5851
scaffold_4636	23075	59648	DNAJC16	1	+	23075	59648	255,0,0	13	195,180,174,78,78,183,183,135,156,108,183,66,168	0,219,914,2652,3742,4015,5094,7027,18343,19277,21847,32224,36405
scaffold_7887	52618	58069	DNAJC17	1	+	52618	58069	255,0,0	3	81,99,105	0,2023,5346
scaffold_5886	24941	25067	DNAJC17	1	+	24941	25067	255,0,0	1	126	0
scaffold_1464	51883	75794	DNAJC18	1	+	51883	75794	255,0,0	7	171,114,108,186,147,186,39	0,2226,3896,5517,7520,22131,23872
scaffold_26643	28801	31042	DNAJC19	1	+	28801	31042	255,0,0	3	69,72,78	0,1355,2163
scaffold_9783	35535	47444	DNAJC2	1	+	35535	47444	255,0,0	2	192,99	0,11810
scaffold_37489	4289	14299	DNAJC2	1	+	4289	14299	255,0,0	9	63,87,132,144,87,72,183,102,111	0,2647,2823,3365,7013,7169,8562,9674,9899
scaffold_149286	494	5400	DNAJC21	1	+	494	5400	255,0,0	2	90,123	0,4783
scaffold_3789	30783	32099	DNAJC22	1	+	30783	32099	255,0,0	2	177,255	0,1061
scaffold_3458	62355	62478	DNAJC24	1	+	62355	62478	255,0,0	1	123	0
scaffold_34839	4748	4889	DNAJC24	1	+	4748	4889	255,0,0	1	141	0
scaffold_273311	233	374	DNAJC24	1	+	233	374	255,0,0	1	141	0
scaffold_270486	684	795	DNAJC24	1	+	684	795	255,0,0	1	111	0
scaffold_26309	10324	10393	DNAJC25	1	+	10324	10393	255,0,0	1	69	0
scaffold_26309	14213	19609	DNAJC25	1	+	14213	19609	255,0,0	3	153,471,120	0,2973,5276
scaffold_8724	44499	53047	DNAJC27	1	+	44499	53047	255,0,0	3	132,162,120	0,3738,8428
scaffold_6013	51234	52389	DNAJC28	1	+	51234	52389	255,0,0	1	1155	0
scaffold_10444	18622	41079	DNAJC3	1	+	18622	41079	255,0,0	7	126,75,153,180,120,102,126	0,3025,13784,15676,16237,22141,22331
scaffold_39578	4285	4912	DNAJC30	1	+	4285	4912	255,0,0	2	381,165	0,462
scaffold_5860	45310	48793	DNAJC4	1	+	45310	48793	255,0,0	4	111,168,150,87	0,1207,1494,3396
scaffold_8931	45205	48281	DNAJC5	1	+	45205	48281	255,0,0	5	105,168,48,171,99	0,1061,2226,2438,2977
scaffold_22902	3019	20808	DNAJC5B	1	+	3019	20808	255,0,0	3	216,168,93	0,5755,17696
scaffold_32287	2232	9287	DNAJC7	1	+	2232	9287	255,0,0	9	117,156,165,93,72,144,39,114,63	0,962,1412,2421,5295,5711,6060,6101,6992
scaffold_30165	6708	21810	DNAJC8	1	+	6708	21810	255,0,0	7	63,66,96,69,90,78,120	0,4674,5334,7013,12688,13679,14982
scaffold_8174	39438	40764	DNAJC9	1	+	39438	40764	255,0,0	3	177,144,255	0,345,1071
scaffold_12583	11811	12926	DNAL1	1	+	11811	12926	255,0,0	2	126,144	0,971
scaffold_53217	2050	7972	DNAL1	1	+	2050	7972	255,0,0	3	39,111,54	0,3012,5868
scaffold_66963	4012	5852	DNAL4	1	+	4012	5852	255,0,0	2	69,111	0,1729
scaffold_11175	7161	20377	DNALI1	1	+	7161	20377	255,0,0	5	165,180,171,144,81	0,498,4461,12495,13135
scaffold_25198	28676	30253	DNASE1	1	+	28676	30253	255,0,0	4	153,117,102,147	0,239,1207,1430
scaffold_6889	42488	44704	DNASE1L1	1	+	42488	44704	255,0,0	5	249,111,99,90,123	0,328,581,1672,2093
scaffold_38	61662	62435	DNASE1L2	1	+	61662	62435	255,0,0	3	45,249,132	0,268,641
scaffold_104	7555	20706	DNASE1L3	1	+	7555	20706	255,0,0	5	111,111,156,120,114	0,5081,8418,12229,13037
scaffold_43139	11829	12165	DNASE2B	1	+	11829	12165	255,0,0	1	336	0
scaffold_7010	24571	26398	DND1	1	+	24571	26398	255,0,0	3	432,396,114	0,928,1713
scaffold_14677	26172	35648	DNER	1	+	26172	35648	255,0,0	2	111,243	0,9233
scaffold_270291	525	828	DNER	1	+	525	828	255,0,0	1	303	0
scaffold_24884	174	35814	DNER	1	+	174	35814	255,0,0	2	132,147	0,35493
scaffold_129	39764	105043	DNHD1	1	+	39764	105043	255,0,0	41	297,114,195,108,198,159,156,312,132,198,99,204,99,354,576,822,642,234,171,291,687,639,186,201,150,180,432,138,246,54,153,180,231,342,267,186,120,207,87,150,594	0,5875,7807,8091,20720,26881,27462,27638,30618,30858,31515,32419,35397,35613,36018,36636,37500,38500,39300,39734,41830,42793,44012,44414,52148,52528,52835,53484,53703,60002,60302,60619,60985,61243,61627,62108,62529,62733,64119,64375,64685
scaffold_9849	18008	18149	DNLZ	1	+	18008	18149	255,0,0	1	141	0
scaffold_1481	39513	89374	DNM1	1	+	39513	89374	255,0,0	17	60,75,216,240,171,114,117,69,90,141,147,162,99,204,150,39,162	0,660,3995,4576,7081,8094,13050,15912,19239,27264,28729,30769,31016,31404,31961,32394,49699
scaffold_2278	8816	8924	DNM1L	1	+	8816	8924	255,0,0	1	108	0
scaffold_10943	5753	35509	DNM1L	1	+	5753	35509	255,0,0	13	54,162,108,153,93,93,90,156,102,210,123,42,153	0,1083,3039,3341,5329,9336,10608,10941,11272,14617,19126,25225,29603
scaffold_15419	9275	33642	DNMBP	1	+	9275	33642	255,0,0	10	186,225,198,180,333,120,198,150,96,204	0,2933,4831,6141,6957,10737,17939,19477,23235,24163
scaffold_6276	32466	44244	DNMBP	1	+	32466	44244	255,0,0	3	639,900,123	0,1110,11655
scaffold_24030	1575	21263	DNMT1	1	+	1575	21263	255,0,0	22	108,120,93,150,189,174,96,150,207,129,177,216,198,84,129,282,309,180,198,162,117,93	0,3091,3431,4017,4331,4628,7059,7602,9051,9338,10506,12143,13819,14817,15133,15401,16031,16915,17825,18414,18783,19595
scaffold_11117	23671	28143	DNMT1	1	+	23671	28143	255,0,0	5	138,318,480,120,3009	0,279,651,1331,1463
scaffold_16692	19897	29063	DNMT1	1	+	19897	29063	255,0,0	2	81,108	0,9058
scaffold_3987	6048	61379	DNMT3A	1	+	6048	61379	255,0,0	16	141,117,72,90,147,141,111,81,45,150,162,162,216,117,45,219	0,822,4508,11236,12170,15223,15580,16278,17085,17233,17685,18517,18947,46995,47551,55112
scaffold_579	87564	111419	DNMT3B	1	+	87564	111419	255,0,0	17	102,63,126,87,162,108,144,87,111,186,81,150,90,150,84,72,141	0,1118,5190,5910,7073,9039,10122,13443,13858,14445,15486,16566,17020,17440,18329,21147,23714
scaffold_68844	1532	12023	DNMT3L	1	+	1532	12023	255,0,0	3	138,75,111	0,1636,10380
scaffold_66450	600	7182	DNPEP	1	+	600	7182	255,0,0	9	171,99,162,87,75,108,72,132,126	0,1719,2498,3433,4421,5558,5765,6121,6456
scaffold_255040	1018	1114	DNPEP	1	+	1018	1114	255,0,0	1	96	0
scaffold_22013	21253	24455	DNPH1	1	+	21253	24455	255,0,0	3	147,111,195	0,308,3007
scaffold_56709	7596	7776	DNTT	1	+	7596	7776	255,0,0	1	180	0
scaffold_189461	159	294	DNTT	1	+	159	294	255,0,0	1	135	0
scaffold_251041	278	416	DNTT	1	+	278	416	255,0,0	1	138	0
scaffold_24322	9343	22036	DNTTIP1	1	+	9343	22036	255,0,0	7	72,63,45,60,60,54,117	0,277,1383,7500,7660,12404,12576
scaffold_2917	59265	61185	DNTTIP2	1	+	59265	61185	255,0,0	4	553,240,156,213	0,904,1248,1707
scaffold_31035	7280	18727	DNTTIP2	1	+	7280	18727	255,0,0	8	108,213,156,330,138,162,108,93	0,111,591,798,3064,6096,7950,11354
scaffold_526	38777	42083	DOC2A	1	+	38777	42083	255,0,0	8	141,96,81,165,60,129,108,81	0,232,415,591,834,983,2820,3225
scaffold_27897	560	22557	DOCK1	1	+	560	22557	255,0,0	6	180,141,147,198,156,150	0,8076,11802,18236,20032,21847
scaffold_34712	5342	22781	DOCK1	1	+	5342	22781	255,0,0	6	63,138,156,84,135,75	0,8997,10209,11555,12056,17364
scaffold_38638	233	18082	DOCK1	1	+	233	18082	255,0,0	5	102,183,96,102,135	0,748,11829,12264,17714
scaffold_3935	774	77998	DOCK10	1	+	774	77998	255,0,0	27	141,108,126,105,66,111,123,114,111,60,54,96,84,114,126,93,78,123,123,93,186,132,123,222,156,84,186	0,1566,3278,6941,8604,8777,8980,10307,11862,12102,12164,18441,21949,35732,43668,44907,45388,46186,46496,48517,52169,56764,64640,64962,73901,74175,77038
scaffold_32078	9902	10022	DOCK10	1	+	9902	10022	255,0,0	1	120	0
scaffold_2679	962	80984	DOCK11	1	+	962	80984	255,0,0	22	96,135,144,123,81,126,75,183,66,93,120,123,75,93,120,72,93,111,180,117,75,114	0,14850,28561,36052,37607,39945,40239,47311,47588,49995,52234,56605,57454,59227,64391,66891,70771,72354,74772,77924,79248,79908
scaffold_11878	27127	33307	DOCK2	1	+	27127	33307	255,0,0	5	144,120,174,126,141	0,1610,3274,5038,6039
scaffold_17173	9977	40282	DOCK2	1	+	9977	40282	255,0,0	11	126,126,75,78,135,84,153,132,150,99,57	0,1645,2550,3555,6192,12730,16398,19287,27292,29653,30248
scaffold_9019	458	37382	DOCK2	1	+	458	37382	255,0,0	9	180,84,84,78,144,102,48,93,156	0,12323,13630,14741,20267,22748,24501,31019,36768
scaffold_11350	28953	40977	DOCK2	1	+	28953	40977	255,0,0	8	135,102,90,99,183,102,78,96	0,954,1664,4863,5076,8054,8267,11928
scaffold_278	36685	141691	DOCK3	1	+	36685	141691	255,0,0	38	372,120,72,93,153,138,120,117,84,180,87,165,141,105,87,153,90,63,96,87,150,57,102,75,93,99,147,129,195,144,81,102,84,99,171,105,165,126	0,386,1232,5589,13913,14579,15816,18702,18936,19611,20251,20490,21675,25439,26906,32567,35251,35869,39568,42379,51219,53839,54341,54794,56708,67556,70136,72779,76376,80412,89380,90287,91388,101026,101511,102212,102841,104880
scaffold_1211	2849	104501	DOCK4	1	+	2849	104501	255,0,0	23	96,114,81,102,84,120,120,120,84,165,141,105,87,150,93,63,102,84,153,51,102,93,99	0,6374,8270,11373,11649,13054,13498,13937,17194,31903,34130,40825,43349,45120,51169,57875,58787,63880,66923,76777,81341,92187,101553
scaffold_6796	28037	55761	DOCK5	1	+	28037	55761	255,0,0	9	141,162,168,141,177,87,84,75,141	0,812,3081,14054,19192,20541,21039,21901,27583
scaffold_9521	7326	44477	DOCK5	1	+	7326	44477	255,0,0	12	99,39,156,57,105,78,93,93,96,141,69,117	0,715,4242,4766,7758,8945,10220,13472,27974,33748,36267,37034
scaffold_21349	3089	25656	DOCK5	1	+	3089	25656	255,0,0	10	135,102,90,99,171,102,72,99,126,150	0,1997,3661,3991,10560,11578,14818,16526,18025,22417
scaffold_34008	23001	23088	DOCK5	1	+	23001	23088	255,0,0	1	87	0
scaffold_3985	5515	44707	DOCK6	1	+	5515	44707	255,0,0	38	66,132,210,87,66,150,81,153,126,96,162,123,81,237,153,159,96,141,111,171,144,168,156,189,126,87,93,138,150,156,102,192,147,132,237,141,111,162	0,286,1304,3288,4203,4355,5390,5555,6078,6317,6802,10028,12603,13076,13673,13988,17922,19029,25347,25596,26208,26439,28819,29126,29935,30384,30615,30879,31317,31812,32056,32671,32937,35965,37954,38453,38675,39030
scaffold_62388	12161	21265	DOCK7	1	+	12161	21265	255,0,0	4	72,213,87,66	0,207,932,9038
scaffold_68214	1093	5390	DOCK7	1	+	1093	5390	255,0,0	3	141,96,165	0,3388,4132
scaffold_8575	1228	49457	DOCK8	1	+	1228	49457	255,0,0	17	141,120,183,129,90,93,138,153,156,102,195,144,132,132,87,237,144	0,12583,14659,15280,16931,19667,21884,24013,25191,27263,28690,36777,39141,40017,42063,44545,48085
scaffold_6103	578	63583	DOCK8	1	+	578	63583	255,0,0	15	87,66,150,81,135,84,96,165,123,144,102,93,237,141,156	0,3559,5297,7417,10799,16958,18086,19493,36550,40545,41292,43698,45282,48730,62849
scaffold_2261	574	87013	DOCK9	1	+	574	87013	255,0,0	29	128,147,102,192,45,114,123,108,57,216,114,183,138,114,72,69,96,111,180,93,84,147,72,129,69,120,123,123,93	0,2098,2352,4027,7870,12122,13084,21005,23717,24861,25203,29350,29661,35513,43861,49145,51367,59916,60269,64058,65018,65634,78779,79851,81007,81323,85133,85576,86346
scaffold_12163	3561	25162	DOCK9	1	+	3561	25162	255,0,0	6	69,135,96,60,81,93	0,11609,12630,15040,17750,21508
scaffold_77286	2467	7371	DOCK9	1	+	2467	7371	255,0,0	5	57,69,96,204,141	0,58,715,4095,4763
scaffold_204056	635	878	DOHH	1	+	635	878	255,0,0	3	90,39,69	0,129,174
scaffold_163193	5272	5449	DOHH	1	+	5272	5449	255,0,0	1	177	0
scaffold_11153	42084	43145	DOK1	1	+	42084	43145	255,0,0	4	159,186,63,198	0,302,663,863
scaffold_5693	34299	38611	DOK2	1	+	34299	38611	255,0,0	4	51,234,189,618	0,1015,2476,3694
scaffold_525	37905	41109	DOK3	1	+	37905	41109	255,0,0	5	66,165,219,30,78	0,2302,2547,2808,3126
scaffold_11164	30199	36411	DOK4	1	+	30199	36411	255,0,0	6	66,108,114,120,189,141	0,4402,4666,5023,5238,6071
scaffold_3762	4782	65907	DOK5	1	+	4782	65907	255,0,0	5	114,120,189,138,120	0,198,3988,23284,61005
scaffold_67890	7039	9388	DOK7	1	+	7039	9388	255,0,0	2	201,234	0,2115
scaffold_260749	469	1187	DOK7	1	+	469	1187	255,0,0	4	63,87,225,132	0,183,331,586
scaffold_6780	2963	4577	DOLK	1	+	2963	4577	255,0,0	1	1614	0
scaffold_13494	23551	30458	DOLPP1	1	+	23551	30458	255,0,0	7	90,132,99,99,84,102,75	0,617,1305,1636,1836,2176,6832
scaffold_696	75323	82995	DONSON	1	+	75323	82995	255,0,0	6	189,198,93,180,135,171	0,3023,3653,4548,5980,7501
scaffold_2795	10110	78223	DOPEY1	1	+	10110	78223	255,0,0	34	183,126,63,96,105,105,123,117,618,276,141,99,261,1404,264,114,183,126,135,54,108,66,144,81,108,147,60,150,138,57,66,87,126,60	0,2996,3124,7214,11193,13639,16333,19142,25879,31219,33356,36534,38058,39797,41344,42583,42807,44467,48195,50538,51653,52610,52906,53447,56615,56986,57299,59040,60264,61234,63452,63522,64984,68053
scaffold_18482	917	32516	DOPEY2	1	+	917	32516	255,0,0	13	129,96,174,126,549,276,153,102,186,1626,114,189,123	0,1272,2150,6264,6392,9319,17174,18701,19457,22967,25396,27845,31476
scaffold_16691	13426	35938	DOT1L	1	+	13426	35938	255,0,0	21	354,180,348,93,177,192,66,204,282,39,81,144,492,120,138,102,93,114,108,69,81	0,456,1464,1854,1977,2179,3050,4113,4576,5350,6141,7088,8039,9167,9939,10303,12983,13627,16873,17564,22431
scaffold_1201	47969	53092	DPAGT1	1	+	47969	53092	255,0,0	9	132,93,210,150,87,186,90,144,75	0,563,855,1274,3158,4040,4575,4827,5048
scaffold_281	102447	119685	DPCD	1	+	102447	119685	255,0,0	5	63,81,126,135,102	0,4741,10469,10926,17136
scaffold_112660	1574	2095	DPCD	1	+	1574	2095	255,0,0	2	345,171	0,350
scaffold_24973	454	4828	DPEP1	1	+	454	4828	255,0,0	3	66,153,51	0,197,4323
scaffold_29013	21011	23844	DPEP2	1	+	21011	23844	255,0,0	6	132,144,177,84,75,48	0,216,835,1334,2006,2785
scaffold_9976	1103	6085	DPF1	1	+	1103	6085	255,0,0	8	126,93,78,129,111,114,111,69	0,340,1758,2030,2996,4081,4694,4913
scaffold_34254	3011	8063	DPF2	1	+	3011	8063	255,0,0	7	75,81,135,141,39,78,93	0,1632,2794,3064,4202,4740,4959
scaffold_178	16894	141003	DPF3	1	+	16894	141003	255,0,0	9	69,81,114,204,126,135,78,99,111	0,607,5195,52215,54960,76032,99986,114720,123998
scaffold_40	77577	83608	DPH1	1	+	77577	83608	255,0,0	9	153,63,123,150,129,69,156,78,105	0,288,1149,1692,1991,4061,4546,5468,5926
scaffold_15626	11500	13757	DPH2	1	+	11500	13757	255,0,0	8	123,36,111,576,75,222,111,141	0,205,274,473,1079,1349,1788,2116
scaffold_19823	15503	20846	DPH3	1	+	15503	20846	255,0,0	3	108,75,63	0,572,5280
scaffold_5565	10266	42175	DPH5	1	+	10266	42175	255,0,0	5	108,120,42,102,222	0,15811,28531,30034,31687
scaffold_10180	38179	41734	DPH6	1	+	38179	41734	255,0,0	2	195,96	0,3459
scaffold_45454	13863	19814	DPH6	1	+	13863	19814	255,0,0	2	54,96	0,5855
scaffold_89900	346	5833	DPH7	1	+	346	5833	255,0,0	4	111,87,66,180	0,1178,5107,5307
scaffold_1385	100076	110055	DPM1	1	+	100076	110055	255,0,0	3	102,72,96	0,4244,9883
scaffold_1068	78340	78457	DPM2	1	+	78340	78457	255,0,0	1	117	0
scaffold_47064	849	1017	DPM3	1	+	849	1017	255,0,0	2	72,90	0,78
scaffold_2488	7786	53193	DPP10	1	+	7786	53193	255,0,0	4	108,123,99,129	0,13817,22704,45278
scaffold_24950	7103	15708	DPP10	1	+	7103	15708	255,0,0	5	132,72,75,60,99	0,1410,8024,8204,8506
scaffold_2276	56340	81776	DPP3	1	+	56340	81776	255,0,0	17	171,186,117,129,63,90,111,195,60,126,135,93,72,105,93,276,51	0,7233,9168,9404,9619,10931,11325,11601,15104,15242,15500,19949,20651,21388,22563,24064,25385
scaffold_354	95780	151473	DPP4	1	+	95780	151473	255,0,0	13	99,72,66,99,57,192,123,54,66,141,162,78,45	0,2547,15444,18231,18868,21479,29983,30466,31460,36500,48941,54409,55648
scaffold_4230	25594	25675	DPP4	1	+	25594	25675	255,0,0	1	81	0
scaffold_27220	7486	13237	DPP6	1	+	7486	13237	255,0,0	4	108,93,45,123	0,2325,4230,5628
scaffold_88725	1251	4422	DPP6	1	+	1251	4422	255,0,0	3	57,111,60	0,1211,3111
scaffold_144759	4425	4620	DPP6	1	+	4425	4620	255,0,0	1	195	0
scaffold_14562	12408	12522	DPP6	1	+	12408	12522	255,0,0	1	114	0
scaffold_30968	12098	12173	DPP6	1	+	12098	12173	255,0,0	1	75	0
scaffold_38239	8063	8165	DPP6	1	+	8063	8165	255,0,0	1	102	0
scaffold_85827	6094	8876	DPP7	1	+	6094	8876	255,0,0	9	66,156,117,117,78,138,162,141,54	0,270,523,1111,1391,1578,2215,2456,2728
scaffold_1017	46557	97075	DPP8	1	+	46557	97075	255,0,0	16	120,111,144,153,150,144,135,153,162,177,99,132,108,168,177,270	0,3649,6874,8214,9538,16064,20681,21100,27947,28870,29727,31868,33229,35879,37123,50248
scaffold_13459	758	14191	DPP9	1	+	758	14191	255,0,0	5	96,141,153,156,111	0,5207,9696,10880,13322
scaffold_55307	1236	11076	DPP9	1	+	1236	11076	255,0,0	5	114,129,60,99,180	0,4561,5427,7466,9660
scaffold_54166	144	3821	DPPA2	1	+	144	3821	255,0,0	3	201,138,60	0,3449,3617
scaffold_23869	15214	18811	DPPA4	1	+	15214	18811	255,0,0	3	93,102,126	0,96,3471
scaffold_51542	10356	10539	DPPA5	1	+	10356	10539	255,0,0	1	183	0
scaffold_4543	21408	39446	DPT	1	+	21408	39446	255,0,0	2	126,66	0,17972
scaffold_16288	8421	33698	DPY19L1	1	+	8421	33698	255,0,0	4	93,120,138,297	0,809,3888,24980
scaffold_416	47946	138127	DPY19L2	1	+	47946	138127	255,0,0	13	129,75,171,117,72,99,87,87,105,87,60,84,120	0,1406,5271,6985,25478,28729,47185,62030,70539,72053,73748,87043,90061
scaffold_1078	34068	92110	DPY19L3	1	+	34068	92110	255,0,0	15	156,135,81,126,159,69,102,129,126,126,147,120,90,141,102	0,3819,12180,16753,20924,21251,23542,25845,28195,28878,30578,31628,36112,53376,57940
scaffold_14583	4924	36059	DPY19L4	1	+	4924	36059	255,0,0	13	123,90,123,141,126,135,132,75,120,120,57,84,132	0,5199,5561,5787,7585,8146,14977,16010,21794,22607,27913,28548,31003
scaffold_34969	14443	18076	DPY30	1	+	14443	18076	255,0,0	2	72,141	0,3492
scaffold_954	8990	88013	DPYD	1	+	8990	88013	255,0,0	3	123,120,147	0,3047,78876
scaffold_42213	2525	4756	DPYD	1	+	2525	4756	255,0,0	2	108,171	0,2060
scaffold_15560	19974	40533	DPYD	1	+	19974	40533	255,0,0	2	90,138	0,20421
scaffold_36	36859	57227	DPYD	1	+	36859	57227	255,0,0	2	144,141	0,20227
scaffold_8329	23563	23782	DPYD	1	+	23563	23782	255,0,0	1	219	0
scaffold_12935	12062	12272	DPYD	1	+	12062	12272	255,0,0	1	210	0
scaffold_965	26558	89716	DPYS	1	+	26558	89716	255,0,0	7	207,138,144,156,189,180,159	0,34988,39728,40978,52878,55506,62999
scaffold_4345	13132	46191	DPYSL2	1	+	13132	46191	255,0,0	8	90,165,171,141,123,69,63,162	0,1355,6902,9090,18709,29116,30512,32897
scaffold_9350	442	34870	DPYSL3	1	+	442	34870	255,0,0	9	177,138,153,120,69,63,135,183,90	0,4209,6077,10463,14342,21635,26167,30967,34338
scaffold_53193	722	9967	DPYSL4	1	+	722	9967	255,0,0	10	183,162,57,87,120,156,144,171,180,69	0,2122,3229,3395,4151,5388,5743,6402,6924,9176
scaffold_5102	31930	51697	DPYSL5	1	+	31930	51697	255,0,0	8	180,69,45,75,144,144,207,171	0,1196,2925,5787,7429,12092,14590,19596
scaffold_711	14563	20970	DQX1	1	+	14563	20970	255,0,0	11	234,198,144,96,99,159,192,123,189,192,153	0,463,1680,1830,2016,2216,2459,5097,5354,5859,6254
scaffold_25603	12356	12798	DR1	1	+	12356	12798	255,0,0	3	45,54,120	0,52,322
scaffold_21457	6124	23616	DRAM1	1	+	6124	23616	255,0,0	4	69,144,183,57	0,2747,12477,17435
scaffold_71754	4540	6538	DRAM2	1	+	4540	6538	255,0,0	4	183,78,93,105	0,696,1322,1893
scaffold_1897	87662	93683	DRAM2	1	+	87662	93683	255,0,0	3	129,72,135	0,4627,5886
scaffold_704	38332	39525	DRAP1	1	+	38332	39525	255,0,0	5	87,117,117,93,78	0,317,527,925,1115
scaffold_68259	1127	10022	DRAXIN	1	+	1127	10022	255,0,0	4	93,108,201,447	0,2564,4880,8448
scaffold_72805	2072	9546	DRC1	1	+	2072	9546	255,0,0	4	186,138,87,144	0,932,2020,7330
scaffold_103699	6687	7391	DRC1	1	+	6687	7391	255,0,0	2	135,228	0,476
scaffold_109655	1277	1981	DRC1	1	+	1277	1981	255,0,0	2	135,228	0,476
scaffold_236282	934	1096	DRC1	1	+	934	1096	255,0,0	1	162	0
scaffold_69452	11935	12025	DRC1	1	+	11935	12025	255,0,0	1	90	0
scaffold_9819	38568	47115	DRC7	1	+	38568	47115	255,0,0	7	90,138,111,111,222,132,72	0,180,2310,2503,5437,7139,8475
scaffold_64606	4336	5670	DRD1	1	+	4336	5670	255,0,0	1	1334	0
scaffold_16861	4098	17487	DRD2	1	+	4098	17487	255,0,0	8	285,108,135,192,84,327,99,45	0,4507,5185,6468,7838,9811,13244,13344
scaffold_21935	10007	26221	DRD3	1	+	10007	26221	255,0,0	4	198,276,201,141	0,1257,7771,16073
scaffold_45655	10777	13275	DRD4	1	+	10777	13275	255,0,0	4	186,108,303,198	0,1628,1825,2300
scaffold_76864	477	1842	DRD5	1	+	477	1842	255,0,0	3	186,573,489	0,213,876
scaffold_3589	3119	7424	DRG1	1	+	3119	7424	255,0,0	4	129,168,120,96	0,1202,1641,4209
scaffold_77832	4762	6367	DRG1	1	+	4762	6367	255,0,0	2	123,177	0,1428
scaffold_9176	36045	45150	DRG2	1	+	36045	45150	255,0,0	10	84,54,57,90,99,93,75,90,60,90	0,541,2723,3582,5151,6369,6584,6978,8729,9015
scaffold_103173	1438	6197	DRG2	1	+	1438	6197	255,0,0	2	162,63	0,4696
scaffold_20186	17971	27040	DRGX	1	+	17971	27040	255,0,0	5	117,180,102,96,33	0,196,4020,4833,9036
scaffold_10448	3913	40213	DROSHA	1	+	3913	40213	255,0,0	7	822,96,231,138,156,84,93	0,4263,10090,16090,23792,30823,36207
scaffold_17379	4160	42298	DROSHA	1	+	4160	42298	255,0,0	9	63,102,72,45,105,141,81,105,90	0,1371,7704,13551,16272,29980,31859,32031,38048
scaffold_1028	17584	49868	DRP2	1	+	17584	49868	255,0,0	18	114,168,156,120,270,42,81,81,60,75,156,165,114,63,66,144,120,123	0,5499,6956,9433,11713,12581,12633,13180,15901,17455,22083,22569,24345,26004,26334,27286,31722,32161
scaffold_20385	4706	22604	DSC1	1	+	4706	22604	255,0,0	9	168,132,177,258,141,171,150,114,192	0,609,1884,4198,4603,13699,14350,16007,17706
scaffold_2186	35666	79874	DSC3	1	+	35666	79874	255,0,0	10	120,108,144,171,126,186,159,141,75,192	0,9776,11591,16280,19425,19902,27925,28170,33933,44016
scaffold_4676	5922	77373	DSCAM	1	+	5922	77373	255,0,0	7	138,147,72,168,129,96,195	0,15966,37019,53411,68739,69551,71256
scaffold_98465	5936	6919	DSCAM	1	+	5936	6919	255,0,0	3	402,276,252	0,444,731
scaffold_22054	916	21165	DSCAML1	1	+	916	21165	255,0,0	13	141,129,117,165,99,189,291,153,120,153,192,315,471	0,6016,9688,10126,10641,11629,12260,13050,15073,15994,16548,17271,19778
scaffold_5673	2112	45818	DSCAML1	1	+	2112	45818	255,0,0	8	276,300,279,120,177,198,96,129	0,3378,15354,16012,16966,42111,42774,43577
scaffold_3263	74951	79116	DSCC1	1	+	74951	79116	255,0,0	2	156,135	0,4030
scaffold_30058	16416	16560	DSCR3	1	+	16416	16560	255,0,0	1	144	0
scaffold_18439	10369	22103	DSE	1	+	10369	22103	255,0,0	6	252,240,210,195,296,483	0,4322,6880,10651,10949,11251
scaffold_22621	15977	18488	DSEL	1	+	15977	18488	255,0,0	3	1560,42,789	0,1575,1722
scaffold_13650	1582	16544	DSG1	1	+	1582	16544	255,0,0	7	261,186,135,165,144,132,36	0,2702,3181,5032,10896,14564,14926
scaffold_32784	14830	23573	DSG1	1	+	14830	23573	255,0,0	7	129,177,60,198,63,135,66	0,216,617,793,5282,7304,8677
scaffold_22140	994	24206	DSG2	1	+	994	24206	255,0,0	10	411,501,120,225,207,249,183,93,141,162	0,414,4055,6450,9930,15518,18820,21813,22777,23050
scaffold_1365	15312	34959	DSG3	1	+	15312	34959	255,0,0	16	246,222,129,138,144,72,141,144,138,270,186,111,90,144,156,132	0,390,2183,2315,4493,7090,7207,9273,10236,11662,14583,15731,16848,17631,18520,19515
scaffold_1365	69688	98986	DSG4	1	+	69688	98986	255,0,0	12	765,123,60,129,219,141,270,141,165,144,156,141	0,2427,3781,3979,7413,10951,12673,24270,24659,25934,26579,29157
scaffold_4549	33741	40422	DSN1	1	+	33741	40422	255,0,0	3	90,72,120	0,4272,6561
scaffold_6612	16169	56143	DSP	1	+	16169	56143	255,0,0	16	93,150,162,129,51,162,105,96,126,150,159,126,201,162,141,195	0,16517,18278,22914,24284,24693,25363,26777,27352,28000,29574,33424,34686,38145,38909,39779
scaffold_204	6405	148067	DST	1	+	6405	148067	255,0,0	62	1476,498,198,132,240,132,150,171,315,213,120,177,78,453,267,234,102,162,66,150,216,150,705,219,171,111,504,276,117,306,1182,135,84,129,117,114,165,192,51,180,159,183,129,153,153,126,96,105,129,465,153,96,165,126,96,120,108,114,165,96,75,90	0,3006,5468,8613,9639,13013,14026,15878,16757,17709,23504,29735,31366,31459,35899,36771,38382,39818,39982,40795,41115,41475,41804,43001,43319,44073,44317,44827,45196,45619,45928,48478,49594,52283,62301,62760,64253,65896,66773,67282,68212,69082,69724,70196,70548,71459,72188,75221,75681,75889,77100,77542,77739,81402,81628,83911,88698,88901,106521,137574,139203,141572
scaffold_51341	428	9679	DSTYK	1	+	428	9679	255,0,0	8	117,132,153,132,177,84,231,672	0,1625,2274,2760,3454,4238,4753,8579
scaffold_248365	454	688	DTD1	1	+	454	688	255,0,0	1	234	0
scaffold_24735	15793	15946	DTD1	1	+	15793	15946	255,0,0	1	153	0
scaffold_2205	16652	65215	DTHD1	1	+	16652	65215	255,0,0	4	309,243,294,111	0,36932,46500,48452
scaffold_28871	13114	20275	DTHD1	1	+	13114	20275	255,0,0	3	192,180,309	0,3413,6852
scaffold_3456	785	1418	DTHD1	1	+	785	1418	255,0,0	1	633	0
scaffold_5437	6045	36084	DTL	1	+	6045	36084	255,0,0	10	126,99,66,114,75,99,105,114,90,741	0,895,8895,9769,11415,12610,12899,16499,22544,29298
scaffold_4388	19752	58930	DTNA	1	+	19752	58930	255,0,0	7	90,81,81,126,78,153,84	0,621,10526,17837,25666,33087,39094
scaffold_6487	9873	46749	DTNA	1	+	9873	46749	255,0,0	6	135,87,162,102,114,96	0,7954,11677,22855,33531,36780
scaffold_13206	6281	30102	DTNB	1	+	6281	30102	255,0,0	4	168,57,51,150	0,3439,3497,23671
scaffold_141988	269	353	DTNB	1	+	269	353	255,0,0	1	84	0
scaffold_35656	15153	15222	DTNB	1	+	15153	15222	255,0,0	1	69	0
scaffold_20174	18109	26191	DTNBP1	1	+	18109	26191	255,0,0	3	222,117,159	0,1554,7923
scaffold_83603	349	406	DTNBP1	1	+	349	406	255,0,0	1	57	0
scaffold_83593	4842	4893	DTNBP1	1	+	4842	4893	255,0,0	1	51	0
scaffold_38397	1735	9089	DTWD1	1	+	1735	9089	255,0,0	2	258,246	0,7108
scaffold_84648	654	5580	DTWD1	1	+	654	5580	255,0,0	2	264,147	0,4779
scaffold_46358	1730	12203	DTWD2	1	+	1730	12203	255,0,0	2	93,198	0,10275
scaffold_165151	6407	6518	DTWD2	1	+	6407	6518	255,0,0	1	111	0
scaffold_29107	16983	17091	DTWD2	1	+	16983	17091	255,0,0	1	108	0
scaffold_1915	2477	7051	DTX1	1	+	2477	7051	255,0,0	4	60,165,60,222	0,513,1436,4352
scaffold_35609	1395	1620	DTX2	1	+	1395	1620	255,0,0	1	225	0
scaffold_68283	6122	6377	DTX2	1	+	6122	6377	255,0,0	1	255	0
scaffold_72015	5776	5938	DTX2	1	+	5776	5938	255,0,0	1	162	0
scaffold_1744	102825	103455	DTX3	1	+	102825	103455	255,0,0	1	630	0
scaffold_34883	7568	8225	DTX3L	1	+	7568	8225	255,0,0	3	267,246,75	0,306,582
scaffold_8064	13571	41499	DTX4	1	+	13571	41499	255,0,0	7	96,159,153,63,162,60,342	0,4637,8546,9781,14070,14598,27586
scaffold_2695	42794	70536	DUOX1	1	+	42794	70536	255,0,0	24	75,168,105,162,63,96,93,177,135,117,201,228,93,177,60,228,102,129,153,234,159,156,126,42	0,387,2277,2530,3178,3351,4150,8113,9438,10244,11101,14276,14775,15120,16807,17899,18760,20494,24221,24788,25290,26580,26919,27700
scaffold_2695	19117	19210	DUOX1	1	+	19117	19210	255,0,0	1	93	0
scaffold_2695	2167	22499	DUOX2	1	+	2167	22499	255,0,0	20	132,156,159,234,153,132,99,228,177,63,198,93,228,183,207,111,174,168,102,90	0,230,727,1114,4442,4799,6132,6409,6812,7884,8657,10311,10488,11589,12105,14222,14536,15640,16582,20242
scaffold_2695	28644	30214	DUOXA1	1	+	28644	30214	255,0,0	3	207,216,219	0,860,1351
scaffold_2695	23990	27383	DUOXA2	1	+	23990	27383	255,0,0	5	147,57,135,216,102	0,1384,1707,2099,3291
scaffold_30971	3608	3833	DUPD1	1	+	3608	3833	255,0,0	1	225	0
scaffold_21310	7350	7476	DUPD1	1	+	7350	7476	255,0,0	1	126	0
scaffold_84186	8059	10399	DUS1L	1	+	8059	10399	255,0,0	2	141,78	0,2262
scaffold_7837	13755	34974	DUS2	1	+	13755	34974	255,0,0	13	231,75,90,75,39,120,168,87,69,66,60,45,90	0,439,1585,3357,3465,5021,7284,8785,10964,11212,18517,20374,21129
scaffold_158712	748	4408	DUS3L	1	+	748	4408	255,0,0	3	99,147,153	0,3345,3507
scaffold_44514	9339	17382	DUS4L	1	+	9339	17382	255,0,0	4	246,126,120,117	0,2159,3293,7926
scaffold_19642	11287	13775	DUSP1	1	+	11287	13775	255,0,0	4	366,144,222,360	0,640,1156,2128
scaffold_3265	32684	73568	DUSP10	1	+	32684	73568	255,0,0	3	492,294,372	0,593,40512
scaffold_20527	1424	13759	DUSP11	1	+	1424	13759	255,0,0	4	78,132,123,63	0,1170,6260,12272
scaffold_79017	3666	4002	DUSP12	1	+	3666	4002	255,0,0	1	336	0
scaffold_23182	7490	9168	DUSP13	1	+	7490	9168	255,0,0	2	192,216	0,1462
scaffold_376	76348	76942	DUSP14	1	+	76348	76942	255,0,0	1	594	0
scaffold_11463	27022	32267	DUSP15	1	+	27022	32267	255,0,0	2	171,51	0,5194
scaffold_39683	6303	14839	DUSP16	1	+	6303	14839	255,0,0	4	159,120,774,402	0,4656,7357,8134
scaffold_39283	15485	15677	DUSP18	1	+	15485	15677	255,0,0	1	192	0
scaffold_4663	14125	18468	DUSP19	1	+	14125	18468	255,0,0	2	156,213	0,4130
scaffold_79415	802	1030	DUSP19	1	+	802	1030	255,0,0	1	228	0
scaffold_27232	14024	15816	DUSP2	1	+	14024	15816	255,0,0	3	390,222,213	0,1246,1579
scaffold_33925	6576	6660	DUSP22	1	+	6576	6660	255,0,0	1	84	0
scaffold_182988	151	418	DUSP23	1	+	151	418	255,0,0	1	267	0
scaffold_8584	10334	11641	DUSP26	1	+	10334	11641	255,0,0	2	213,198	0,1109
scaffold_38829	12569	14507	DUSP27	1	+	12569	14507	255,0,0	5	882,222,69,165,195	0,885,1242,1530,1743
scaffold_337	25389	37008	DUSP3	1	+	25389	37008	255,0,0	3	126,225,198	0,5216,11421
scaffold_973	3864	8445	DUSP4	1	+	3864	8445	255,0,0	3	144,222,384	0,3465,4197
scaffold_691	107416	119935	DUSP5	1	+	107416	119935	255,0,0	4	378,147,222,405	0,3443,8516,12114
scaffold_4071	7091	9500	DUSP6	1	+	7091	9500	255,0,0	4	267,456,129,42	0,1297,2174,2367
scaffold_72	176148	181494	DUSP7	1	+	176148	181494	255,0,0	5	48,195,435,45,255	0,49,1574,5042,5091
scaffold_50274	6059	14293	DUSP8	1	+	6059	14293	255,0,0	4	108,123,159,147	0,403,1208,8087
scaffold_39010	17316	17694	DUSP9	1	+	17316	17694	255,0,0	2	291,84	0,294
scaffold_82339	4529	13514	DUT	1	+	4529	13514	255,0,0	4	93,45,84,57	0,2480,8703,8928
scaffold_282848	82	235	DUT	1	+	82	235	255,0,0	1	153	0
scaffold_29942	12256	21213	DVL1	1	+	12256	21213	255,0,0	10	171,69,120,99,96,69,141,78,66,153	0,5907,6287,6656,7725,7910,8079,8457,8609,8804
scaffold_6183	4205	6556	DVL1	1	+	4205	6556	255,0,0	5	129,168,207,99,240	0,204,474,2009,2111
scaffold_2742	34508	43876	DVL2	1	+	34508	43876	255,0,0	6	447,135,111,144,69,195	0,4295,4554,4794,5243,9173
scaffold_10279	16238	27750	DVL3	1	+	16238	27750	255,0,0	13	120,108,135,96,69,87,21,69,150,129,168,213,435	0,238,460,704,922,1968,2088,3411,3627,4533,4967,10688,11077
scaffold_1644	41345	43412	DXO	1	+	41345	43412	255,0,0	6	99,84,138,219,234,357	0,298,518,777,1081,1710
scaffold_34262	19016	19166	DYDC2	1	+	19016	19166	255,0,0	1	150	0
scaffold_53559	5761	12052	DYM	1	+	5761	12052	255,0,0	3	42,126,150	0,51,6141
scaffold_59447	5311	8353	DYM	1	+	5311	8353	255,0,0	2	120,141	0,2901
scaffold_37730	11029	11215	DYM	1	+	11029	11215	255,0,0	1	186	0
scaffold_121145	3562	3703	DYM	1	+	3562	3703	255,0,0	1	141	0
scaffold_4667	6048	64476	DYNC1H1	1	+	6048	64476	255,0,0	69	87,174,258,186,273,225,1080,180,150,150,168,111,120,240,153,117,111,207,150,165,108,63,168,186,198,282,102,159,243,183,216,75,69,156,222,234,48,39,234,204,120,165,168,132,132,117,162,213,207,171,123,120,90,63,117,222,156,147,150,255,120,171,216,108,153,144,165,132,126	0,2726,3134,3782,5615,5989,8154,10281,11664,12268,14040,14328,14521,15371,17489,17777,18140,18328,18815,19146,19399,19509,20311,20559,20834,23987,24483,25223,26470,26863,27372,28699,28776,29004,30802,31781,32314,32363,32785,33110,33395,33939,35039,36658,38346,38926,39141,39390,39703,42364,42619,43209,44666,44766,45061,45265,47896,48664,48898,49188,52782,53574,53939,54270,56329,57006,57249,57601,58302
scaffold_1127	39518	106381	DYNC1I1	1	+	39518	106381	255,0,0	7	150,114,132,147,141,126,108	0,4203,8564,11289,43649,47783,66755
scaffold_5174	48870	62909	DYNC1I1	1	+	48870	62909	255,0,0	3	108,111,114	0,11157,13925
scaffold_18203	12584	31431	DYNC1I2	1	+	12584	31431	255,0,0	7	99,117,96,165,96,129,132	0,5828,15881,16178,16453,17046,18715
scaffold_9516	45906	46014	DYNC1I2	1	+	45906	46014	255,0,0	1	108	0
scaffold_7304	13330	51075	DYNC1LI1	1	+	13330	51075	255,0,0	10	123,231,177,93,132,111,60,120,84,90	0,23472,25181,27931,30412,31080,33901,34735,35650,37655
scaffold_1906	4300	18436	DYNC1LI2	1	+	4300	18436	255,0,0	8	231,51,27,48,93,135,111,102	0,5489,5793,5847,6845,7694,12628,14034
scaffold_11852	9379	43592	DYNC2H1	1	+	9379	43592	255,0,0	15	132,207,39,48,198,117,222,183,183,207,144,120,114,117,63	0,2963,4417,4493,6038,6926,13183,15929,16702,18002,21245,27449,31170,33933,34150
scaffold_16961	5528	38704	DYNC2H1	1	+	5528	38704	255,0,0	13	129,117,126,228,141,99,153,96,177,177,60,144,120	0,779,3130,4076,4387,5631,6357,17189,23324,28455,28634,31952,33056
scaffold_36676	3456	18616	DYNC2H1	1	+	3456	18616	255,0,0	8	114,138,156,141,114,108,252,129	0,4705,5246,9945,10913,12910,13702,15031
scaffold_9586	3269	34560	DYNC2LI1	1	+	3269	34560	255,0,0	8	78,189,81,75,72,99,78,60	0,11294,12682,19612,20253,24249,24795,31231
scaffold_11913	15188	15326	DYNLL1	1	+	15188	15326	255,0,0	1	138	0
scaffold_55996	7129	7258	DYNLL1	1	+	7129	7258	255,0,0	1	129	0
scaffold_4670	56881	57013	DYNLL2	1	+	56881	57013	255,0,0	1	132	0
scaffold_45832	4319	18148	DYNLRB1	1	+	4319	18148	255,0,0	2	78,42	0,13787
scaffold_8945	13674	29776	DYNLRB2	1	+	13674	29776	255,0,0	3	42,138,81	0,774,16021
scaffold_44041	10512	14567	DYNLT1	1	+	10512	14567	255,0,0	4	69,78,144,42	0,729,1514,4013
scaffold_160885	2747	3140	DYNLT3	1	+	2747	3140	255,0,0	2	81,75	0,318
scaffold_119286	5	110	DYNLT3	1	+	5	110	255,0,0	1	105	0
scaffold_16137	5936	29058	DYRK1A	1	+	5936	29058	255,0,0	8	120,189,147,285,150,141,306,129	0,1747,5502,9559,12522,13789,21310,22993
scaffold_5535	28415	33459	DYRK1B	1	+	28415	33459	255,0,0	9	123,198,150,288,147,141,315,108,369	0,220,751,2330,3189,3422,3848,4479,4675
scaffold_345	24432	26194	DYRK2	1	+	24432	26194	255,0,0	5	99,62,75,33,933	0,624,719,795,829
scaffold_13767	8667	20798	DYRK3	1	+	8667	20798	255,0,0	5	75,114,147,1251,153	0,2760,10556,10715,11978
scaffold_40911	5393	11269	DYRK4	1	+	5393	11269	255,0,0	4	138,144,141,159	0,2633,3082,5717
scaffold_4102	2582	51963	DYSF	1	+	2582	51963	255,0,0	13	168,132,156,195,126,177,114,114,81,69,126,159,114	0,256,2878,5064,13030,13652,14477,14937,24858,30738,36319,42391,49267
scaffold_10503	14602	42830	DYSF	1	+	14602	42830	255,0,0	11	111,180,99,141,141,141,171,93,156,129,108	0,1843,5755,8876,12579,14335,15106,18022,19618,20075,28120
scaffold_51068	693	12778	DYTN	1	+	693	12778	255,0,0	5	129,168,72,102,87	0,6692,7291,11367,11998
scaffold_23066	5978	9661	DYTN	1	+	5978	9661	255,0,0	2	105,162	0,3521
scaffold_12529	914	28839	DZANK1	1	+	914	28839	255,0,0	5	117,96,114,102,78	0,4161,15785,25307,27847
scaffold_67587	5863	6022	DZANK1	1	+	5863	6022	255,0,0	1	159	0
scaffold_103368	4554	4662	DZANK1	1	+	4554	4662	255,0,0	1	108	0
scaffold_86463	7058	7172	DZANK1	1	+	7058	7172	255,0,0	1	114	0
scaffold_15812	14893	33040	DZIP1	1	+	14893	33040	255,0,0	4	78,180,144,60	0,2412,10944,18087
scaffold_34219	4087	9736	DZIP1L	1	+	4087	9736	255,0,0	4	138,129,162,123	0,2779,4681,5526
scaffold_22386	3945	4403	DZIP1L	1	+	3945	4403	255,0,0	2	108,345	0,113
scaffold_153975	58	542	DZIP1L	1	+	58	542	255,0,0	2	354,126	0,358
scaffold_18706	4480	5104	DZIP3	1	+	4480	5104	255,0,0	3	351,207,60	0,352,564
scaffold_24196	6980	29044	DZIP3	1	+	6980	29044	255,0,0	5	111,84,48,36,99	0,3217,19426,19504,21965
scaffold_2303	39372	42188	E2F1	1	+	39372	42188	255,0,0	5	243,99,114,153,222	0,524,716,1753,2594
scaffold_18380	16730	28248	E2F2	1	+	16730	28248	255,0,0	5	252,105,219,156,114	0,5853,7965,9798,11404
scaffold_32804	10887	21744	E2F3	1	+	10887	21744	255,0,0	6	117,219,159,105,201,42	0,1894,3791,7849,10607,10815
scaffold_318	50055	54883	E2F4	1	+	50055	54883	255,0,0	7	42,45,45,45,159,111,135	0,138,367,3451,3805,4107,4693
scaffold_32051	11945	17639	E2F5	1	+	11945	17639	255,0,0	4	126,42,66,267	0,2814,4791,5427
scaffold_30651	18710	22438	E2F6	1	+	18710	22438	255,0,0	3	114,156,210	0,1463,3518
scaffold_1287	46525	86890	E2F7	1	+	46525	86890	255,0,0	10	165,189,75,180,132,159,291,168,276,93	0,7008,10744,11343,17318,19852,21270,26145,28983,40272
scaffold_237	100314	116215	E2F8	1	+	100314	116215	255,0,0	13	180,384,132,288,234,87,204,135,48,72,312,156,279	0,847,1344,5797,6094,6579,7169,9508,11558,11608,11878,15122,15622
scaffold_38	64066	74822	E4F1	1	+	64066	74822	255,0,0	15	234,96,63,99,204,219,108,81,156,120,141,45,84,156,156	0,252,435,583,842,1199,1500,2813,3037,3265,3526,3679,6089,7010,10600
scaffold_17999	10323	18890	EAF1	1	+	10323	18890	255,0,0	6	195,120,72,135,93,102	0,2718,2847,4458,6481,8465
scaffold_47423	11061	13966	EAF2	1	+	11061	13966	255,0,0	2	135,147	0,2758
scaffold_10755	30433	30538	EAF2	1	+	30433	30538	255,0,0	1	105	0
scaffold_29140	18750	20921	EAPP	1	+	18750	20921	255,0,0	2	276,81	0,2090
scaffold_79388	65	7673	EAPP	1	+	65	7673	255,0,0	2	186,81	0,7527
scaffold_209084	281	1560	EAPP	1	+	281	1560	255,0,0	2	114,96	0,1183
scaffold_197046	213	4046	EAPP	1	+	213	4046	255,0,0	2	84,96	0,3737
scaffold_26489	28653	28791	EARS2	1	+	28653	28791	255,0,0	1	138	0
scaffold_19769	2222	23846	EARS2	1	+	2222	23846	255,0,0	6	162,189,474,99,132,81	0,6286,13296,17661,20964,21543
scaffold_13701	40125	40320	EBAG9	1	+	40125	40320	255,0,0	1	195	0
scaffold_86315	5751	11317	EBAG9	1	+	5751	11317	255,0,0	2	84,159	0,5407
scaffold_24293	4992	9966	EBAG9	1	+	4992	9966	255,0,0	2	87,120	0,4854
scaffold_59	100116	169771	EBF1	1	+	100116	169771	255,0,0	4	80,120,132,126	0,16934,45613,69529
scaffold_4285	43334	62118	EBF2	1	+	43334	62118	255,0,0	4	81,120,132,126	0,15783,17447,18658
scaffold_935	14933	26022	EBF2	1	+	14933	26022	255,0,0	5	129,63,54,75,72	0,3322,3682,4217,11017
scaffold_9828	19778	35117	EBF2	1	+	19778	35117	255,0,0	2	90,165	0,15174
scaffold_9608	6669	43771	EBF3	1	+	6669	43771	255,0,0	8	195,189,177,66,90,126,132,147	0,586,1855,2959,8175,29355,29992,36955
scaffold_10859	22801	30091	EBF4	1	+	22801	30091	255,0,0	6	66,183,186,57,90,87	0,4303,4576,4874,5059,7203
scaffold_23531	3067	19010	EBF4	1	+	3067	19010	255,0,0	5	72,57,63,159,120	0,3163,3389,3679,15823
scaffold_29372	8057	8162	EBI3	1	+	8057	8162	255,0,0	1	105	0
scaffold_79939	544	6679	EBNA1BP2	1	+	544	6679	255,0,0	5	90,75,96,159,45	0,2736,3646,5783,6090
scaffold_27743	8988	11469	EBP	1	+	8988	11469	255,0,0	3	300,129,222	0,1372,2259
scaffold_17750	27430	28120	EBP	1	+	27430	28120	255,0,0	1	690	0
scaffold_171170	365	509	EBPL	1	+	365	509	255,0,0	1	144	0
scaffold_14874	886	38794	ECD	1	+	886	38794	255,0,0	8	207,72,87,78,108,93,120,207	0,4909,5907,6012,6224,11687,24277,37701
scaffold_1675	18644	88028	ECE1	1	+	18644	88028	255,0,0	17	60,147,207,123,144,69,189,141,114,111,99,78,111,69,165,96,174	0,9657,17107,30462,31653,33262,34401,42880,44866,51207,54094,54717,64144,64928,65986,68274,69210
scaffold_25738	21240	28197	ECEL1	1	+	21240	28197	255,0,0	15	75,81,90,63,126,66,54,57,105,75,120,93,111,69,786	0,199,511,1082,1451,1688,2321,2465,2799,3011,4913,5205,5366,5572,6171
scaffold_34462	11418	18073	ECH1	1	+	11418	18073	255,0,0	4	93,66,72,144	0,5483,6218,6511
scaffold_15001	35855	36260	ECHDC1	1	+	35855	36260	255,0,0	1	405	0
scaffold_86285	1411	5535	ECHDC1	1	+	1411	5535	255,0,0	2	147,222	0,3902
scaffold_286925	317	407	ECHDC2	1	+	317	407	255,0,0	1	90	0
scaffold_15998	3744	17239	ECHDC3	1	+	3744	17239	255,0,0	2	204,99	0,13396
scaffold_135215	5485	5794	ECHDC3	1	+	5485	5794	255,0,0	1	309	0
scaffold_42622	8158	13032	ECHS1	1	+	8158	13032	255,0,0	7	63,69,120,105,96,129,198	0,869,1948,2555,3406,4172,4676
scaffold_38	57106	59061	ECI1	1	+	57106	59061	255,0,0	4	129,144,123,177	0,697,1569,1778
scaffold_16755	14607	15603	ECI2	1	+	14607	15603	255,0,0	2	624,315	0,681
scaffold_51650	6088	11763	ECI2	1	+	6088	11763	255,0,0	5	153,144,90,123,102	0,1549,3292,4978,5573
scaffold_22955	13184	16605	ECI2	1	+	13184	16605	255,0,0	3	78,105,162	0,386,3259
scaffold_77220	6720	9445	ECM1	1	+	6720	9445	255,0,0	5	318,375,138,87,207	0,576,1663,2019,2518
scaffold_39849	11350	27491	ECM2	1	+	11350	27491	255,0,0	3	207,138,141	0,5802,16000
scaffold_22242	666	28113	ECPAS	1	+	666	28113	255,0,0	23	183,69,51,66,93,66,90,66,153,120,48,108,78,165,117,72,114,54,126,102,174,162,93	0,1376,1446,2206,2350,3023,3912,5173,5579,6627,7779,8550,9178,11315,11776,13652,14277,15342,18218,22074,23586,24158,27354
scaffold_21178	94	24981	ECPAS	1	+	94	24981	255,0,0	12	102,135,93,81,132,81,93,105,123,69,78,87	0,3287,5488,6592,6685,9210,11138,14344,19683,19887,24466,24800
scaffold_1464	83032	84444	ECSCR	1	+	83032	84444	255,0,0	2	102,99	0,1313
scaffold_3739	4080	8678	ECSIT	1	+	4080	8678	255,0,0	4	303,228,174,105	0,531,4147,4493
scaffold_7355	44262	53033	ECT2	1	+	44262	53033	255,0,0	10	108,93,180,90,108,75,129,117,63,81	0,895,2128,3140,4203,5218,6005,6458,6671,8690
scaffold_1679	312	37409	ECT2L	1	+	312	37409	255,0,0	11	147,108,129,93,180,105,204,150,159,180,120	0,2783,5898,11231,14109,16403,21245,22494,25356,35141,36977
scaffold_13337	3497	12345	EDA	1	+	3497	12345	255,0,0	4	183,54,39,207	0,2692,8601,8641
scaffold_10764	17640	30639	EDAR	1	+	17640	30639	255,0,0	6	120,72,75,162,60,186	0,241,801,5149,6430,12813
scaffold_5141	43446	53430	EDAR	1	+	43446	53430	255,0,0	3	120,180,87	0,1226,9897
scaffold_929	35335	90487	EDARADD	1	+	35335	90487	255,0,0	2	348,57	0,55095
scaffold_784	108172	114512	EDC3	1	+	108172	114512	255,0,0	3	333,219,153	0,2824,6187
scaffold_73955	114	3773	EDC3	1	+	114	3773	255,0,0	2	165,138	0,3521
scaffold_1610	66808	74856	EDC4	1	+	66808	74856	255,0,0	27	159,219,180,165,102,156,180,87,60,105,435,66,99,186,90,75,156,105,96,84,108,105,147,192,99,111,156	0,537,841,1111,1373,1673,1920,2327,2420,2564,2752,3403,3564,3763,4030,4232,4399,4691,4895,5089,5258,5656,5846,6095,7018,7393,7892
scaffold_6399	25257	48220	EDEM1	1	+	25257	48220	255,0,0	10	87,129,96,171,120,177,183,174,102,72	0,2454,3574,8501,11544,14090,16212,17323,19011,22891
scaffold_20729	659	782	EDEM1	1	+	659	782	255,0,0	1	123	0
scaffold_20729	1036	1192	EDEM1	1	+	1036	1192	255,0,0	1	156	0
scaffold_124363	810	3926	EDEM2	1	+	810	3926	255,0,0	2	216,126	0,2990
scaffold_230012	1153	1393	EDEM2	1	+	1153	1393	255,0,0	1	240	0
scaffold_78907	7003	7465	EDEM2	1	+	7003	7465	255,0,0	2	111,105	0,357
scaffold_5034	13534	57138	EDEM3	1	+	13534	57138	255,0,0	15	264,144,186,165,192,153,156,168,123,84,84,126,99,105,135	0,273,15065,17174,19250,22158,23216,23629,33931,34573,36817,37089,39175,40775,43469
scaffold_4782	3636	5776	EDF1	1	+	3636	5776	255,0,0	4	75,54,159,96	0,1157,1679,2044
scaffold_16384	3459	9713	EDIL3	1	+	3459	9713	255,0,0	3	159,138,195	0,1527,6059
scaffold_1799	45383	86680	EDIL3	1	+	45383	86680	255,0,0	2	162,147	0,41150
scaffold_18519	24834	24978	EDN1	1	+	24834	24978	255,0,0	1	144	0
scaffold_24510	10135	12004	EDN2	1	+	10135	12004	255,0,0	2	156,120	0,1749
scaffold_27142	23511	24534	EDN3	1	+	23511	24534	255,0,0	2	54,120	0,903
scaffold_39123	1033	8177	EDNRA	1	+	1033	8177	255,0,0	4	153,132,108,141	0,5452,6174,7003
scaffold_1120	81595	82015	EDNRA	1	+	81595	82015	255,0,0	1	420	0
scaffold_3485	25930	52595	EDNRB	1	+	25930	52595	255,0,0	7	131,111,135,150,204,111,228	0,2356,3232,3769,6483,6822,26437
scaffold_14372	5679	37097	EDRF1	1	+	5679	37097	255,0,0	23	207,69,123,126,51,84,108,123,111,90,51,111,111,261,72,150,198,225,156,150,159,114,135	0,1341,2036,3185,3475,3544,7969,8338,9121,11054,11154,11279,11710,13222,15588,16482,20459,21827,23981,24474,27755,30435,31283
scaffold_12901	21655	40643	EEA1	1	+	21655	40643	255,0,0	8	120,99,123,237,186,132,48,180	0,1400,2075,2481,3624,4729,9426,18808
scaffold_12679	8265	35875	EEA1	1	+	8265	35875	255,0,0	7	156,123,114,66,57,126,96	0,1930,2872,6300,6460,22735,27514
scaffold_89300	294	9187	EEA1	1	+	294	9187	255,0,0	4	102,138,156,117	0,4922,6319,8776
scaffold_21679	8706	27284	EED	1	+	8706	27284	255,0,0	5	123,159,69,135,93	0,1907,11974,14481,18485
scaffold_62461	3669	9760	EED	1	+	3669	9760	255,0,0	4	126,96,99,54	0,3716,5935,6037
scaffold_9231	34497	41214	EEF1A2	1	+	34497	41214	255,0,0	5	126,237,255,150,144	0,802,1735,3364,6573
scaffold_41551	9547	11408	EEF1AKMT1	1	+	9547	11408	255,0,0	2	282,135	0,1726
scaffold_54	1575	1695	EEF1AKMT2	1	+	1575	1695	255,0,0	1	120	0
scaffold_60448	497	3195	EEF1AKMT2	1	+	497	3195	255,0,0	2	219,108	0,2590
scaffold_1125	65786	72664	EEF1AKMT3	1	+	65786	72664	255,0,0	3	177,117,390	0,316,6488
scaffold_6628	39432	46515	EEF1AKMT4	1	+	39432	46515	255,0,0	2	195,288	0,6795
scaffold_27194	19029	21554	EEF1B2	1	+	19029	21554	255,0,0	5	81,57,66,123,150	0,597,1655,2062,2375
scaffold_12078	12078	20662	EEF1D	1	+	12078	20662	255,0,0	8	198,177,81,123,42,267,375,144	0,290,4970,5389,7570,7666,7945,8440
scaffold_58713	161	350	EEF1D	1	+	161	350	255,0,0	1	189	0
scaffold_54766	8790	8928	EEF1E1	1	+	8790	8928	255,0,0	1	138	0
scaffold_5061	16829	26365	EEF1G	1	+	16829	26365	255,0,0	6	63,144,141,132,204,156	0,212,917,3531,4075,9380
scaffold_26529	16257	21909	EEF2	1	+	16257	21909	255,0,0	7	54,117,111,354,180,138,189	0,58,373,4128,4715,4972,5463
scaffold_34267	1432	16612	EEF2K	1	+	1432	16612	255,0,0	11	66,72,18,39,105,129,135,150,168,42,60	0,5547,7626,7645,7686,8581,9373,9919,12083,12666,15120
scaffold_629	78369	81962	EEF2KMT	1	+	78369	81962	255,0,0	3	102,132,165	0,3211,3428
scaffold_14968	2697	23039	EEFSEC	1	+	2697	23039	255,0,0	3	369,270,156	0,390,20186
scaffold_235899	2	289	EEPD1	1	+	2	289	255,0,0	2	39,240	0,47
scaffold_89240	7198	7396	EEPD1	1	+	7198	7396	255,0,0	1	198	0
scaffold_238080	301	499	EEPD1	1	+	301	499	255,0,0	1	198	0
scaffold_7949	6810	8154	EFCAB1	1	+	6810	8154	255,0,0	3	105,156,105	0,384,1239
scaffold_142940	1152	1260	EFCAB11	1	+	1152	1260	255,0,0	1	108	0
scaffold_45911	6645	16134	EFCAB12	1	+	6645	16134	255,0,0	3	120,201,156	0,4135,9333
scaffold_5272	9663	46827	EFCAB13	1	+	9663	46827	255,0,0	5	228,123,135,114,66	0,7333,33008,36333,37098
scaffold_3313	13665	48590	EFCAB14	1	+	13665	48590	255,0,0	8	183,147,144,93,111,195,81,171	0,1581,7982,18003,20930,24936,26514,34754
scaffold_3478	15679	30349	EFCAB2	1	+	15679	30349	255,0,0	2	57,66	0,14604
scaffold_5367	35635	50868	EFCAB3	1	+	35635	50868	255,0,0	5	324,171,195,69,147	0,6417,7719,13321,15086
scaffold_38878	9264	15689	EFCAB5	1	+	9264	15689	255,0,0	3	99,57,219	0,3823,6206
scaffold_44456	2888	7610	EFCAB6	1	+	2888	7610	255,0,0	3	114,99,234	0,3586,4488
scaffold_2445	9796	70749	EFCAB6	1	+	9796	70749	255,0,0	3	228,114,153	0,44569,60800
scaffold_15272	236	33279	EFCAB7	1	+	236	33279	255,0,0	9	102,210,150,138,153,111,69,198,87	0,2659,11465,13289,14119,19738,23995,32193,32956
scaffold_5877	34985	58308	EFCAB8	1	+	34985	58308	255,0,0	6	126,123,108,153,99,207	0,4633,8229,16557,18151,23116
scaffold_30737	17022	23092	EFCAB9	1	+	17022	23092	255,0,0	3	186,138,135	0,1824,5935
scaffold_56007	10327	10615	EFCC1	1	+	10327	10615	255,0,0	1	288	0
scaffold_24677	4591	9676	EFCC1	1	+	4591	9676	255,0,0	2	141,138	0,4947
scaffold_15115	22803	38407	EFEMP1	1	+	22803	38407	255,0,0	5	159,195,123,84,120	0,8423,8706,14102,15484
scaffold_28291	10880	16259	EFEMP1	1	+	10880	16259	255,0,0	3	237,144,96	0,276,5283
scaffold_704	83855	88245	EFEMP2	1	+	83855	88245	255,0,0	6	123,117,117,123,123,159	0,359,619,2462,2672,4231
scaffold_7691	10847	45831	EFHB	1	+	10847	45831	255,0,0	11	123,168,105,132,84,66,183,204,213,186,171	0,1344,3944,7141,10507,11189,17085,26311,29613,30554,34813
scaffold_11647	35792	47709	EFHC1	1	+	35792	47709	255,0,0	2	228,294	0,11623
scaffold_372	1	30170	EFHC1	1	+	1	30170	255,0,0	8	84,195,153,189,141,210,147,219	0,88,2863,4309,15821,20736,21306,29950
scaffold_50117	3185	3401	EFHC2	1	+	3185	3401	255,0,0	1	216	0
scaffold_17991	18597	18780	EFHC2	1	+	18597	18780	255,0,0	1	183	0
scaffold_65441	10420	10576	EFHC2	1	+	10420	10576	255,0,0	1	156	0
scaffold_101113	5858	5993	EFHC2	1	+	5858	5993	255,0,0	1	135	0
scaffold_137800	5896	6046	EFHD1	1	+	5896	6046	255,0,0	1	150	0
scaffold_139215	928	1078	EFHD1	1	+	928	1078	255,0,0	1	150	0
scaffold_138638	1013	1151	EFHD1	1	+	1013	1151	255,0,0	1	138	0
scaffold_4897	27497	44817	EFHD2	1	+	27497	44817	255,0,0	4	129,135,147,306	0,1324,2622,17014
scaffold_7788	9097	54433	EFL1	1	+	9097	54433	255,0,0	5	153,699,141,186,111	0,15066,15906,25837,45225
scaffold_3600	444	25796	EFL1	1	+	444	25796	255,0,0	8	120,81,135,123,99,147,174,141	0,1651,2475,3553,6493,11737,12129,25211
scaffold_22901	3780	24763	EFL1	1	+	3780	24763	255,0,0	6	90,69,72,135,111,216	0,3127,4072,16922,18864,20767
scaffold_4846	3695	3812	EFL1	1	+	3695	3812	255,0,0	1	117	0
scaffold_47064	6806	12212	EFNA1	1	+	6806	12212	255,0,0	3	114,282,93	0,1838,5313
scaffold_12497	14617	18155	EFNA2	1	+	14617	18155	255,0,0	3	117,63,297	0,713,3241
scaffold_2577	2	7435	EFNA3	1	+	2	7435	255,0,0	5	66,75,63,312,126	0,292,559,1022,7307
scaffold_2577	17999	21594	EFNA4	1	+	17999	21594	255,0,0	5	132,63,96,192,111	0,529,1018,1123,3484
scaffold_1327	32103	88928	EFNA5	1	+	32103	88928	255,0,0	4	297,63,78,123	0,50556,51027,56702
scaffold_13972	12980	23747	EFNB1	1	+	12980	23747	255,0,0	5	129,276,90,111,366	0,8698,9805,10105,10401
scaffold_1192	24559	73278	EFNB2	1	+	24559	73278	255,0,0	5	387,114,90,282,123	0,2151,2976,20630,48596
scaffold_6241	44662	48310	EFNB3	1	+	44662	48310	255,0,0	4	63,294,96,414	0,2179,2633,3234
scaffold_3883	1159	40483	EFR3A	1	+	1159	40483	255,0,0	12	138,51,174,162,132,66,123,93,48,105,51,102	0,7158,8093,12308,13038,15964,16942,24810,30599,33092,35779,39222
scaffold_16631	4905	29403	EFR3A	1	+	4905	29403	255,0,0	9	90,81,129,150,123,141,147,78,138	0,6576,9822,12280,14321,19360,20506,22678,24360
scaffold_6016	5612	35301	EFR3B	1	+	5612	35301	255,0,0	16	123,147,135,75,138,162,114,57,78,159,135,66,129,48,108,51	0,6994,8158,8513,9640,10018,11205,11688,15348,15858,17500,18992,20132,26969,27980,29638
scaffold_5382	17191	19048	EFS	1	+	17191	19048	255,0,0	4	78,723,126,276	0,367,1217,1581
scaffold_13914	573	31629	EFTUD2	1	+	573	31629	255,0,0	24	165,42,75,66,90,84,165,126,66,87,135,132,192,114,141,102,84,84,129,87,117,93,156,93	0,2100,6316,6855,9326,10118,11896,13659,18634,19064,20500,22112,23337,24730,25239,26600,26856,27374,27693,28020,29703,29976,30506,30963
scaffold_10063	1849	46979	EGF	1	+	1849	46979	255,0,0	10	231,180,93,111,126,138,105,222,165,156	0,874,17606,20571,21460,22929,35274,37118,43807,44974
scaffold_22630	12174	31498	EGFL6	1	+	12174	31498	255,0,0	3	135,123,111	0,4084,19213
scaffold_89496	6459	6726	EGFL6	1	+	6459	6726	255,0,0	1	267	0
scaffold_105670	6211	6376	EGFL7	1	+	6211	6376	255,0,0	1	165	0
scaffold_70060	4209	5223	EGFL8	1	+	4209	5223	255,0,0	5	99,123,111,96,99	0,290,516,712,915
scaffold_484	80579	123538	EGFLAM	1	+	80579	123538	255,0,0	7	153,105,87,141,183,114,120	0,967,4201,18958,32256,36493,42839
scaffold_64947	4	15837	EGFLAM	1	+	4	15837	255,0,0	7	54,171,147,99,102,318,114	0,3413,9305,12599,13801,14823,15719
scaffold_5075	26189	63740	EGFR	1	+	26189	63740	255,0,0	16	153,120,69,126,141,114,129,75,87,189,126,90,159,141,123,99	0,4908,9927,10910,12407,14230,16966,17205,18169,22542,23692,25932,27802,35522,36603,37452
scaffold_15277	490	24584	EGFR	1	+	490	24584	255,0,0	9	186,153,81,96,48,90,48,102,363	0,12559,13705,19427,20979,21035,21677,22417,23731
scaffold_82967	4806	5690	EGLN1	1	+	4806	5690	255,0,0	3	48,84,477	0,50,407
scaffold_9035	15576	22374	EGLN2	1	+	15576	22374	255,0,0	5	54,69,135,120,837	0,327,629,1158,5961
scaffold_12357	14933	15296	EGLN3	1	+	14933	15296	255,0,0	1	363	0
scaffold_12101	36215	40990	EGLN3	1	+	36215	40990	255,0,0	3	75,135,126	0,1685,4649
scaffold_4078	1089	3406	EGR1	1	+	1089	3406	255,0,0	3	294,231,1089	0,994,1228
scaffold_10332	20222	22942	EGR2	1	+	20222	22942	255,0,0	2	1254,168	0,2552
scaffold_25783	720	3189	EGR3	1	+	720	3189	255,0,0	3	153,54,1008	0,575,1461
scaffold_40224	7952	9901	EGR4	1	+	7952	9901	255,0,0	4	210,84,630,423	0,727,824,1526
scaffold_2046	1352	63816	EHBP1	1	+	1352	63816	255,0,0	10	153,42,63,135,108,123,102,72,117,87	0,7679,7723,13420,13705,16450,54258,55476,62044,62377
scaffold_54972	1924	13857	EHBP1	1	+	1924	13857	255,0,0	5	63,48,51,903,144	0,87,731,5170,11789
scaffold_3331	70646	79547	EHBP1L1	1	+	70646	79547	255,0,0	9	96,114,69,105,114,162,45,309,258	0,213,411,1521,1914,7274,7902,7956,8643
scaffold_26214	483	5773	EHBP1L1	1	+	483	5773	255,0,0	10	162,45,153,513,228,87,180,54,96,57	0,630,684,2336,3026,4114,4284,4565,4938,5233
scaffold_26420	1075	18222	EHD1	1	+	1075	18222	255,0,0	4	99,414,129,240	0,12920,16007,16907
scaffold_27955	10249	19394	EHD2	1	+	10249	19394	255,0,0	3	417,63,393	0,6048,8752
scaffold_1335	71519	81515	EHD4	1	+	71519	81515	255,0,0	2	519,162	0,9834
scaffold_1515	15409	35043	EHF	1	+	15409	35043	255,0,0	5	63,66,63,258,96	0,7710,10434,14536,19538
scaffold_54593	4025	9503	EHHADH	1	+	4025	9503	255,0,0	2	1260,345	0,5133
scaffold_20360	13812	22503	EHMT1	1	+	13812	22503	255,0,0	6	132,306,66,180,153,189	0,159,486,3121,7392,8502
scaffold_107621	4341	9241	EHMT1	1	+	4341	9241	255,0,0	3	57,225,144	0,1880,4756
scaffold_79451	7454	8330	EHMT1	1	+	7454	8330	255,0,0	2	102,105	0,771
scaffold_28684	11214	23880	EI24	1	+	11214	23880	255,0,0	9	144,76,111,114,78,123,63,66,111	0,6860,7815,8347,8970,9364,10123,11037,12555
scaffold_133059	3852	4538	EI24	1	+	3852	4538	255,0,0	2	222,157	0,529
scaffold_114158	699	1011	EID1	1	+	699	1011	255,0,0	2	165,138	0,174
scaffold_5903	52196	53105	EID3	1	+	52196	53105	255,0,0	4	84,276,114,330	0,123,423,579
scaffold_80736	599	1391	EIF1	1	+	599	1391	255,0,0	3	165,102,57	0,443,735
scaffold_99208	7427	7972	EIF1	1	+	7427	7972	255,0,0	2	165,102	0,443
scaffold_18938	10345	12809	EIF1AD	1	+	10345	12809	255,0,0	4	87,108,111,138	0,223,427,2326
scaffold_1213	331	3929	EIF1AX	1	+	331	3929	255,0,0	2	108,84	0,3514
scaffold_22299	22570	22663	EIF1AX	1	+	22570	22663	255,0,0	1	93	0
scaffold_15368	27336	28396	EIF1B	1	+	27336	28396	255,0,0	3	165,102,42	0,543,1018
scaffold_41330	7716	9094	EIF2A	1	+	7716	9094	255,0,0	4	123,210,171,123	0,167,603,1255
scaffold_5164	7030	34514	EIF2AK1	1	+	7030	34514	255,0,0	11	87,234,72,117,99,111,96,81,81,132,159	0,1275,2624,2907,12750,18503,22082,22999,23593,26076,27325
scaffold_12519	32853	38076	EIF2AK2	1	+	32853	38076	255,0,0	2	129,186	0,5037
scaffold_2732	18061	63441	EIF2AK3	1	+	18061	63441	255,0,0	14	195,24,72,150,120,222,111,126,345,105,288,165,120,198	0,3146,3206,7574,12924,15429,18203,21151,26148,26496,26637,31794,36398,45182
scaffold_1599	7820	89948	EIF2AK4	1	+	7820	89948	255,0,0	26	159,153,540,105,162,162,57,102,78,105,240,75,123,45,171,117,63,165,141,111,87,63,57,102,72,54	0,16198,17309,23426,25128,28224,29145,35831,38313,41831,49644,51555,52049,55414,56317,57744,59577,61607,62225,65151,67341,72858,76560,77378,78712,82074
scaffold_234202	1310	1424	EIF2AK4	1	+	1310	1424	255,0,0	1	114	0
scaffold_70685	11884	11986	EIF2AK4	1	+	11884	11986	255,0,0	1	102	0
scaffold_3996	37897	45066	EIF2B1	1	+	37897	45066	255,0,0	7	102,138,117,111,69,126,162	0,1772,2005,3456,4023,6002,7007
scaffold_8085	7758	12786	EIF2B2	1	+	7758	12786	255,0,0	8	120,120,150,165,96,141,66,156	0,286,531,1655,2454,3007,3615,4872
scaffold_13281	15239	42680	EIF2B3	1	+	15239	42680	255,0,0	3	87,117,108	0,9881,27333
scaffold_6484	7020	50129	EIF2B3	1	+	7020	50129	255,0,0	2	147,114	0,42995
scaffold_2515	50939	55009	EIF2B4	1	+	50939	55009	255,0,0	11	198,180,180,126,105,72,120,90,210,138,108	0,315,935,1264,1610,1870,2143,2497,3105,3498,3962
scaffold_3081	76739	84059	EIF2B5	1	+	76739	84059	255,0,0	12	126,123,183,180,72,84,312,147,144,93,123,129	0,1776,2760,3033,3304,3600,3875,5092,5405,6161,6542,7191
scaffold_1045	80796	103912	EIF2D	1	+	80796	103912	255,0,0	10	180,123,153,102,117,111,93,81,192,54	0,6135,9462,9724,12075,14757,17730,18282,21485,23062
scaffold_1240	67591	89526	EIF2S1	1	+	67591	89526	255,0,0	6	240,81,153,105,99,123	0,5770,10062,18117,19523,21812
scaffold_10589	26543	38137	EIF2S2	1	+	26543	38137	255,0,0	8	171,87,54,150,102,135,105,177	0,767,1552,3286,4087,4888,10131,11417
scaffold_25741	5202	17456	EIF2S3	1	+	5202	17456	255,0,0	10	69,60,132,120,57,39,159,135,96,147	0,592,3198,3424,4749,4807,6151,10167,11586,12107
scaffold_5152	32639	58900	EIF3A	1	+	32639	58900	255,0,0	23	138,3,153,219,393,69,186,153,123,114,105,348,186,120,96,105,174,207,201,81,39,135,192	0,228,1428,4403,4658,5675,7723,8684,9395,11553,13336,14595,15488,15898,16856,17334,20420,21806,23398,25069,25151,25778,26069
scaffold_8675	35513	50543	EIF3B	1	+	35513	50543	255,0,0	12	102,108,78,126,75,207,48,66,135,156,129,57	0,874,1435,2016,7012,8352,9615,10072,10226,13914,14665,14973
scaffold_30817	8185	15766	EIF3C	1	+	8185	15766	255,0,0	13	78,138,126,96,192,225,198,138,159,66,90,162,81	0,328,693,933,1983,2380,4108,4333,6657,6911,7058,7248,7500
scaffold_2562	6590	17891	EIF3D	1	+	6590	17891	255,0,0	12	123,48,132,87,72,114,132,147,48,51,144,279	0,431,1186,1952,2622,4046,5074,5542,6597,6675,10687,11022
scaffold_37905	7262	19352	EIF3E	1	+	7262	19352	255,0,0	5	126,126,105,45,117	0,1007,8190,9419,11973
scaffold_72135	1008	4007	EIF3E	1	+	1008	4007	255,0,0	3	108,105,123	0,1930,2876
scaffold_289585	332	434	EIF3E	1	+	332	434	255,0,0	1	102	0
scaffold_497	8186	14145	EIF3F	1	+	8186	14145	255,0,0	6	75,135,63,138,114,75	0,1822,3085,5135,5412,5884
scaffold_33784	185	4419	EIF3G	1	+	185	4419	255,0,0	8	45,51,90,60,108,78,60,108	0,644,798,1043,3674,3900,3979,4126
scaffold_2880	25190	41053	EIF3H	1	+	25190	41053	255,0,0	6	75,132,120,147,102,168	0,1574,8695,12168,14098,15695
scaffold_180074	868	1006	EIF3H	1	+	868	1006	255,0,0	1	138	0
scaffold_7024	52729	52867	EIF3H	1	+	52729	52867	255,0,0	1	138	0
scaffold_4315	5648	13354	EIF3I	1	+	5648	13354	255,0,0	10	81,93,72,90,111,129,150,63,87,93	0,228,1027,1412,1624,4479,4690,5791,6148,7613
scaffold_11288	681	24775	EIF3J	1	+	681	24775	255,0,0	5	111,114,162,72,129	0,19872,21952,23558,23965
scaffold_12103	15191	23506	EIF3K	1	+	15191	23506	255,0,0	6	135,72,66,78,123,60	0,1543,1717,4038,5222,8255
scaffold_22341	14522	27702	EIF3L	1	+	14522	27702	255,0,0	7	81,498,171,138,174,69,69	0,3168,4379,7146,9719,12659,13111
scaffold_16050	12096	28583	EIF3M	1	+	12096	28583	255,0,0	10	54,45,96,81,102,63,93,123,141,42	0,1785,1832,6268,6867,7921,11808,12053,12975,16445
scaffold_1571	40980	41079	EIF4A1	1	+	40980	41079	255,0,0	1	99	0
scaffold_1571	41616	41736	EIF4A1	1	+	41616	41736	255,0,0	1	120	0
scaffold_1571	42479	47216	EIF4A1	1	+	42479	47216	255,0,0	10	51,132,138,171,108,144,138,90,75,147	0,261,825,1877,2382,3004,3239,4035,4401,4590
scaffold_31268	5259	9781	EIF4A2	1	+	5259	9781	255,0,0	11	51,132,141,42,108,144,138,90,81,66,81	0,140,548,1351,1519,1874,2317,2694,3019,4374,4441
scaffold_5111	30269	43503	EIF4A3	1	+	30269	43503	255,0,0	9	129,114,144,81,132,39,69,75,168	0,3435,4944,6486,6786,7542,8000,8679,13066
scaffold_16084	27603	35856	EIF4B	1	+	27603	35856	255,0,0	8	78,75,105,213,114,228,174,135	0,639,1004,2156,3484,5080,7849,8118
scaffold_36665	1222	3480	EIF4B	1	+	1222	3480	255,0,0	2	117,210	0,2048
scaffold_7316	11049	29798	EIF4E	1	+	11049	29798	255,0,0	5	111,141,114,99,108	0,4638,5663,12204,18641
scaffold_31858	20953	21730	EIF4E1B	1	+	20953	21730	255,0,0	3	81,141,114	0,401,663
scaffold_2990	55526	67935	EIF4E2	1	+	55526	67935	255,0,0	5	117,138,135,159,69	0,1109,10281,10509,12340
scaffold_11495	34396	48578	EIF4E3	1	+	34396	48578	255,0,0	3	81,96,60	0,11909,14122
scaffold_19356	5672	10599	EIF4E3	1	+	5672	10599	255,0,0	2	66,156	0,4771
scaffold_69969	12006	12159	EIF4EBP1	1	+	12006	12159	255,0,0	1	153	0
scaffold_39211	14826	15018	EIF4EBP1	1	+	14826	15018	255,0,0	1	192	0
scaffold_64347	11102	11291	EIF4EBP2	1	+	11102	11291	255,0,0	1	189	0
scaffold_2642	62936	64242	EIF4EBP3	1	+	62936	64242	255,0,0	3	102,108,21	0,1135,1285
scaffold_3589	12489	56746	EIF4ENIF1	1	+	12489	56746	255,0,0	14	240,165,345,132,81,129,72,231,177,135,177,117,36,72	0,1261,1674,3588,8207,9281,9864,12841,14986,15376,26330,32709,32828,44185
scaffold_1209	45637	61555	EIF4G1	1	+	45637	61555	255,0,0	28	183,99,54,69,180,273,90,183,135,147,174,201,147,237,102,162,99,102,102,231,123,174,114,84,99,81,135,165	0,412,1488,2604,2931,3393,3971,4332,4594,4846,5182,5522,6461,6905,7254,7450,7808,8421,8843,9151,9512,9733,10037,10497,12412,12959,13263,15753
scaffold_16154	6891	16091	EIF4G2	1	+	6891	16091	255,0,0	21	63,123,213,204,261,213,105,114,162,144,102,78,111,153,66,66,66,102,144,66,39	0,967,1174,1526,2037,2384,2706,3948,4391,4652,5169,5365,5623,5951,6414,6568,6635,7271,7906,8798,9161
scaffold_3674	5756	61225	EIF4G3	1	+	5756	61225	255,0,0	7	105,186,114,99,120,111,837	0,22473,23244,30599,32947,49961,54632
scaffold_66503	1334	8255	EIF4H	1	+	1334	8255	255,0,0	5	138,63,96,66,186	0,4299,4703,4883,6735
scaffold_41567	9556	15182	EIF5	1	+	9556	15182	255,0,0	9	72,72,171,111,159,162,165,135,66	0,1409,1905,2346,3342,4258,4669,5077,5560
scaffold_4819	15838	17974	EIF5A	1	+	15838	17974	255,0,0	4	165,105,147,63	0,1528,1844,2073
scaffold_29966	9112	19136	EIF5A2	1	+	9112	19136	255,0,0	4	60,129,105,81	0,560,9034,9943
scaffold_21893	9508	37825	EIF5B	1	+	9508	37825	255,0,0	12	105,162,138,165,78,135,162,183,132,144,66,246	0,451,4688,6377,6631,6789,10998,11315,11802,14155,14867,28071
scaffold_12646	43900	47562	EIF6	1	+	43900	47562	255,0,0	4	180,135,140,123	0,374,3314,3539
scaffold_23991	10018	17334	EIPR1	1	+	10018	17334	255,0,0	4	171,168,171,153	0,2121,4244,7163
scaffold_85000	4049	4151	EIPR1	1	+	4049	4151	255,0,0	1	102	0
scaffold_11915	28098	28227	EIPR1	1	+	28098	28227	255,0,0	1	129	0
scaffold_21345	28217	28706	ELAC1	1	+	28217	28706	255,0,0	1	489	0
scaffold_25622	14396	26557	ELAC2	1	+	14396	26557	255,0,0	10	153,42,123,99,141,66,123,102,105,72	0,751,1042,1972,2768,8111,8300,9391,11341,12089
scaffold_20063	19895	21678	ELANE	1	+	19895	21678	255,0,0	3	180,234,150	0,333,1633
scaffold_441	134992	142660	ELAVL1	1	+	134992	142660	255,0,0	3	324,225,153	0,3239,7515
scaffold_14388	8641	25506	ELAVL2	1	+	8641	25506	255,0,0	3	330,228,153	0,13495,16712
scaffold_3739	38160	46519	ELAVL3	1	+	38160	46519	255,0,0	3	216,111,351	0,638,8008
scaffold_218	18511	115009	ELAVL4	1	+	18511	115009	255,0,0	7	369,39,225,153,108,237,114	0,3296,4987,6804,23946,52373,96384
scaffold_34684	5952	12397	ELF1	1	+	5952	12397	255,0,0	4	87,447,300,303	0,2937,5839,6142
scaffold_18588	35833	36013	ELF1	1	+	35833	36013	255,0,0	1	180	0
scaffold_4656	26511	41202	ELF2	1	+	26511	41202	255,0,0	4	114,174,195,306	0,3143,12604,14385
scaffold_86183	2798	2966	ELF2	1	+	2798	2966	255,0,0	1	168	0
scaffold_19453	3288	7173	ELF3	1	+	3288	7173	255,0,0	5	45,114,66,222,162	0,50,2636,3152,3723
scaffold_148	60827	71686	ELF4	1	+	60827	71686	255,0,0	7	329,378,192,81,135,168,63	0,1960,2958,3241,4706,6303,10796
scaffold_4625	24180	49411	ELF5	1	+	24180	49411	255,0,0	4	129,237,69,195	0,11319,23299,25036
scaffold_20181	6207	8649	ELFN1	1	+	6207	8649	255,0,0	3	492,429,1476	0,528,966
scaffold_20184	2078	6414	ELK1	1	+	2078	6414	255,0,0	5	99,99,183,120,210	0,183,862,1165,4126
scaffold_386	39456	83401	ELK3	1	+	39456	83401	255,0,0	4	207,307,123,99	0,25006,40340,43846
scaffold_9339	32151	34823	ELK4	1	+	32151	34823	255,0,0	3	105,294,522	0,1796,2150
scaffold_17477	13484	28266	ELL	1	+	13484	28266	255,0,0	8	48,120,165,105,150,171,45,102	0,2613,3005,4312,4435,13998,14360,14680
scaffold_869	10057	84089	ELL2	1	+	10057	84089	255,0,0	9	147,120,261,123,87,573,135,42,114	0,46370,59326,62810,63079,65077,71426,73785,73918
scaffold_9346	36524	39591	ELL3	1	+	36524	39591	255,0,0	4	105,171,105,114	0,723,2240,2953
scaffold_3747	22931	53332	ELMO2	1	+	22931	53332	255,0,0	19	198,78,81,108,111,165,123,108,105,138,120,51,57,153,99,180,51,72,78	0,1505,3092,3946,4256,4479,5820,6386,6581,8074,9500,13484,17048,19322,20637,22524,27977,29443,30323
scaffold_318	44714	49293	ELMO3	1	+	44714	49293	255,0,0	18	210,87,105,111,165,135,111,102,135,120,51,78,153,168,51,72,45,117	0,293,658,851,1054,1301,1543,1747,1942,2160,2371,2548,2698,3111,3458,4082,4250,4462
scaffold_12077	19283	38108	ELMOD1	1	+	19283	38108	255,0,0	4	168,135,69,69	0,5056,9426,18756
scaffold_40381	8475	16067	ELMOD2	1	+	8475	16067	255,0,0	3	141,135,75	0,6689,7517
scaffold_46694	2840	13534	ELMOD2	1	+	2840	13534	255,0,0	2	132,147	0,10547
scaffold_10789	9901	30183	ELMOD3	1	+	9901	30183	255,0,0	4	186,132,120,81	0,15580,18272,20201
scaffold_12583	30235	40853	ELMSAN1	1	+	30235	40853	255,0,0	9	120,84,213,150,90,75,105,282,36	0,460,2220,3641,6535,7279,7817,10299,10582
scaffold_7874	22162	41021	ELN	1	+	22162	41021	255,0,0	9	63,105,63,84,45,87,63,75,45	0,2343,4287,5243,5620,6113,15870,17028,18814
scaffold_7874	47954	48032	ELN	1	+	47954	48032	255,0,0	1	78	0
scaffold_3879	48111	64924	ELOA	1	+	48111	64924	255,0,0	13	57,132,105,180,75,123,105,252,444,453,105,57,153	0,978,1613,2027,3036,3238,4136,4783,5044,5491,7053,12176,16660
scaffold_48905	10003	10243	ELOC	1	+	10003	10243	255,0,0	1	240	0
scaffold_19746	21090	21492	ELOF1	1	+	21090	21492	255,0,0	2	138,72	0,330
scaffold_15067	11470	11735	ELOF1	1	+	11470	11735	255,0,0	2	63,198	0,67
scaffold_21252	12941	14362	ELOVL1	1	+	12941	14362	255,0,0	6	192,81,57,105,132,207	0,350,559,707,899,1214
scaffold_92826	4569	5522	ELOVL2	1	+	4569	5522	255,0,0	2	135,123	0,830
scaffold_7945	5230	6845	ELOVL3	1	+	5230	6845	255,0,0	3	126,306,75	0,1183,1540
scaffold_2459	88423	97417	ELOVL4	1	+	88423	97417	255,0,0	3	129,171,189	0,2653,8805
scaffold_14700	1515	23403	ELOVL4	1	+	1515	23403	255,0,0	3	81,156,99	0,1824,21789
scaffold_47237	5678	14353	ELOVL5	1	+	5678	14353	255,0,0	5	144,132,123,171,75	0,1711,4290,5855,8600
scaffold_16138	10529	20320	ELOVL6	1	+	10529	20320	255,0,0	2	423,153	0,9638
scaffold_28781	23295	23358	ELOVL6	1	+	23295	23358	255,0,0	1	63	0
scaffold_14924	5280	34026	ELOVL7	1	+	5280	34026	255,0,0	6	201,63,108,63,195,63	0,5032,12322,14593,18766,28683
scaffold_702	7409	51901	ELP1	1	+	7409	51901	255,0,0	16	210,96,150,84,102,54,111,87,231,126,66,84,84,87,147,150	0,1780,5279,5728,10644,10837,14251,18975,24093,28761,30419,35385,39947,40718,42608,44342
scaffold_4848	9179	54536	ELP2	1	+	9179	54536	255,0,0	17	156,111,126,177,72,72,150,132,102,90,144,66,78,159,69,78,135	0,4704,6316,8025,12131,13659,19391,22742,23097,24813,26096,26679,29390,30066,37736,41952,45222
scaffold_27911	9929	18793	ELP3	1	+	9929	18793	255,0,0	3	195,129,156	0,3795,8708
scaffold_12493	25034	36972	ELP3	1	+	25034	36972	255,0,0	4	84,231,66,90	0,893,2888,11848
scaffold_57369	1145	14186	ELP3	1	+	1145	14186	255,0,0	4	159,66,72,138	0,2225,7402,12903
scaffold_6814	21686	53641	ELP4	1	+	21686	53641	255,0,0	2	126,153	0,31802
scaffold_23285	10521	12891	ELP4	1	+	10521	12891	255,0,0	2	123,111	0,2259
scaffold_52204	8580	13583	ELP4	1	+	8580	13583	255,0,0	2	111,138	0,4865
scaffold_2742	60307	64744	ELP5	1	+	60307	64744	255,0,0	4	60,78,225,108	0,156,1765,4329
scaffold_75202	4026	10118	ELP6	1	+	4026	10118	255,0,0	4	72,120,204,147	0,1238,3537,5945
scaffold_22669	5914	25950	EMB	1	+	5914	25950	255,0,0	2	189,231	0,19805
scaffold_6972	15430	44952	EMC1	1	+	15430	44952	255,0,0	21	96,129,63,93,129,147,162,78,123,96,123,201,150,162,120,138,141,210,81,132,177	0,3740,7984,8282,10186,12172,12628,13251,14501,15335,15667,17422,17790,18577,19089,21313,25275,26034,27838,29052,29345
scaffold_1000	6219	11823	EMC10	1	+	6219	11823	255,0,0	6	108,93,183,105,96,96	0,1726,1939,2468,2764,5508
scaffold_5352	5090	30202	EMC2	1	+	5090	30202	255,0,0	6	87,57,81,111,105,84	0,249,5749,6744,9084,25028
scaffold_41342	5144	5957	EMC2	1	+	5144	5957	255,0,0	3	207,258,159	0,226,654
scaffold_99694	866	5796	EMC3	1	+	866	5796	255,0,0	2	78,120	0,4810
scaffold_124213	4659	5153	EMC3	1	+	4659	5153	255,0,0	2	60,93	0,401
scaffold_7505	38260	45611	EMC4	1	+	38260	45611	255,0,0	4	162,155,126,84	0,461,6821,7267
scaffold_1516	84490	88979	EMC7	1	+	84490	88979	255,0,0	2	201,96	0,4393
scaffold_8486	8555	11265	EMC7	1	+	8555	11265	255,0,0	2	81,150	0,2560
scaffold_1726	9262	27317	EMC8	1	+	9262	27317	255,0,0	2	231,75	0,17980
scaffold_221	67936	69957	EMC9	1	+	67936	69957	255,0,0	5	174,96,108,66,195	0,329,508,1619,1826
scaffold_4001	62568	72274	EMCN	1	+	62568	72274	255,0,0	2	63,93	0,9613
scaffold_6889	985	1171	EMD	1	+	985	1171	255,0,0	1	186	0
scaffold_73481	2961	3293	EMD	1	+	2961	3293	255,0,0	2	90,54	0,278
scaffold_3131	69999	76120	EME1	1	+	69999	76120	255,0,0	6	165,111,123,117,90,177	0,847,3953,4645,5637,5944
scaffold_7994	20046	22078	EME2	1	+	20046	22078	255,0,0	3	153,123,132	0,262,1900
scaffold_1241	32245	37745	EMG1	1	+	32245	37745	255,0,0	5	111,150,60,144,171	0,518,744,1164,5329
scaffold_19084	10283	32209	EMID1	1	+	10283	32209	255,0,0	6	102,111,105,90,48,63	0,6612,7132,21092,21325,21863
scaffold_1104	25059	32411	EMILIN1	1	+	25059	32411	255,0,0	9	168,75,216,210,609,738,120,129,330	0,1056,1586,3153,3435,4284,5407,6491,7022
scaffold_5681	6889	42017	EMILIN2	1	+	6889	42017	255,0,0	9	174,156,132,627,93,615,147,36,99	0,5317,5569,5705,6377,6554,31117,32989,35029
scaffold_10105	37494	41041	EMILIN3	1	+	37494	41041	255,0,0	3	1773,222,123	0,2037,3424
scaffold_12082	19592	44763	EML1	1	+	19592	44763	255,0,0	8	144,147,111,96,135,156,66,90	0,5153,8670,9448,13926,16816,22307,25081
scaffold_980	69634	106162	EML2	1	+	69634	106162	255,0,0	18	219,123,111,135,66,114,93,138,99,156,123,138,66,87,102,87,135,123	0,311,616,3136,10417,10625,12292,14220,14788,19156,19463,22140,29491,30374,30684,31333,33698,36405
scaffold_16656	19079	26849	EML3	1	+	19079	26849	255,0,0	21	165,84,165,111,75,168,69,105,96,156,141,153,123,135,66,90,96,87,96,132,193	0,255,351,609,1866,2160,2512,2680,3035,3506,3822,4415,4650,4859,5542,6029,6189,6398,6991,7362,7577
scaffold_271	5982	82550	EML4	1	+	5982	82550	255,0,0	10	174,132,150,69,123,135,66,87,99,144	0,20578,21932,25130,46732,46936,47740,56793,58222,76424
scaffold_9743	22157	33993	EML5	1	+	22157	33993	255,0,0	8	105,102,165,171,189,114,210,174	0,1472,1888,3574,3915,5128,9302,11662
scaffold_21774	5451	27353	EML5	1	+	5451	27353	255,0,0	10	105,93,105,186,120,108,168,213,258,138	0,1262,3275,5981,7543,8137,8887,13793,15091,21764
scaffold_37953	778	19001	EML5	1	+	778	19001	255,0,0	7	102,129,129,201,93,132,153	0,2147,11674,12580,15720,17258,18070
scaffold_6969	8830	29276	EML6	1	+	8830	29276	255,0,0	11	81,129,99,75,210,159,171,162,105,156,99	0,2501,3277,4610,5934,7025,12608,13070,18979,19873,20347
scaffold_29714	1211	17721	EML6	1	+	1211	17721	255,0,0	7	258,210,159,108,120,186,105	0,3649,6927,8030,11193,13650,16405
scaffold_196	40138	177523	EML6	1	+	40138	177523	255,0,0	7	66,129,162,72,186,138,141	0,67,112274,116084,125480,127124,137244
scaffold_28428	5084	24433	EML6	1	+	5084	24433	255,0,0	5	93,105,96,153,135	0,7517,15904,18887,19214
scaffold_409	101769	106485	EMP1	1	+	101769	106485	255,0,0	3	87,162,81	0,1343,4635
scaffold_1285	9440	16386	EMP2	1	+	9440	16386	255,0,0	2	78,150	0,6796
scaffold_55892	13423	13567	EMP3	1	+	13423	13567	255,0,0	1	144	0
scaffold_3057	14451	73298	EMSY	1	+	14451	73298	255,0,0	15	195,501,561,153,42,156,165,198,120,138,108,30,207,27,276	0,4133,5773,8338,10094,10968,12917,20022,26157,28395,37856,37980,42651,42880,58571
scaffold_7745	42155	54142	EMX1	1	+	42155	54142	255,0,0	3	168,188,180	0,5985,11807
scaffold_192	150341	154454	EMX2	1	+	150341	154454	255,0,0	4	159,246,183,168	0,165,1885,3945
scaffold_5256	47124	47439	EN1	1	+	47124	47439	255,0,0	1	315	0
scaffold_493	96942	146870	ENAH	1	+	96942	146870	255,0,0	5	51,93,84,186,570	0,55,34044,47942,49358
scaffold_14302	2865	15319	ENAH	1	+	2865	15319	255,0,0	4	147,69,84,60	0,3305,9303,12394
scaffold_5980	15242	25779	ENAM	1	+	15242	25779	255,0,0	7	111,201,864,306,801,93,234	0,7935,8178,9054,9363,10191,10303
scaffold_154	22174	24146	ENC1	1	+	22174	24146	255,0,0	2	1548,69	0,1903
scaffold_3585	16849	57113	ENDOD1	1	+	16849	57113	255,0,0	2	1200,297	0,39967
scaffold_48289	5143	8564	ENDOG	1	+	5143	8564	255,0,0	4	282,108,324,168	0,1463,2923,3253
scaffold_2102	47329	65073	ENDOU	1	+	47329	65073	255,0,0	7	60,114,165,195,117,144,111	0,6444,11156,11864,15225,16759,17633
scaffold_20370	56	4038	ENDOV	1	+	56	4038	255,0,0	2	129,140	0,3842
scaffold_158520	3903	4077	ENDOV	1	+	3903	4077	255,0,0	1	174	0
scaffold_4026	56771	74598	ENG	1	+	56771	74598	255,0,0	2	159,141	0,17686
scaffold_45254	2759	2876	ENG	1	+	2759	2876	255,0,0	1	117	0
scaffold_6182	3652	11546	ENGASE	1	+	3652	11546	255,0,0	12	207,150,156,147,168,102,105,192,156,117,69,207	0,853,1721,2262,2679,5166,5651,5937,6360,7230,7591,7687
scaffold_144	107445	107673	ENHO	1	+	107445	107673	255,0,0	1	228	0
scaffold_2122	12352	15591	ENKD1	1	+	12352	15591	255,0,0	6	81,201,177,147,138,153	0,168,1098,2599,2850,3086
scaffold_139251	602	5485	ENKUR	1	+	602	5485	255,0,0	2	147,90	0,4793
scaffold_58628	7537	7696	ENKUR	1	+	7537	7696	255,0,0	1	159	0
scaffold_2693	54328	66624	ENO1	1	+	54328	66624	255,0,0	10	66,60,204,195,222,132,69,60,96,84	0,1114,2760,3833,5097,5781,6235,8011,9462,12212
scaffold_1241	87589	92812	ENO2	1	+	87589	92812	255,0,0	10	69,60,105,204,198,222,132,69,60,96	0,331,571,923,1871,3482,3949,4584,4946,5127
scaffold_8941	33065	36319	ENO3	1	+	33065	36319	255,0,0	7	69,57,108,207,195,222,132	0,149,355,884,1288,1586,3122
scaffold_189	40454	64786	ENO4	1	+	40454	64786	255,0,0	8	192,171,135,171,120,198,66,120	0,6012,6282,16359,18394,21181,23667,24212
scaffold_1346	5253	23490	ENOPH1	1	+	5253	23490	255,0,0	5	102,204,132,120,138	0,1265,6044,7553,18099
scaffold_9275	24735	48071	ENOSF1	1	+	24735	48071	255,0,0	9	99,84,96,129,135,90,81,87,108	0,1118,4402,4876,8904,9494,12737,16674,23228
scaffold_557	26582	104907	ENOX1	1	+	26582	104907	255,0,0	7	174,198,240,213,108,114,189	0,1527,5546,16225,41912,46439,78136
scaffold_72987	4516	9459	ENOX2	1	+	4516	9459	255,0,0	3	105,216,234	0,1818,4709
scaffold_25606	19851	26217	ENOX2	1	+	19851	26217	255,0,0	3	78,87,108	0,3830,6258
scaffold_176498	540	723	ENOX2	1	+	540	723	255,0,0	1	183	0
scaffold_3270	71892	88397	ENPEP	1	+	71892	88397	255,0,0	4	144,450,138,132	0,189,13883,16373
scaffold_26904	3110	19616	ENPEP	1	+	3110	19616	255,0,0	3	156,135,153	0,4861,16353
scaffold_5626	18496	53849	ENPP1	1	+	18496	53849	255,0,0	12	168,150,129,129,123,117,78,66,111,120,84,84	0,5595,7344,9841,19921,23407,28395,28895,30473,31645,32864,35269
scaffold_5303	5754	51457	ENPP2	1	+	5754	51457	255,0,0	10	162,132,66,138,174,87,90,126,108,63	0,2359,5971,6887,21998,23227,23476,34103,37579,45640
scaffold_6222	10502	24434	ENPP2	1	+	10502	24434	255,0,0	3	129,153,99	0,1754,13833
scaffold_1063	1440	15310	ENPP3	1	+	1440	15310	255,0,0	5	102,102,120,78,96	0,6277,7304,8909,13774
scaffold_34407	9630	19251	ENPP3	1	+	9630	19251	255,0,0	3	180,87,129	0,2204,9492
scaffold_54561	2982	11285	ENPP3	1	+	2982	11285	255,0,0	3	141,75,126	0,2172,8177
scaffold_1075	76120	80980	ENPP4	1	+	76120	80980	255,0,0	5	228,111,444,153,357	0,262,378,1465,4503
scaffold_1075	100281	109184	ENPP5	1	+	100281	109184	255,0,0	4	180,207,177,600	0,213,2104,8303
scaffold_74442	5495	6496	ENPP6	1	+	5495	6496	255,0,0	2	138,183	0,818
scaffold_27242	21576	22960	ENPP6	1	+	21576	22960	255,0,0	2	138,183	0,1201
scaffold_87991	2985	3225	ENPP6	1	+	2985	3225	255,0,0	1	240	0
scaffold_60186	6876	7059	ENPP6	1	+	6876	7059	255,0,0	1	183	0
scaffold_188365	1270	1495	ENPP6	1	+	1270	1495	255,0,0	1	225	0
scaffold_111748	721	946	ENPP6	1	+	721	946	255,0,0	1	225	0
scaffold_58864	10781	11024	ENPP6	1	+	10781	11024	255,0,0	1	243	0
scaffold_59439	3505	3748	ENPP6	1	+	3505	3748	255,0,0	1	243	0
scaffold_73010	157	373	ENPP6	1	+	157	373	255,0,0	1	216	0
scaffold_146624	797	2938	ENPP7	1	+	797	2938	255,0,0	2	156,255	0,1886
scaffold_17779	22059	25113	ENSA	1	+	22059	25113	255,0,0	3	168,135,54	0,1171,3000
scaffold_56386	6876	7110	ENTHD1	1	+	6876	7110	255,0,0	1	234	0
scaffold_82302	1145	1478	ENTHD1	1	+	1145	1478	255,0,0	1	333	0
scaffold_7892	17017	45844	ENTPD1	1	+	17017	45844	255,0,0	6	120,21,105,96,192,180	0,3320,3368,6420,7446,28647
scaffold_8112	10628	14682	ENTPD2	1	+	10628	14682	255,0,0	7	117,114,153,159,225,255,114	0,1906,2428,2746,2986,3606,3940
scaffold_13583	9847	39054	ENTPD3	1	+	9847	39054	255,0,0	7	120,168,234,252,108,141,174	0,14559,15718,23279,23676,25243,29033
scaffold_17393	10423	31786	ENTPD4	1	+	10423	31786	255,0,0	10	189,207,150,105,60,153,168,327,87,63	0,725,3244,4062,12935,13278,15092,18088,20356,21300
scaffold_5546	49917	64806	ENTPD5	1	+	49917	64806	255,0,0	8	84,117,141,102,63,78,90,33	0,6462,10868,11736,13219,13770,14468,14856
scaffold_53232	2608	11549	ENTPD6	1	+	2608	11549	255,0,0	5	111,99,144,111,96	0,3327,4933,8383,8845
scaffold_90513	7442	7700	ENTPD6	1	+	7442	7700	255,0,0	1	258	0
scaffold_13701	9576	38774	ENTPD7	1	+	9576	38774	255,0,0	7	183,207,150,105,57,135,168	0,16461,16917,21337,23377,25017,29030
scaffold_90154	473	794	ENTPD8	1	+	473	794	255,0,0	2	132,102	0,219
scaffold_9090	29144	38967	ENY2	1	+	29144	38967	255,0,0	4	78,81,75,75	0,5310,6701,9748
scaffold_11799	4958	34916	EOGT	1	+	4958	34916	255,0,0	10	105,105,93,72,87,69,60,123,60,144	0,7356,17529,17976,18194,18778,24117,27686,28754,29814
scaffold_5447	56493	66781	EOGT	1	+	56493	66781	255,0,0	4	210,102,90,108	0,1881,6561,10180
scaffold_19714	15422	20323	EOMES	1	+	15422	20323	255,0,0	7	207,213,156,120,162,63,678	0,210,1616,2456,3062,3311,4223
scaffold_2661	6256	67573	EP300	1	+	6256	67573	255,0,0	33	579,60,408,282,162,165,165,117,147,147,66,78,45,90,240,180,240,102,57,135,111,75,60,117,138,90,246,114,261,96,276,258,96	0,1862,1923,2554,4595,5801,6852,8080,8790,9043,9834,11398,12076,16536,17053,21486,22907,23165,23302,23985,25727,26253,33118,33722,34978,35666,45420,47539,48452,49911,60679,60961,61221
scaffold_5733	21125	61891	EP400	1	+	21125	61891	255,0,0	30	273,75,147,129,192,177,111,165,114,81,54,138,183,234,153,84,42,42,39,195,171,201,108,162,177,186,114,195,138,177	0,1045,3053,3780,4225,6630,8363,8578,9817,11126,12897,13149,13886,14158,14744,15880,16167,16281,16597,19239,21002,21254,28082,28913,31169,34361,36135,36345,38180,40589
scaffold_129431	58	2488	EP400	1	+	58	2488	255,0,0	2	156,294	0,2136
scaffold_4963	15931	65417	EPAS1	1	+	15931	65417	255,0,0	9	192,150,87,120,207,105,423,126,150	0,10234,10814,13356,13636,39932,42152,44386,49336
scaffold_20969	13120	14993	EPB41	1	+	13120	14993	255,0,0	4	246,237,108,195	0,368,1492,1678
scaffold_3900	14410	57269	EPB41	1	+	14410	57269	255,0,0	6	87,81,105,126,177,63	0,5358,6626,15174,36808,42796
scaffold_900	11096	61806	EPB41L1	1	+	11096	61806	255,0,0	19	174,168,105,45,72,219,90,153,96,177,111,183,102,294,105,84,87,78,120	0,1142,4357,5098,8939,12161,15220,16104,17588,18553,21534,25574,37545,37648,39580,42220,46496,50172,50590
scaffold_9779	4054	49425	EPB41L2	1	+	4054	49425	255,0,0	10	81,123,102,144,63,99,177,93,153,90	0,3636,5592,14176,15749,26168,30664,39719,40372,45281
scaffold_3260	21164	55981	EPB41L2	1	+	21164	55981	255,0,0	3	105,192,411	0,32088,34406
scaffold_48576	3338	8392	EPB41L3	1	+	3338	8392	255,0,0	6	108,81,102,123,117,141	0,368,882,3001,3757,4913
scaffold_11911	308	20941	EPB41L3	1	+	308	20941	255,0,0	4	90,219,72,105	0,472,7245,20528
scaffold_7149	10420	49936	EPB41L4A	1	+	10420	49936	255,0,0	5	90,78,87,84,105	0,1990,35677,38180,39411
scaffold_18218	655	22898	EPB41L4A	1	+	655	22898	255,0,0	4	51,84,120,90	0,4963,15705,22153
scaffold_2023	1094	73707	EPB41L4B	1	+	1094	73707	255,0,0	9	111,90,90,120,51,48,75,105,192	0,2898,3145,4380,9800,12440,14455,28409,72421
scaffold_4100	11223	69981	EPB41L4B	1	+	11223	69981	255,0,0	6	117,78,99,126,111,66	0,7931,16823,22463,29489,58692
scaffold_33136	6254	20419	EPB42	1	+	6254	20419	255,0,0	8	123,195,96,147,102,141,126,120	0,5587,8391,8489,9947,10324,11093,14045
scaffold_1830	9778	49078	EPC1	1	+	9778	49078	255,0,0	10	366,141,42,120,354,51,99,147,207,159	0,472,1524,1646,9709,14437,14490,15413,15769,39141
scaffold_7542	6029	39398	EPC2	1	+	6029	39398	255,0,0	12	147,135,30,135,69,147,138,162,138,156,336,72	0,1002,3466,3528,9041,10534,10798,10966,29064,30673,32032,33297
scaffold_40293	326	491	EPC2	1	+	326	491	255,0,0	1	165	0
scaffold_39669	11301	20152	EPCAM	1	+	11301	20152	255,0,0	3	63,237,204	0,376,8647
scaffold_25871	18625	19722	EPDR1	1	+	18625	19722	255,0,0	2	189,210	0,887
scaffold_1872	3254	62582	EPG5	1	+	3254	62582	255,0,0	22	123,108,45,219,126,144,174,129,156,195,216,126,198,75,174,180,210,144,243,204,219,180	0,1029,1145,2306,3656,7979,11402,12795,23123,26319,27627,30658,31497,32246,40192,42361,46519,47451,51981,53614,54325,59148
scaffold_34728	867	4368	EPGN	1	+	867	4368	255,0,0	3	81,123,171	0,1592,3330
scaffold_21676	6862	21539	EPHA1	1	+	6862	21539	255,0,0	11	69,279,279,114,345,153,96,132,150,189,162	0,6378,7479,7764,8493,9185,9634,10904,12295,12675,14515
scaffold_1764	18906	50097	EPHA10	1	+	18906	50097	255,0,0	14	66,678,159,348,105,63,75,186,63,204,150,189,162,111	0,1176,8215,9390,21513,26219,26418,27649,28339,28645,29164,29575,30718,31080
scaffold_1846	48452	71106	EPHA2	1	+	48452	71106	255,0,0	13	69,159,330,117,153,138,147,60,192,150,192,156,102	0,10219,10499,11983,12550,14390,14672,15091,15249,15708,16892,17673,22552
scaffold_43	118484	205200	EPHA4	1	+	118484	205200	255,0,0	14	111,159,192,150,210,60,189,114,60,111,159,126,336,159	0,447,7601,11233,13998,14658,19233,19949,21344,32221,33143,34323,66005,86557
scaffold_1046	25038	110466	EPHA5	1	+	25038	110466	255,0,0	10	159,192,150,210,60,189,87,69,162,162	0,4893,17493,19321,21428,36248,43121,52193,82772,85266
scaffold_48626	6247	6910	EPHA6	1	+	6247	6910	255,0,0	1	663	0
scaffold_25356	7042	7411	EPHA6	1	+	7042	7411	255,0,0	2	138,228	0,141
scaffold_8554	14978	27292	EPHA6	1	+	14978	27292	255,0,0	3	111,72,108	0,4547,12206
scaffold_67003	9803	9968	EPHA6	1	+	9803	9968	255,0,0	1	165	0
scaffold_3769	39112	65687	EPHA7	1	+	39112	65687	255,0,0	10	111,153,210,63,186,123,60,108,63,105	0,11426,12278,14426,15060,16225,20813,21593,26375,26470
scaffold_676	90079	117638	EPHA8	1	+	90079	117638	255,0,0	16	111,177,189,150,210,63,186,69,90,81,126,333,159,72,75,192	0,273,767,1040,2228,3172,3500,4920,6305,10169,10317,15518,17941,27214,27288,27367
scaffold_10413	33520	34201	EPHB1	1	+	33520	34201	255,0,0	1	681	0
scaffold_11877	10688	36322	EPHB2	1	+	10688	36322	255,0,0	9	102,156,153,216,234,120,69,108,141	0,655,4712,5759,7121,7935,20066,21010,25493
scaffold_1435	47381	51467	EPHB2	1	+	47381	51467	255,0,0	2	702,66	0,4020
scaffold_6283	20485	30312	EPHB3	1	+	20485	30312	255,0,0	10	66,672,150,132,210,126,159,111,114,252	0,1900,4854,5739,5883,6214,6458,6702,9187,9575
scaffold_2188	11845	23921	EPHB4	1	+	11845	23921	255,0,0	14	396,156,330,126,102,102,66,114,249,216,150,195,156,126	0,1838,2247,2940,3467,5526,5837,6000,6199,8938,9481,10006,10378,11950
scaffold_16448	10148	17764	EPHB6	1	+	10148	17764	255,0,0	15	105,159,180,153,171,150,165,126,201,123,387,60,177,75,66	0,175,442,832,1353,2057,4045,4341,5047,5272,6514,6939,7012,7192,7550
scaffold_7104	26002	45480	EPHX1	1	+	26002	45480	255,0,0	7	180,126,108,129,231,180,180	0,746,5100,6810,9092,16769,19298
scaffold_31565	2360	18498	EPHX2	1	+	2360	18498	255,0,0	3	114,84,75	0,2903,16063
scaffold_148132	298	5716	EPHX2	1	+	298	5716	255,0,0	2	195,162	0,5256
scaffold_16290	18468	22547	EPHX2	1	+	18468	22547	255,0,0	2	81,108	0,3971
scaffold_196614	1282	1733	EPHX3	1	+	1282	1733	255,0,0	2	222,138	0,313
scaffold_41746	3035	18846	EPHX4	1	+	3035	18846	255,0,0	4	108,129,156,87	0,4786,7612,15724
scaffold_120809	3504	3681	EPM2A	1	+	3504	3681	255,0,0	1	177	0
scaffold_16542	28940	29048	EPM2A	1	+	28940	29048	255,0,0	1	108	0
scaffold_11366	11461	13279	EPM2AIP1	1	+	11461	13279	255,0,0	3	615,825,258	0,717,1560
scaffold_13678	2237	21849	EPN1	1	+	2237	21849	255,0,0	10	207,258,87,117,126,141,84,78,249,228	0,386,5214,5464,6272,6422,8312,8979,10465,19384
scaffold_4239	9990	63698	EPN2	1	+	9990	63698	255,0,0	7	135,90,219,93,177,114,594	0,156,2104,4063,23424,27544,53114
scaffold_127	16350	22347	EPN3	1	+	16350	22347	255,0,0	8	561,117,87,90,273,231,102,141	0,1485,2231,4030,4572,5266,5751,5856
scaffold_2188	80444	80923	EPO	1	+	80444	80923	255,0,0	2	144,177	0,302
scaffold_3975	88076	88454	EPOP	1	+	88076	88454	255,0,0	1	378	0
scaffold_40491	14088	18451	EPOR	1	+	14088	18451	255,0,0	5	129,153,87,132,471	0,1278,3583,3754,3892
scaffold_243560	499	628	EPPIN	1	+	499	628	255,0,0	1	129	0
scaffold_44991	569	11207	EPPK1	1	+	569	11207	255,0,0	13	966,216,1209,216,828,309,591,1116,207,600,2172,102,99	0,1107,1365,2715,2973,3850,4198,5002,6868,7102,7774,10049,10539
scaffold_3962	63	27300	EPRS	1	+	63	27300	255,0,0	13	207,135,111,63,81,234,192,126,96,132,156,99,90	0,1716,3987,9535,10026,11313,17338,18270,20589,22153,24073,25101,27147
scaffold_42171	238	21992	EPS15	1	+	238	21992	255,0,0	6	198,156,93,66,69,57	0,5956,13134,17551,17620,21697
scaffold_24061	8479	15932	EPS15	1	+	8479	15932	255,0,0	4	90,138,153,87	0,994,2848,7366
scaffold_93832	389	9221	EPS15	1	+	389	9221	255,0,0	3	81,144,144	0,3750,8688
scaffold_69382	4934	10373	EPS15	1	+	4934	10373	255,0,0	4	93,48,96,66	0,848,3609,5373
scaffold_436	133822	147385	EPS15L1	1	+	133822	147385	255,0,0	7	45,99,126,60,234,156,87	0,2933,6854,8370,9294,12998,13476
scaffold_37811	1854	11364	EPS15L1	1	+	1854	11364	255,0,0	3	198,126,138	0,6692,9372
scaffold_15	71887	136687	EPS8	1	+	71887	136687	255,0,0	13	75,150,81,141,72,81,150,111,141,228,180,129,102	0,3238,7182,7870,11078,15337,21808,37423,38568,49607,61549,62651,64698
scaffold_57879	2964	4863	EPS8L2	1	+	2964	4863	255,0,0	4	129,177,138,78	0,1283,1566,1821
scaffold_258624	142	1183	EPS8L2	1	+	142	1183	255,0,0	4	126,45,93,57	0,333,561,984
scaffold_18836	17060	24908	EPS8L3	1	+	17060	24908	255,0,0	8	159,147,87,156,156,132,66,132	0,464,820,2395,6308,6696,7143,7716
scaffold_2214	5129	81784	EPSTI1	1	+	5129	81784	255,0,0	3	72,54,102	0,44439,76553
scaffold_17860	7053	15634	EPX	1	+	7053	15634	255,0,0	5	123,102,144,168,186	0,568,2593,5442,8395
scaffold_27766	1152	18846	EPYC	1	+	1152	18846	255,0,0	5	168,96,201,162,174	0,3967,12396,13432,17520
scaffold_17527	29158	29329	EQTN	1	+	29158	29329	255,0,0	1	171	0
scaffold_13709	27112	31173	ERAL1	1	+	27112	31173	255,0,0	9	156,129,102,63,114,249,147,78,90	0,1070,1307,2492,2706,2911,3481,3746,3971
scaffold_16126	5749	28869	ERAP1	1	+	5749	28869	255,0,0	15	408,141,135,117,156,117,129,132,156,78,183,159,183,165,141	0,1875,5084,6422,7330,8077,9581,11071,13086,15030,15660,17453,18291,21694,22979
scaffold_1103	11457	55176	ERAP2	1	+	11457	55176	255,0,0	16	129,138,162,183,156,183,81,141,132,132,114,159,117,135,513,36	0,4803,5510,9550,10195,14558,15733,19085,23443,23781,25610,28593,35666,37408,43146,43683
scaffold_93746	835	1348	ERAS	1	+	835	1348	255,0,0	1	513	0
scaffold_10624	23204	38196	ERBB2	1	+	23204	38196	255,0,0	23	162,129,252,147,150,75,156,186,99,123,63,168,132,207,84,69,129,120,84,138,144,216,183	0,222,490,1026,1959,2433,2624,2930,3378,3738,3941,6930,8182,8640,9068,9256,10995,11386,11949,12171,12833,13803,14809
scaffold_518	7389	26206	ERBB3	1	+	7389	26206	255,0,0	24	81,150,189,129,63,114,111,123,72,90,204,141,120,63,186,156,135,201,96,138,63,144,156,525	0,4199,4868,5760,6520,6731,8259,8459,10924,11149,12260,13835,14523,14750,15780,16128,16508,16710,17004,17190,17535,17819,17969,18292
scaffold_10017	7755	42508	ERBIN	1	+	7755	42508	255,0,0	13	174,114,183,489,132,405,270,147,123,75,93,72,108	0,7068,9707,10994,11592,11796,12210,25433,28005,30798,31981,32544,34645
scaffold_141863	29	4995	ERBIN	1	+	29	4995	255,0,0	4	75,147,129,117	0,721,3922,4849
scaffold_117428	679	1094	ERC1	1	+	679	1094	255,0,0	2	312,98	0,317
scaffold_26279	20863	23317	ERC1	1	+	20863	23317	255,0,0	3	138,81,141	0,1389,2313
scaffold_52100	1538	6682	ERC1	1	+	1538	6682	255,0,0	2	159,171	0,4973
scaffold_3745	31845	32502	ERC2	1	+	31845	32502	255,0,0	1	657	0
scaffold_486	10748	119631	ERC2	1	+	10748	119631	255,0,0	3	195,138,165	0,44623,108718
scaffold_11290	4836	5256	ERC2	1	+	4836	5256	255,0,0	1	420	0
scaffold_429	721	134381	ERC2	1	+	721	134381	255,0,0	6	39,78,27,111,51,141	0,41,64056,64113,118838,133519
scaffold_15674	3467	14235	ERCC1	1	+	3467	14235	255,0,0	7	213,105,102,78,102,72,69	0,4041,5118,7181,8651,10447,10699
scaffold_59391	2021	16648	ERCC2	1	+	2021	16648	255,0,0	11	99,63,114,117,117,123,96,135,126,69,72	0,2559,4242,5005,5209,5719,5935,6143,9270,14406,14555
scaffold_70460	1946	2135	ERCC3	1	+	1946	2135	255,0,0	1	189	0
scaffold_235790	831	990	ERCC3	1	+	831	990	255,0,0	1	159	0
scaffold_213767	768	900	ERCC3	1	+	768	900	255,0,0	1	132	0
scaffold_12918	14802	44393	ERCC4	1	+	14802	44393	255,0,0	9	699,120,93,597,102,126,210,195,207	0,2017,10400,12764,14959,15970,21070,22282,29384
scaffold_14525	23664	23757	ERCC5	1	+	23664	23757	255,0,0	1	93	0
scaffold_17559	11125	27111	ERCC6	1	+	11125	27111	255,0,0	10	219,195,153,150,93,90,96,216,96,117	0,228,8811,9460,10305,10809,11218,11694,15384,15869
scaffold_90053	5674	8988	ERCC6L	1	+	5674	8988	255,0,0	4	270,210,114,978	0,324,696,2336
scaffold_19251	9195	28858	ERCC6L2	1	+	9195	28858	255,0,0	5	165,120,141,207,165	0,9106,13029,18221,19498
scaffold_33170	6584	17391	ERCC8	1	+	6584	17391	255,0,0	5	66,69,84,123,99	0,1208,2302,8208,10708
scaffold_54586	7054	12125	ERCC8	1	+	7054	12125	255,0,0	2	75,96	0,4975
scaffold_9038	40473	43979	EREG	1	+	40473	43979	255,0,0	3	87,123,153	0,2086,3353
scaffold_172	85117	87023	ERF	1	+	85117	87023	255,0,0	3	237,840,426	0,625,1480
scaffold_121654	6732	6810	ERFE	1	+	6732	6810	255,0,0	1	78	0
scaffold_16461	9268	32450	ERG	1	+	9268	32450	255,0,0	7	519,48,57,69,75,78,204	0,9219,11078,11760,19977,22064,22978
scaffold_2025	67820	73350	ERG28	1	+	67820	73350	255,0,0	4	75,81,93,132	0,196,2385,5398
scaffold_33819	5924	9795	ERGIC1	1	+	5924	9795	255,0,0	2	123,99	0,3772
scaffold_24949	19596	25772	ERGIC1	1	+	19596	25772	255,0,0	2	126,93	0,6083
scaffold_168658	1238	1310	ERGIC1	1	+	1238	1310	255,0,0	1	72	0
scaffold_2180	9209	9287	ERGIC1	1	+	9209	9287	255,0,0	1	78	0
scaffold_16159	5774	18410	ERGIC2	1	+	5774	18410	255,0,0	7	111,51,96,96,159,90,57	0,8193,9047,9747,10863,12322,12579
scaffold_11700	31391	39542	ERGIC3	1	+	31391	39542	255,0,0	7	87,72,87,117,96,165,57	0,224,391,711,7028,7789,8094
scaffold_12879	1982	2242	ERGIC3	1	+	1982	2242	255,0,0	2	96,69	0,191
scaffold_120173	1221	1326	ERH	1	+	1221	1326	255,0,0	1	105	0
scaffold_14971	7850	7940	ERH	1	+	7850	7940	255,0,0	1	90	0
scaffold_48533	3	11075	ERI1	1	+	3	11075	255,0,0	5	87,114,81,213,174	0,2115,3810,8335,10898
scaffold_634	103336	110321	ERI2	1	+	103336	110321	255,0,0	9	66,126,153,48,78,96,258,294,471	0,1039,2506,4042,4351,5209,5923,6211,6514
scaffold_1156	22430	95367	ERI3	1	+	22430	95367	255,0,0	6	135,279,117,60,93,72	0,14945,33833,41053,45285,72865
scaffold_54833	707	1088	ERICH1	1	+	707	1088	255,0,0	2	75,288	0,93
scaffold_1140	13304	13379	ERICH2	1	+	13304	13379	255,0,0	1	75	0
scaffold_48839	2591	13098	ERICH3	1	+	2591	13098	255,0,0	2	180,189	0,10318
scaffold_94171	1821	2259	ERICH3	1	+	1821	2259	255,0,0	1	438	0
scaffold_62438	463	6188	ERICH3	1	+	463	6188	255,0,0	2	165,105	0,5620
scaffold_29371	8565	8802	ERICH3	1	+	8565	8802	255,0,0	1	237	0
scaffold_14441	18625	18799	ERICH4	1	+	18625	18799	255,0,0	1	174	0
scaffold_73578	1484	12848	ERICH6	1	+	1484	12848	255,0,0	2	264,156	0,11208
scaffold_8589	26841	47816	ERICH6B	1	+	26841	47816	255,0,0	3	120,84,153	0,20613,20822
scaffold_26120	12230	26207	ERLIN1	1	+	12230	26207	255,0,0	5	219,45,93,87,60	0,3302,4285,11947,13917
scaffold_8306	14128	30198	ERLIN2	1	+	14128	30198	255,0,0	11	189,81,90,90,63,72,126,63,48,81,105	0,597,2777,3963,4609,4997,9805,10076,11705,14092,15965
scaffold_2162	69556	83388	ERMAP	1	+	69556	83388	255,0,0	3	417,66,309	0,426,13523
scaffold_11601	9636	35976	ERMARD	1	+	9636	35976	255,0,0	11	153,132,102,90,99,105,69,45,105,69,180	0,2197,3522,3991,5925,9553,14333,14438,20712,20868,26160
scaffold_4117	65423	65705	ERMN	1	+	65423	65705	255,0,0	1	282	0
scaffold_674	108307	132002	ERMP1	1	+	108307	132002	255,0,0	8	171,114,201,153,192,174,210,96	0,2952,3733,5741,13626,15739,19445,23599
scaffold_46357	7015	14678	ERMP1	1	+	7015	14678	255,0,0	4	111,99,153,78	0,816,7327,7585
scaffold_7832	18953	45725	ERN1	1	+	18953	45725	255,0,0	15	78,102,261,78,165,138,168,90,192,99,201,147,123,69,210	0,7247,8319,10455,11527,13325,15633,16952,17514,18439,18834,21299,25163,25725,26562
scaffold_2438	5857	22057	ERN2	1	+	5857	22057	255,0,0	15	108,72,111,99,264,78,147,111,120,90,192,201,147,129,207	0,760,1662,2106,3118,5341,5507,5773,6930,12902,13137,13590,14739,14964,15993
scaffold_91	57263	96126	ERO1A	1	+	57263	96126	255,0,0	11	60,132,87,69,93,63,123,75,84,120,114	0,1773,1992,6452,7960,12882,14947,23326,30462,31275,38749
scaffold_12330	958	27910	ERO1B	1	+	958	27910	255,0,0	8	75,72,93,249,69,87,132,60	0,5848,17240,17463,18641,21146,23949,26892
scaffold_1250	84493	104763	ERP27	1	+	84493	104763	255,0,0	4	102,147,48,192	0,2425,18241,20078
scaffold_10347	25369	34453	ERP29	1	+	25369	34453	255,0,0	3	144,137,501	0,6567,8583
scaffold_4401	35539	74996	ERP44	1	+	35539	74996	255,0,0	6	93,81,147,108,114,189	0,2429,16762,17938,31630,39268
scaffold_4292	2292	4604	ERRFI1	1	+	2292	4604	255,0,0	7	120,447,135,132,33,69,96	0,123,579,717,892,967,2216
scaffold_4287	42774	47061	ESAM	1	+	42774	47061	255,0,0	3	108,129,312	0,3611,3975
scaffold_23596	4613	16073	ESCO1	1	+	4613	16073	255,0,0	4	153,126,369,132	0,248,522,11328
scaffold_2672	22340	32265	ESCO2	1	+	22340	32265	255,0,0	5	132,174,90,93,129	0,4535,7708,8164,9796
scaffold_29004	7674	28331	ESD	1	+	7674	28331	255,0,0	7	87,105,123,117,102,168,78	0,5138,11246,12576,13251,15563,20579
scaffold_47233	7009	7570	ESD	1	+	7009	7570	255,0,0	2	144,282	0,279
scaffold_27185	125	18686	ESF1	1	+	125	18686	255,0,0	10	441,69,54,78,75,111,102,147,120,150	0,465,582,4469,4550,5376,11202,12261,15598,18411
scaffold_3475	50905	54565	ESM1	1	+	50905	54565	255,0,0	2	300,93	0,3567
scaffold_11909	26985	38367	ESPL1	1	+	26985	38367	255,0,0	18	162,84,111,153,126,129,189,213,498,108,159,129,162,126,132,141,138,144	0,284,536,1091,1942,2187,2834,3129,5071,6289,6879,7157,7906,8558,9868,10638,11017,11238
scaffold_1713	10125	10212	ESPL1	1	+	10125	10212	255,0,0	1	87	0
scaffold_8670	808	13898	ESPN	1	+	808	13898	255,0,0	7	270,189,204,141,267,81,147	0,2732,2987,5500,5726,10707,12943
scaffold_112270	18	909	ESPNL	1	+	18	909	255,0,0	3	207,480,102	0,231,789
scaffold_5288	57921	58374	ESR1	1	+	57921	58374	255,0,0	1	453	0
scaffold_10206	2568	2685	ESR1	1	+	2568	2685	255,0,0	1	117	0
scaffold_277	117678	144365	ESR2	1	+	117678	144365	255,0,0	4	114,174,138,141	0,1218,19601,26546
scaffold_18124	4418	4781	ESR2	1	+	4418	4781	255,0,0	1	363	0
scaffold_283146	333	603	ESR2	1	+	333	603	255,0,0	1	270	0
scaffold_14153	3442	29958	ESRP1	1	+	3442	29958	255,0,0	9	96,51,78,300,219,204,165,153,72	0,211,2900,5950,8872,11394,15456,22781,26444
scaffold_9882	1232	7000	ESRP2	1	+	1232	7000	255,0,0	16	195,129,117,114,84,51,120,135,42,300,213,204,69,99,165,90	0,282,2216,2442,2876,3203,3313,3507,3719,3910,4310,4614,4959,5040,5432,5678
scaffold_981	83610	89693	ESRRA	1	+	83610	89693	255,0,0	5	258,273,45,120,324	0,719,1887,2054,5759
scaffold_2343	9114	77872	ESRRG	1	+	9114	77872	255,0,0	3	243,270,111	0,14898,68647
scaffold_21058	9446	20577	ESS2	1	+	9446	20577	255,0,0	7	81,60,108,108,114,177,99	0,3845,5682,7182,10246,10853,11032
scaffold_518	52706	77811	ESYT1	1	+	52706	77811	255,0,0	29	87,303,42,135,72,72,93,54,126,177,81,51,84,96,72,84,153,72,174,84,90,96,72,84,144,150,102,105,111	0,93,1412,1637,1878,2090,2316,2587,3077,3286,3591,3957,4291,4485,4804,5057,6183,6730,6937,7271,7636,7845,8207,8373,24068,24345,24600,24815,24994
scaffold_21661	13298	22295	ESYT2	1	+	13298	22295	255,0,0	5	111,132,96,105,273	0,1354,6907,8604,8724
scaffold_12627	5988	11166	ESYT2	1	+	5988	11166	255,0,0	4	90,75,75,90	0,366,1724,5088
scaffold_92562	574	12053	ESYT3	1	+	574	12053	255,0,0	2	150,108	0,11371
scaffold_112509	2099	5193	ESYT3	1	+	2099	5193	255,0,0	2	84,54	0,3040
scaffold_95212	5480	5783	ESYT3	1	+	5480	5783	255,0,0	1	303	0
scaffold_56878	11408	18432	ESYT3	1	+	11408	18432	255,0,0	2	135,54	0,6970
scaffold_37088	9257	10944	ETAA1	1	+	9257	10944	255,0,0	5	120,153,192,189,222	0,359,566,824,1465
scaffold_4078	32878	59222	ETF1	1	+	32878	59222	255,0,0	9	81,147,66,156,192,138,141,183,87	0,612,1493,2596,3657,4186,9786,10310,26257
scaffold_28421	5830	23056	ETFA	1	+	5830	23056	255,0,0	6	147,81,84,111,102,69	0,2583,2766,8769,9671,17157
scaffold_2008	22484	26863	ETFA	1	+	22484	26863	255,0,0	2	66,84	0,4295
scaffold_12300	32602	35424	ETFB	1	+	32602	35424	255,0,0	3	93,159,66	0,224,2756
scaffold_247146	528	690	ETFB	1	+	528	690	255,0,0	1	162	0
scaffold_233313	520	652	ETFBKMT	1	+	520	652	255,0,0	1	132	0
scaffold_153273	857	5495	ETFDH	1	+	857	5495	255,0,0	2	150,162	0,4476
scaffold_4318	13871	14090	ETFRF1	1	+	13871	14090	255,0,0	1	219	0
scaffold_4318	14139	14205	ETFRF1	1	+	14139	14205	255,0,0	1	66	0
scaffold_29230	1512	4441	ETHE1	1	+	1512	4441	255,0,0	2	132,120	0,2809
scaffold_85936	622	1155	ETHE1	1	+	622	1155	255,0,0	2	150,114	0,419
scaffold_5209	37612	53998	ETNK1	1	+	37612	53998	255,0,0	4	69,75,162,84	0,363,14610,16302
scaffold_40859	12505	12802	ETNK1	1	+	12505	12802	255,0,0	1	297	0
scaffold_64700	1447	7006	ETNK2	1	+	1447	7006	255,0,0	3	123,258,258	0,2625,5301
scaffold_21110	16716	24499	ETNK2	1	+	16716	24499	255,0,0	4	75,147,84,144	0,3760,6661,7639
scaffold_16447	11093	30203	ETNPPL	1	+	11093	30203	255,0,0	10	129,93,153,219,90,117,90,72,162,117	0,355,1570,2623,3928,6059,7419,16439,18573,18993
scaffold_15962	18464	27883	ETS1	1	+	18464	27883	255,0,0	4	207,81,246,276	0,3079,4529,9143
scaffold_7270	38737	55067	ETS2	1	+	38737	55067	255,0,0	6	72,108,117,198,123,105	0,4672,5957,6610,15406,16225
scaffold_18602	527	32986	ETV1	1	+	527	32986	255,0,0	5	105,158,96,69,249	0,5713,9394,13769,32210
scaffold_4127	37713	49541	ETV1	1	+	37713	49541	255,0,0	4	54,48,39,45	0,9409,10870,11783
scaffold_1282	23465	30373	ETV3	1	+	23465	30373	255,0,0	3	117,144,279	0,6482,6629
scaffold_1282	61730	66798	ETV3L	1	+	61730	66798	255,0,0	4	237,192,114,474	0,472,1103,4594
scaffold_888	49977	64553	ETV4	1	+	49977	64553	255,0,0	10	60,93,54,123,141,222,75,69,174,105	0,220,7321,10481,11075,11522,13523,13757,14035,14471
scaffold_32600	6620	14468	ETV5	1	+	6620	14468	255,0,0	3	219,102,75	0,3281,7773
scaffold_80064	5845	6133	ETV5	1	+	5845	6133	255,0,0	1	288	0
scaffold_1542	10007	54550	ETV6	1	+	10007	54550	255,0,0	4	105,144,546,135	0,5626,20307,44408
scaffold_662	62627	68935	ETV7	1	+	62627	68935	255,0,0	4	102,150,69,126	0,1516,4155,6182
scaffold_11679	23112	46327	EURL	1	+	23112	46327	255,0,0	3	444,87,126	0,644,23089
scaffold_33452	529	20073	EVA1C	1	+	529	20073	255,0,0	2	144,375	0,19169
scaffold_51354	2648	2795	EVA1C	1	+	2648	2795	255,0,0	1	147	0
scaffold_32126	534	21453	EVC	1	+	534	21453	255,0,0	6	159,216,99,192,210,207	0,4498,7062,10718,19477,20712
scaffold_37066	5175	18660	EVC2	1	+	5175	18660	255,0,0	3	204,441,162	0,8802,13323
scaffold_90290	1805	5544	EVC2	1	+	1805	5544	255,0,0	2	171,240	0,3499
scaffold_137216	5852	6161	EVC2	1	+	5852	6161	255,0,0	1	309	0
scaffold_90736	2	6405	EVC2	1	+	2	6405	255,0,0	2	120,138	0,6265
scaffold_1289	88628	89087	EVI2A	1	+	88628	89087	255,0,0	2	315,141	0,318
scaffold_441	27166	43994	EVI5L	1	+	27166	43994	255,0,0	17	135,192,225,72,30,66,147,90,54,138,132,138,156,150,93,99,276	0,993,1861,2239,3447,3507,4952,5231,9110,12110,13982,15471,15679,15918,16154,16332,16552
scaffold_3442	5656	59051	EVL	1	+	5656	59051	255,0,0	8	168,186,45,204,123,57,66,57	0,6857,41083,42706,43654,50155,50301,53338
scaffold_11845	17433	35212	EVPL	1	+	17433	35212	255,0,0	19	1572,1863,114,153,195,180,180,129,150,147,126,93,105,162,129,123,144,111,72	0,1573,4434,6689,7149,7651,9250,9657,9962,10241,10814,12304,12533,12719,13347,14230,14435,14987,17707
scaffold_5496	13173	16591	EVX1	1	+	13173	16591	255,0,0	4	432,201,405,132	0,2018,2875,3286
scaffold_255	5798	9669	EVX2	1	+	5798	9669	255,0,0	4	717,201,72,426	0,2220,2424,3445
scaffold_544	29818	56700	EWSR1	1	+	29818	56700	255,0,0	13	39,123,180,174,216,180,120,129,123,165,96,255,36	0,1373,8362,11279,13355,14548,19079,23723,24508,25412,25983,26402,26846
scaffold_44014	16520	17492	EXD1	1	+	16520	17492	255,0,0	2	183,156	0,816
scaffold_45879	14189	14680	EXD1	1	+	14189	14680	255,0,0	2	60,267	0,224
scaffold_2465	10911	28839	EXD2	1	+	10911	28839	255,0,0	8	255,126,84,219,108,135,357,216	0,5575,12167,12281,13625,13989,15154,17712
scaffold_459	13118	13298	EXD3	1	+	13118	13298	255,0,0	1	180	0
scaffold_53489	5068	5209	EXD3	1	+	5068	5209	255,0,0	1	141	0
scaffold_229299	671	800	EXD3	1	+	671	800	255,0,0	1	129	0
scaffold_250112	510	678	EXD3	1	+	510	678	255,0,0	1	168	0
scaffold_17504	530	14441	EXO1	1	+	530	14441	255,0,0	6	54,147,183,129,195,102	0,87,4496,4733,13050,13809
scaffold_5622	50211	51075	EXO5	1	+	50211	51075	255,0,0	1	864	0
scaffold_7014	26742	62468	EXOC1	1	+	26742	62468	255,0,0	8	120,135,153,195,228,135,147,108	0,3746,7970,13423,16810,17222,29770,35618
scaffold_49221	4383	16160	EXOC1	1	+	4383	16160	255,0,0	6	162,108,75,228,183,201	0,698,2361,2995,7083,11576
scaffold_57421	10241	10505	EXOC1L	1	+	10241	10505	255,0,0	1	264	0
scaffold_28127	15813	25410	EXOC1L	1	+	15813	25410	255,0,0	2	120,132	0,9465
scaffold_15210	8728	36522	EXOC2	1	+	8728	36522	255,0,0	6	126,120,99,84,141,81	0,15788,17286,18319,18539,27713
scaffold_56	130237	130779	EXOC2	1	+	130237	130779	255,0,0	2	381,159	0,383
scaffold_15583	20291	35844	EXOC2	1	+	20291	35844	255,0,0	3	63,123,42	0,1724,15511
scaffold_30115	6159	26210	EXOC3	1	+	6159	26210	255,0,0	8	153,123,156,111,126,120,681,219	0,5627,10943,11192,13188,14833,17780,19832
scaffold_318	56942	61731	EXOC3L1	1	+	56942	61731	255,0,0	12	165,231,615,78,129,99,111,126,117,159,120,189	0,230,992,1716,1950,2173,2539,3714,3950,4146,4395,4600
scaffold_106614	7702	7933	EXOC3L2	1	+	7702	7933	255,0,0	1	231	0
scaffold_5911	19161	26781	EXOC3L4	1	+	19161	26781	255,0,0	6	657,114,87,78,99,189	0,1546,2435,2752,4643,7431
scaffold_70165	3701	4989	EXOC4	1	+	3701	4989	255,0,0	4	84,564,144,159	0,85,965,1129
scaffold_11313	25521	53405	EXOC5	1	+	25521	53405	255,0,0	10	186,216,111,87,120,108,213,81,108,66	0,847,1258,4205,5579,7222,17293,18359,21613,27818
scaffold_85822	7201	7303	EXOC5	1	+	7201	7303	255,0,0	1	102	0
scaffold_13905	5127	24611	EXOC6	1	+	5127	24611	255,0,0	7	48,120,66,105,108,114,135	0,167,2154,4318,12198,18708,19349
scaffold_44312	12959	13142	EXOC6	1	+	12959	13142	255,0,0	1	183	0
scaffold_71949	12951	13053	EXOC6	1	+	12951	13053	255,0,0	1	102	0
scaffold_19347	13381	26542	EXOC6B	1	+	13381	26542	255,0,0	7	84,48,120,72,96,108,108	0,395,2136,9293,10204,12024,13053
scaffold_7808	15583	35078	EXOC6B	1	+	15583	35078	255,0,0	5	168,48,90,45,207	0,6027,7245,7432,19288
scaffold_7768	7462	28708	EXOC7	1	+	7462	28708	255,0,0	17	99,129,66,93,120,69,66,63,156,147,99,96,168,222,186,69,57	0,343,798,1778,2038,2430,4016,4395,5900,6453,7494,8446,11830,15159,18224,20891,21189
scaffold_18202	14987	17159	EXOC8	1	+	14987	17159	255,0,0	1	2172	0
scaffold_3402	41811	62395	EXOG	1	+	41811	62395	255,0,0	3	153,60,426	0,9802,20158
scaffold_4721	35064	40785	EXOSC1	1	+	35064	40785	255,0,0	7	105,84,51,36,96,75,117	0,430,629,1169,1953,3489,5604
scaffold_23631	4745	29179	EXOSC10	1	+	4745	29179	255,0,0	15	105,165,117,72,114,147,177,159,120,45,111,42,42,72,174	0,429,780,7946,8231,8549,9488,12805,13105,13557,14238,15721,16094,23238,24260
scaffold_114900	2028	2175	EXOSC10	1	+	2028	2175	255,0,0	1	147	0
scaffold_21465	15301	23883	EXOSC2	1	+	15301	23883	255,0,0	8	81,126,177,69,66,90,105,120	0,807,1310,2461,3045,4748,7070,8462
scaffold_68003	1715	6045	EXOSC3	1	+	1715	6045	255,0,0	4	90,153,150,315	0,1336,3147,4015
scaffold_21192	15304	17163	EXOSC4	1	+	15304	17163	255,0,0	3	171,201,363	0,1210,1496
scaffold_22871	652	6975	EXOSC5	1	+	652	6975	255,0,0	5	114,60,141,81,90	0,625,2101,3684,6233
scaffold_1554	56750	57563	EXOSC6	1	+	56750	57563	255,0,0	1	813	0
scaffold_1832	4501	39234	EXOSC7	1	+	4501	39234	255,0,0	10	102,27,81,42,126,69,138,99,105,54	0,3120,3151,3234,3902,7473,13076,23601,23971,34679
scaffold_5844	41163	48613	EXOSC8	1	+	41163	48613	255,0,0	4	111,102,105,75	0,480,4891,7375
scaffold_18119	17607	29333	EXOSC9	1	+	17607	29333	255,0,0	9	78,102,150,87,132,84,147,105,66	0,1983,2866,3710,4865,6256,10058,11197,11660
scaffold_17305	20478	25421	EXPH5	1	+	20478	25421	255,0,0	10	489,882,54,330,369,162,324,300,219,123	0,842,1754,2309,2714,3692,3941,4271,4586,4820
scaffold_1362	75051	99976	EXT1	1	+	75051	99976	255,0,0	7	186,168,162,90,99,117,132	0,3554,6431,14671,19969,21180,24793
scaffold_26	225724	226689	EXT1	1	+	225724	226689	255,0,0	2	771,129	0,836
scaffold_21607	99	18166	EXT2	1	+	99	18166	255,0,0	4	195,120,90,534	0,11013,16500,17533
scaffold_454	57210	140444	EXT2	1	+	57210	140444	255,0,0	5	138,132,174,189,132	0,9398,34746,46840,83102
scaffold_5874	60	816	EXTL1	1	+	60	816	255,0,0	1	756	0
scaffold_6179	37182	41478	EXTL2	1	+	37182	41478	255,0,0	2	426,486	0,3810
scaffold_145243	5613	6848	EXTL3	1	+	5613	6848	255,0,0	2	1179,51	0,1184
scaffold_606	12390	89483	EYA1	1	+	12390	89483	255,0,0	7	84,150,45,142,144,72,78	0,1613,41637,59578,63864,64316,77015
scaffold_41413	11506	26006	EYA3	1	+	11506	26006	255,0,0	6	162,141,84,90,114,126	0,2819,3871,5355,13263,14374
scaffold_2914	1659	82362	EYA4	1	+	1659	82362	255,0,0	15	129,105,69,141,144,78,192,96,90,153,102,123,102,102,81	0,8743,14465,16129,16415,18782,27464,37539,60745,66758,69921,74565,76912,77051,80622
scaffold_61208	3283	3874	EYS	1	+	3283	3874	255,0,0	1	591	0
scaffold_32214	21430	22165	EYS	1	+	21430	22165	255,0,0	1	735	0
scaffold_100624	5930	6563	EYS	1	+	5930	6563	255,0,0	2	321,270	0,363
scaffold_7879	512	10638	EZH1	1	+	512	10638	255,0,0	11	165,186,198,90,42,177,96,81,81,84,60	0,2746,3188,4939,6178,7221,8132,8643,9189,9724,10066
scaffold_168777	3322	3442	EZH1	1	+	3322	3442	255,0,0	1	120	0
scaffold_2466	18062	46105	EZH2	1	+	18062	46105	255,0,0	17	114,132,117,120,141,90,240,168,96,42,129,177,96,81,81,87,45	0,675,12464,14493,15228,19847,21807,22290,22788,23491,23848,24765,26288,26634,27306,27459,27998
scaffold_18209	6202	25010	EZR	1	+	6202	25010	255,0,0	11	159,129,93,162,129,162,147,84,114,150,84	0,814,2955,3405,4436,4985,15238,16515,17556,17678,18724
scaffold_60563	321	6186	F11	1	+	321	6186	255,0,0	6	102,174,135,105,90,108	0,688,2276,5218,5548,5757
scaffold_50873	4147	5632	F11R	1	+	4147	5632	255,0,0	4	102,207,126,105	0,519,1030,1380
scaffold_18201	17251	21190	F12	1	+	17251	21190	255,0,0	11	102,69,105,132,162,117,135,135,105,147,168	0,240,594,839,1445,1703,2131,2567,2802,3534,3771
scaffold_34435	2896	13466	F13A1	1	+	2896	13466	255,0,0	2	156,90	0,10480
scaffold_43661	1448	12026	F13A1	1	+	1448	12026	255,0,0	2	147,138	0,10440
scaffold_49286	9770	10064	F13A1	1	+	9770	10064	255,0,0	1	294	0
scaffold_11559	42090	42282	F13A1	1	+	42090	42282	255,0,0	1	192	0
scaffold_12535	23397	37868	F13B	1	+	23397	37868	255,0,0	6	204,141,57,174,180,186	0,2780,8053,8509,12512,14285
scaffold_20232	22620	31348	F2	1	+	22620	31348	255,0,0	8	138,183,168,165,132,309,135,108	0,2890,3282,3965,4689,5349,8376,8620
scaffold_78959	5072	5651	F2R	1	+	5072	5651	255,0,0	1	579	0
scaffold_82623	5478	6588	F2RL1	1	+	5478	6588	255,0,0	1	1110	0
scaffold_246725	359	1271	F2RL2	1	+	359	1271	255,0,0	1	912	0
scaffold_28161	12354	13251	F2RL3	1	+	12354	13251	255,0,0	2	378,498	0,399
scaffold_46943	838	14721	F5	1	+	838	14721	255,0,0	8	219,144,222,168,177,108,153,225	0,1393,3155,5073,6256,7991,10656,13658
scaffold_25602	4765	29934	F5	1	+	4765	29934	255,0,0	9	174,180,117,69,102,150,144,150,174	0,2987,7839,9540,10460,12336,18652,21239,24995
scaffold_25746	3036	14816	F7	1	+	3036	14816	255,0,0	5	162,123,126,123,555	0,1357,5248,6572,11225
scaffold_81594	2578	9087	F8	1	+	2578	9087	255,0,0	4	186,228,213,156	0,395,915,6353
scaffold_44556	15134	16827	F8	1	+	15134	16827	255,0,0	3	186,141,153	0,1032,1540
scaffold_62755	5157	11197	F8	1	+	5157	11197	255,0,0	3	156,213,93	0,4796,5947
scaffold_69498	9164	9616	F8	1	+	9164	9616	255,0,0	2	153,129	0,323
scaffold_7791	25115	26364	F8A1	1	+	25115	26364	255,0,0	2	606,246	0,1003
scaffold_1060	10282	10828	F9	1	+	10282	10828	255,0,0	1	546	0
scaffold_60782	2185	5795	F9	1	+	2185	5795	255,0,0	2	165,114	0,3496
scaffold_19487	24823	33209	FA2H	1	+	24823	33209	255,0,0	5	144,105,45,51,174	0,876,6980,8139,8212
scaffold_63607	3518	3776	FA2H	1	+	3518	3776	255,0,0	1	258	0
scaffold_48062	3256	16179	FAAH	1	+	3256	16179	255,0,0	5	126,42,114,132,195	0,1749,1798,1999,12728
scaffold_375	97227	105916	FAAP100	1	+	97227	105916	255,0,0	11	126,132,78,321,93,75,51,210,537,108,150	0,2743,4276,4591,4945,5573,5672,6714,6951,8334,8539
scaffold_53757	6229	9274	FAAP24	1	+	6229	9274	255,0,0	3	186,150,99	0,2589,2946
scaffold_84262	2866	4022	FABP1	1	+	2866	4022	255,0,0	2	66,174	0,982
scaffold_63915	3235	7536	FABP12	1	+	3235	7536	255,0,0	2	174,72	0,4229
scaffold_10600	11556	14623	FABP2	1	+	11556	14623	255,0,0	2	108,81	0,2986
scaffold_12287	22704	24795	FABP3	1	+	22704	24795	255,0,0	2	174,102	0,1989
scaffold_23793	13625	17799	FABP4	1	+	13625	17799	255,0,0	3	102,177,69	0,632,4105
scaffold_15045	34853	39362	FABP5	1	+	34853	39362	255,0,0	3	81,90,51	0,3524,4458
scaffold_31624	15756	20354	FABP7	1	+	15756	20354	255,0,0	3	69,177,48	0,492,4550
scaffold_288543	735	964	FADD	1	+	735	964	255,0,0	2	168,51	0,178
scaffold_4042	566	12514	FADS1	1	+	566	12514	255,0,0	6	240,198,102,129,60,75	0,3840,5227,5440,9139,11873
scaffold_16594	11836	31782	FADS2	1	+	11836	31782	255,0,0	3	126,108,207	0,10568,19739
scaffold_71210	9155	13192	FADS3	1	+	9155	13192	255,0,0	7	105,123,60,72,96,84,132	0,238,611,1337,3370,3615,3905
scaffold_1417	71812	84308	FADS6	1	+	71812	84308	255,0,0	5	186,183,180,168,126	0,1169,2153,11563,12370
scaffold_709	18567	91851	FAF1	1	+	18567	91851	255,0,0	6	96,126,60,84,156,105	0,10554,11608,12624,41702,73179
scaffold_3507	286	48249	FAF1	1	+	286	48249	255,0,0	2	219,78	0,47885
scaffold_13944	19809	35018	FAF2	1	+	19809	35018	255,0,0	6	180,147,180,141,75,135	0,4108,6702,10447,13316,15074
scaffold_341	6187	13999	FAH	1	+	6187	13999	255,0,0	3	117,105,72	0,1485,7740
scaffold_52890	10655	11589	FAH	1	+	10655	11589	255,0,0	2	120,99	0,835
scaffold_18004	26488	27151	FAHD1	1	+	26488	27151	255,0,0	1	663	0
scaffold_925	94720	104088	FAHD2A	1	+	94720	104088	255,0,0	6	60,87,159,63,216,243	0,203,1720,2164,5428,9125
scaffold_39538	3361	4010	FAIM	1	+	3361	4010	255,0,0	2	111,234	0,415
scaffold_38133	27453	28084	FAIM	1	+	27453	28084	255,0,0	2	111,216	0,415
scaffold_8570	24500	40034	FAIM2	1	+	24500	40034	255,0,0	6	195,105,66,90,96,54	0,3136,3646,13286,13647,15480
scaffold_1068	29312	72397	FAM102A	1	+	29312	72397	255,0,0	11	144,123,123,48,75,63,102,198,123,69,45	0,33320,36106,38164,38349,38442,40311,40502,41254,41486,43040
scaffold_20937	9288	29616	FAM102B	1	+	9288	29616	255,0,0	5	129,189,99,99,48	0,265,596,6114,20280
scaffold_6110	24167	25634	FAM103A1	1	+	24167	25634	255,0,0	2	168,186	0,1281
scaffold_34076	7249	16252	FAM104A	1	+	7249	16252	255,0,0	2	102,222	0,8781
scaffold_81635	7407	7623	FAM104A	1	+	7407	7623	255,0,0	1	216	0
scaffold_34681	2581	3864	FAM105A	1	+	2581	3864	255,0,0	2	150,90	0,1193
scaffold_289466	268	442	FAM105A	1	+	268	442	255,0,0	1	174	0
scaffold_20369	22018	24057	FAM107A	1	+	22018	24057	255,0,0	2	105,159	0,1880
scaffold_33252	9441	12495	FAM107B	1	+	9441	12495	255,0,0	2	153,114	0,2940
scaffold_5585	59183	59591	FAM107B	1	+	59183	59591	255,0,0	2	198,192	0,216
scaffold_1182	26666	27314	FAM109A	1	+	26666	27314	255,0,0	2	135,402	0,246
scaffold_12318	21564	22341	FAM109B	1	+	21564	22341	255,0,0	1	777	0
scaffold_1170	108543	109149	FAM110A	1	+	108543	109149	255,0,0	3	66,75,462	0,67,144
scaffold_6324	25499	26609	FAM110B	1	+	25499	26609	255,0,0	1	1110	0
scaffold_259235	187	577	FAM110C	1	+	187	577	255,0,0	2	174,78	0,312
scaffold_546	117674	117929	FAM110D	1	+	117674	117929	255,0,0	1	255	0
scaffold_96509	149	1419	FAM111A	1	+	149	1419	255,0,0	3	360,315,300	0,543,970
scaffold_53031	1025	1607	FAM111B	1	+	1025	1607	255,0,0	3	99,123,300	0,141,282
scaffold_23522	4059	23913	FAM114A1	1	+	4059	23913	255,0,0	4	72,126,156,132	0,13141,15497,19722
scaffold_31682	11545	18763	FAM114A2	1	+	11545	18763	255,0,0	3	81,123,141	0,6094,7077
scaffold_209726	317	1249	FAM114A2	1	+	317	1249	255,0,0	2	162,126	0,806
scaffold_26842	15503	16160	FAM114A2	1	+	15503	16160	255,0,0	2	129,96	0,561
scaffold_2256	41894	89709	FAM117A	1	+	41894	89709	255,0,0	6	297,192,135,111,171,195	0,5351,6723,9707,19822,47620
scaffold_46180	11330	12952	FAM117B	1	+	11330	12952	255,0,0	2	144,225	0,1397
scaffold_26598	3233	17912	FAM117B	1	+	3233	17912	255,0,0	3	153,93,114	0,13526,14565
scaffold_5601	3122	3437	FAM117B	1	+	3122	3437	255,0,0	1	315	0
scaffold_27422	22463	22718	FAM118A	1	+	22463	22718	255,0,0	1	255	0
scaffold_8571	21408	52524	FAM118B	1	+	21408	52524	255,0,0	5	63,285,129,228,255	0,16233,19642,23342,30861
scaffold_49584	983	1744	FAM118B	1	+	983	1744	255,0,0	4	171,252,129,99	0,212,512,662
scaffold_8041	10043	33579	FAM120A	1	+	10043	33579	255,0,0	7	312,93,144,138,183,216,111	0,12082,12546,14637,15447,16734,23425
scaffold_20795	15771	22027	FAM120B	1	+	15771	22027	255,0,0	2	963,165	0,6091
scaffold_7761	33456	33678	FAM120C	1	+	33456	33678	255,0,0	2	102,84	0,138
scaffold_11217	25907	26756	FAM122A	1	+	25907	26756	255,0,0	1	849	0
scaffold_6301	12543	23427	FAM122B	1	+	12543	23427	255,0,0	5	54,81,96,66,102	0,59,7016,9425,10782
scaffold_21436	28739	29467	FAM124A	1	+	28739	29467	255,0,0	2	45,681	0,47
scaffold_11244	11298	23107	FAM124B	1	+	11298	23107	255,0,0	3	393,111,723	0,435,11086
scaffold_8209	18187	46130	FAM126A	1	+	18187	46130	255,0,0	7	498,105,99,114,81,189,102	0,16309,24579,25046,25654,27017,27841
scaffold_3310	42308	70524	FAM126B	1	+	42308	70524	255,0,0	7	309,285,159,87,123,93,87	0,311,5371,15936,16583,20397,28129
scaffold_75581	8710	9588	FAM126B	1	+	8710	9588	255,0,0	2	54,108	0,770
scaffold_196746	932	1028	FAM126B	1	+	932	1028	255,0,0	1	96	0
scaffold_2723	5347	39142	FAM129A	1	+	5347	39142	255,0,0	8	297,111,111,162,189,168,102,114	0,3167,14989,16613,20085,27126,27602,33681
scaffold_14878	4209	19418	FAM129B	1	+	4209	19418	255,0,0	10	126,105,168,117,99,189,117,108,96,453	0,2920,4346,8886,9642,11545,13521,13814,14618,14756
scaffold_32043	1686	10024	FAM129C	1	+	1686	10024	255,0,0	5	189,123,105,117,126	0,886,6460,7170,8212
scaffold_1209	63959	69211	FAM131A	1	+	63959	69211	255,0,0	7	87,138,93,228,120,261,207	0,749,3048,3233,3636,4781,5045
scaffold_37200	302	1117	FAM131B	1	+	302	1117	255,0,0	3	150,216,177	0,338,638
scaffold_15184	4262	7930	FAM131C	1	+	4262	7930	255,0,0	5	33,96,183,111,108	0,326,1970,2368,3560
scaffold_16863	7422	23639	FAM135A	1	+	7422	23639	255,0,0	10	75,153,465,1251,168,360,159,93,153,114	0,1463,1851,2337,3657,3849,6024,10709,14352,16103
scaffold_31868	3026	3338	FAM135A	1	+	3026	3338	255,0,0	2	132,72	0,240
scaffold_16659	11271	26126	FAM135A	1	+	11271	26126	255,0,0	2	78,81	0,14774
scaffold_7191	24570	46481	FAM135B	1	+	24570	46481	255,0,0	10	204,114,156,99,90,168,282,591,249,156	0,2190,5774,7719,8780,12450,15658,16471,17236,21755
scaffold_17826	29571	29649	FAM135B	1	+	29571	29649	255,0,0	1	78	0
scaffold_68167	5499	6557	FAM136A	1	+	5499	6557	255,0,0	2	123,156	0,902
scaffold_7439	24810	50497	FAM13A	1	+	24810	50497	255,0,0	6	123,195,87,222,81,216	0,2689,21061,21751,23296,25471
scaffold_35039	12062	21520	FAM13A	1	+	12062	21520	255,0,0	3	210,102,66	0,9269,9392
scaffold_13375	558	36209	FAM13B	1	+	558	36209	255,0,0	9	105,102,84,231,81,132,207,144,156	0,5531,5853,7153,9130,9793,10499,14621,35495
scaffold_10019	19409	44059	FAM13C	1	+	19409	44059	255,0,0	6	123,108,216,81,138,213	0,4290,15305,17616,23196,24437
scaffold_87062	317	8662	FAM149B1	1	+	317	8662	255,0,0	5	183,135,81,228,120	0,1509,3792,6583,8225
scaffold_113661	758	3932	FAM151B	1	+	758	3932	255,0,0	2	141,219	0,2955
scaffold_2386	41677	42640	FAM155A	1	+	41677	42640	255,0,0	3	321,303,288	0,324,675
scaffold_29076	11815	12676	FAM155B	1	+	11815	12676	255,0,0	1	861	0
scaffold_1219	1151	8957	FAM160A1	1	+	1151	8957	255,0,0	3	180,141,246	0,538,7560
scaffold_73058	4021	4660	FAM160A1	1	+	4021	4660	255,0,0	1	639	0
scaffold_18869	22924	30339	FAM160A2	1	+	22924	30339	255,0,0	8	225,135,162,81,69,360,168,78	0,226,2882,3294,5858,5996,6966,7337
scaffold_23444	4758	5670	FAM160A2	1	+	4758	5670	255,0,0	2	645,135	0,777
scaffold_36238	430	12392	FAM160B1	1	+	430	12392	255,0,0	7	294,198,123,171,141,144,60	0,455,2594,2892,3451,7071,11902
scaffold_96098	8904	9081	FAM160B1	1	+	8904	9081	255,0,0	1	177	0
scaffold_841	76806	85088	FAM160B2	1	+	76806	85088	255,0,0	15	117,102,144,141,93,126,147,186,78,111,195,123,105,174,78	0,344,722,1222,1581,1858,2099,2836,3391,3891,4313,5051,5283,6019,8204
scaffold_6758	3431	10495	FAM161A	1	+	3431	10495	255,0,0	5	153,102,216,111,177	0,4142,6503,6749,6887
scaffold_5546	23841	30622	FAM161B	1	+	23841	30622	255,0,0	7	102,162,129,306,480,27,306	0,315,2270,2906,5119,5644,6475
scaffold_5190	18604	18697	FAM162A	1	+	18604	18697	255,0,0	1	93	0
scaffold_9418	882	5981	FAM162B	1	+	882	5981	255,0,0	2	96,108	0,4991
scaffold_26459	15815	15908	FAM163A	1	+	15815	15908	255,0,0	1	93	0
scaffold_33030	11876	12683	FAM163B	1	+	11876	12683	255,0,0	2	402,90	0,717
scaffold_213269	858	1335	FAM166A	1	+	858	1335	255,0,0	2	99,183	0,294
scaffold_8266	42490	43824	FAM166B	1	+	42490	43824	255,0,0	5	81,81,105,102,129	0,304,397,943,1205
scaffold_83172	3610	3871	FAM167A	1	+	3610	3871	255,0,0	1	261	0
scaffold_7616	44176	45134	FAM167B	1	+	44176	45134	255,0,0	2	108,207	0,751
scaffold_323	12062	87120	FAM168A	1	+	12062	87120	255,0,0	6	69,81,57,141,174,108	0,55560,66238,72510,73508,74950
scaffold_7334	41781	43794	FAM168B	1	+	41781	43794	255,0,0	3	111,180,141	0,1570,1872
scaffold_154	155234	183964	FAM169A	1	+	155234	183964	255,0,0	8	291,237,204,156,153,114,45,183	0,294,1617,9802,14417,22328,23534,28547
scaffold_93331	5536	6280	FAM170A	1	+	5536	6280	255,0,0	2	630,45	0,699
scaffold_9643	4186	36730	FAM171A1	1	+	4186	36730	255,0,0	6	177,117,114,540,1044,99	0,27207,30113,30843,31398,32445
scaffold_11863	8180	18144	FAM171A2	1	+	8180	18144	255,0,0	11	117,228,99,162,177,120,126,393,249,318,348	0,3439,3899,6390,6633,6909,7165,8488,8899,9244,9616
scaffold_10070	15115	33864	FAM171B	1	+	15115	33864	255,0,0	7	237,90,159,165,117,123,1344	0,1446,2311,4274,7458,16559,17405
scaffold_1746	5595	15207	FAM172A	1	+	5595	15207	255,0,0	2	66,186	0,9426
scaffold_48470	6823	10181	FAM172A	1	+	6823	10181	255,0,0	2	102,99	0,3259
scaffold_26056	18433	25202	FAM172A	1	+	18433	25202	255,0,0	2	84,87	0,6682
scaffold_48151	8602	8722	FAM172A	1	+	8602	8722	255,0,0	1	120	0
scaffold_31844	24859	25667	FAM173A	1	+	24859	25667	255,0,0	4	174,57,144,105	0,269,476,703
scaffold_173226	1282	1489	FAM173B	1	+	1282	1489	255,0,0	1	207	0
scaffold_45764	12694	12832	FAM174A	1	+	12694	12832	255,0,0	1	138	0
scaffold_2123	15798	15933	FAM174B	1	+	15798	15933	255,0,0	1	135	0
scaffold_15132	5599	5755	FAM177A1	1	+	5599	5755	255,0,0	1	156	0
scaffold_40968	17083	18308	FAM177A1	1	+	17083	18308	255,0,0	2	66,99	0,1126
scaffold_448	15803	58835	FAM178B	1	+	15803	58835	255,0,0	4	174,96,54,150	0,20719,27740,42882
scaffold_25416	1494	19821	FAM178B	1	+	1494	19821	255,0,0	2	195,69	0,18258
scaffold_77766	12013	12343	FAM180A	1	+	12013	12343	255,0,0	1	330	0
scaffold_19392	10178	10571	FAM180B	1	+	10178	10571	255,0,0	1	393	0
scaffold_9960	11803	12748	FAM181A	1	+	11803	12748	255,0,0	2	360,516	0,429
scaffold_8963	29104	30388	FAM181B	1	+	29104	30388	255,0,0	3	978,156,132	0,984,1152
scaffold_95647	376	481	FAM183A	1	+	376	481	255,0,0	1	105	0
scaffold_23996	4856	9629	FAM184A	1	+	4856	9629	255,0,0	3	180,165,446	0,1945,4327
scaffold_18573	5419	35248	FAM184A	1	+	5419	35248	255,0,0	5	213,153,120,159,120	0,18053,18642,21547,29709
scaffold_60607	7729	7933	FAM184A	1	+	7729	7933	255,0,0	1	204	0
scaffold_142400	4797	4986	FAM184A	1	+	4797	4986	255,0,0	1	189	0
scaffold_105560	1524	1641	FAM184A	1	+	1524	1641	255,0,0	1	117	0
scaffold_95134	4349	6021	FAM184B	1	+	4349	6021	255,0,0	3	420,333,117	0,426,1555
scaffold_24791	1068	4371	FAM185A	1	+	1068	4371	255,0,0	2	138,96	0,3207
scaffold_3775	2209	2662	FAM185A	1	+	2209	2662	255,0,0	2	363,48	0,405
scaffold_171005	967	4117	FAM186A	1	+	967	4117	255,0,0	2	93,177	0,2973
scaffold_82860	445	631	FAM186A	1	+	445	631	255,0,0	1	186	0
scaffold_83840	6165	9419	FAM186B	1	+	6165	9419	255,0,0	2	138,561	0,2693
scaffold_229843	486	1047	FAM186B	1	+	486	1047	255,0,0	1	561	0
scaffold_59839	10470	10578	FAM189A1	1	+	10470	10578	255,0,0	1	108	0
scaffold_31616	8780	8891	FAM189A1	1	+	8780	8891	255,0,0	1	111	0
scaffold_4238	38311	49847	FAM189A2	1	+	38311	49847	255,0,0	4	201,39,153,132	0,4416,6955,11404
scaffold_1044	90367	94942	FAM189B	1	+	90367	94942	255,0,0	14	225,57,108,120,108,171,102,18,15,129,144,70,252,174	0,428,704,923,1389,1904,2205,2544,2610,2637,2784,3894,4063,4401
scaffold_2876	3335	22022	FAM192A	1	+	3335	22022	255,0,0	5	99,120,129,45,207	0,505,4867,10902,18480
scaffold_26215	2029	20047	FAM193A	1	+	2029	20047	255,0,0	6	231,195,225,272,198,252	0,2004,2869,4400,5631,17766
scaffold_55007	172	7768	FAM193A	1	+	172	7768	255,0,0	5	153,243,111,78,150	0,2552,2929,4135,7446
scaffold_19982	0	18842	FAM193A	1	+	0	18842	255,0,0	4	186,168,96,231	0,7684,8853,18611
scaffold_525	3355	19424	FAM193B	1	+	3355	19424	255,0,0	7	246,168,330,201,669,243,99	0,1088,2766,6116,13978,14653,15970
scaffold_151489	125	584	FAM196A	1	+	125	584	255,0,0	1	459	0
scaffold_7416	16292	19163	FAM196B	1	+	16292	19163	255,0,0	4	240,201,579,72	0,704,938,2799
scaffold_4291	36620	50589	FAM198A	1	+	36620	50589	255,0,0	5	132,207,126,105,204	0,162,11045,13094,13765
scaffold_52827	17540	17678	FAM198B	1	+	17540	17678	255,0,0	1	138	0
scaffold_26789	7790	8348	FAM199X	1	+	7790	8348	255,0,0	2	150,165	0,393
scaffold_14674	17624	17771	FAM19A1	1	+	17624	17771	255,0,0	1	147	0
scaffold_8987	19832	19958	FAM19A1	1	+	19832	19958	255,0,0	1	126	0
scaffold_13344	25519	25636	FAM19A1	1	+	25519	25636	255,0,0	1	117	0
scaffold_15405	8352	8460	FAM19A2	1	+	8352	8460	255,0,0	1	108	0
scaffold_5536	23202	24117	FAM19A3	1	+	23202	24117	255,0,0	2	144,120	0,795
scaffold_39143	569	695	FAM19A4	1	+	569	695	255,0,0	1	126	0
scaffold_125796	1298	1427	FAM19A4	1	+	1298	1427	255,0,0	1	129	0
scaffold_63364	2816	2963	FAM19A5	1	+	2816	2963	255,0,0	1	147	0
scaffold_9138	37913	50880	FAM204A	1	+	37913	50880	255,0,0	3	48,108,90	0,353,12877
scaffold_13263	6843	8558	FAM204A	1	+	6843	8558	255,0,0	2	93,234	0,1481
scaffold_30964	8205	11649	FAM205A	1	+	8205	11649	255,0,0	12	255,156,489,54,135,327,138,312,297,183,18,258	0,546,738,1344,1476,1623,1980,2145,2478,2820,3009,3186
scaffold_702	57401	63144	FAM206A	1	+	57401	63144	255,0,0	6	75,51,132,75,72,135	0,2491,3111,5284,5441,5608
scaffold_35784	1009	6023	FAM208A	1	+	1009	6023	255,0,0	8	123,153,111,66,165,213,87,75	0,859,1503,3318,3565,4537,4849,4939
scaffold_47478	2626	15721	FAM208A	1	+	2626	15721	255,0,0	7	72,57,699,315,147,171,195	0,160,1232,6189,7857,12699,12900
scaffold_42521	2924	20297	FAM208B	1	+	2924	20297	255,0,0	14	138,177,261,225,105,300,174,195,135,654,63,114,282,180	0,168,459,2186,2768,2897,3221,8287,9639,9861,16653,16731,16854,17193
scaffold_22666	8489	8690	FAM209A	1	+	8489	8690	255,0,0	1	201	0
scaffold_2376	63174	75545	FAM20B	1	+	63174	75545	255,0,0	5	228,60,192,171,111	0,2701,4463,4863,12260
scaffold_79705	347	9130	FAM20C	1	+	347	9130	255,0,0	5	123,183,108,84,240	0,5806,6639,6977,8543
scaffold_248955	808	1249	FAM20C	1	+	808	1249	255,0,0	2	186,252	0,189
scaffold_30595	21173	21389	FAM210A	1	+	21173	21389	255,0,0	1	216	0
scaffold_6538	9245	9920	FAM212A	1	+	9245	9920	255,0,0	2	213,441	0,234
scaffold_7211	11285	12125	FAM212B	1	+	11285	12125	255,0,0	2	312,519	0,321
scaffold_57601	3857	7681	FAM213A	1	+	3857	7681	255,0,0	3	141,162,114	0,802,3710
scaffold_18508	22518	23535	FAM213B	1	+	22518	23535	255,0,0	2	204,54	0,963
scaffold_243406	42	808	FAM213B	1	+	42	808	255,0,0	3	120,75,75	0,525,691
scaffold_51530	960	7323	FAM214A	1	+	960	7323	255,0,0	5	171,1119,123,204,186	0,751,2604,2975,6177
scaffold_6828	13561	15644	FAM214B	1	+	13561	15644	255,0,0	7	51,177,69,159,105,57,551	0,198,453,734,1025,1321,1532
scaffold_983	33226	35520	FAM216A	1	+	33226	35520	255,0,0	4	117,135,186,75	0,1262,1471,2219
scaffold_11482	27203	39995	FAM217A	1	+	27203	39995	255,0,0	3	627,57,111	0,669,12681
scaffold_8639	42275	47068	FAM219A	1	+	42275	47068	255,0,0	4	126,57,177,102	0,1050,1603,4691
scaffold_125	100388	104292	FAM219B	1	+	100388	104292	255,0,0	5	165,90,84,78,18	0,2137,3395,3691,3886
scaffold_35170	19969	20159	FAM220A	1	+	19969	20159	255,0,0	2	120,69	0,121
scaffold_65274	1717	10795	FAM221A	1	+	1717	10795	255,0,0	3	66,177,162	0,1782,8916
scaffold_5232	1558	1645	FAM222A	1	+	1558	1645	255,0,0	1	87	0
scaffold_10399	2606	12417	FAM222B	1	+	2606	12417	255,0,0	4	525,99,116,81	0,535,635,9730
scaffold_274078	276	423	FAM227A	1	+	276	423	255,0,0	1	147	0
scaffold_168932	893	1001	FAM227A	1	+	893	1001	255,0,0	2	66,15	0,93
scaffold_41278	8811	11084	FAM227B	1	+	8811	11084	255,0,0	2	126,108	0,2165
scaffold_92204	2496	5016	FAM227B	1	+	2496	5016	255,0,0	2	87,111	0,2409
scaffold_127355	5933	6089	FAM227B	1	+	5933	6089	255,0,0	1	156	0
scaffold_127765	811	7474	FAM228B	1	+	811	7474	255,0,0	3	72,93,159	0,6317,6504
scaffold_209412	675	867	FAM228B	1	+	675	867	255,0,0	1	192	0
scaffold_24041	24662	24803	FAM229A	1	+	24662	24803	255,0,0	1	141	0
scaffold_242	5514	8255	FAM229B	1	+	5514	8255	255,0,0	2	90,117	0,2624
scaffold_10331	7177	11557	FAM234A	1	+	7177	11557	255,0,0	7	207,87,150,126,114,168,117	0,285,794,1409,2161,3718,4263
scaffold_1324	49737	92398	FAM234B	1	+	49737	92398	255,0,0	13	228,102,156,57,141,141,153,126,189,99,309,66,48	0,2825,5384,7033,7266,8390,8891,14673,16520,20735,23599,23911,42613
scaffold_43411	4068	4482	FAM237A	1	+	4068	4482	255,0,0	1	414	0
scaffold_1174	98362	98743	FAM237B	1	+	98362	98743	255,0,0	1	381	0
scaffold_3256	62058	62211	FAM240A	1	+	62058	62211	255,0,0	1	153	0
scaffold_80587	6843	9265	FAM32A	1	+	6843	9265	255,0,0	3	75,138,54	0,183,2368
scaffold_4413	60362	63773	FAM3A	1	+	60362	63773	255,0,0	6	96,84,66,60,129,114	0,897,1500,1973,2151,3297
scaffold_239849	649	775	FAM3B	1	+	649	775	255,0,0	1	126	0
scaffold_32265	16539	16674	FAM3B	1	+	16539	16674	255,0,0	1	135	0
scaffold_4348	41459	62341	FAM3C	1	+	41459	62341	255,0,0	5	126,87,51,57,123	0,10603,12865,14320,20759
scaffold_26542	33246	33348	FAM3D	1	+	33246	33348	255,0,0	1	102	0
scaffold_9556	7043	7166	FAM3D	1	+	7043	7166	255,0,0	1	123	0
scaffold_24102	14028	15228	FAM43A	1	+	14028	15228	255,0,0	2	315,846	0,354
scaffold_7686	44646	44829	FAM43B	1	+	44646	44829	255,0,0	1	183	0
scaffold_15131	9030	26056	FAM45A	1	+	9030	26056	255,0,0	6	201,147,114,99,111,90	0,8685,9856,11538,14993,16936
scaffold_63699	5365	7968	FAM46A	1	+	5365	7968	255,0,0	2	774,564	0,2039
scaffold_65263	2768	7305	FAM47E	1	+	2768	7305	255,0,0	2	306,135	0,4402
scaffold_779	14890	51684	FAM49A	1	+	14890	51684	255,0,0	8	63,126,81,117,78,138,105,39	0,4296,5715,5886,6163,6898,8599,36755
scaffold_5803	11933	37348	FAM49B	1	+	11933	37348	255,0,0	9	75,126,81,117,78,141,102,121,72	0,1585,3433,4571,6972,7998,13581,17930,25343
scaffold_4332	53920	54843	FAM49B	1	+	53920	54843	255,0,0	2	860,33	0,890
scaffold_278743	243	651	FAM49B	1	+	243	651	255,0,0	2	192,69	0,339
scaffold_39106	6436	6895	FAM49B	1	+	6436	6895	255,0,0	2	33,309	0,150
scaffold_22414	22407	32416	FAM50A	1	+	22407	32416	255,0,0	5	111,84,99,129,69	0,1328,1496,2056,9940
scaffold_4413	2542	4665	FAM50A	1	+	2542	4665	255,0,0	7	69,60,75,57,48,72,117	0,878,1114,1504,1667,1795,2006
scaffold_60879	14058	15058	FAM50B	1	+	14058	15058	255,0,0	2	288,555	0,445
scaffold_1585	32339	33048	FAM53B	1	+	32339	33048	255,0,0	3	87,525,87	0,88,622
scaffold_63661	5879	6248	FAM53B	1	+	5879	6248	255,0,0	2	237,123	0,246
scaffold_23146	22721	27793	FAM53C	1	+	22721	27793	255,0,0	5	66,45,735,96,15	0,2827,2874,4883,5057
scaffold_17082	29018	33279	FAM57A	1	+	29018	33279	255,0,0	4	267,63,75,123	0,1439,4054,4138
scaffold_526	51135	56087	FAM57B	1	+	51135	56087	255,0,0	5	267,96,234,87,123	0,629,1168,3870,4829
scaffold_9689	3279	39338	FAM69A	1	+	3279	39338	255,0,0	4	144,111,177,807	0,25442,34176,35252
scaffold_260757	77	1172	FAM69B	1	+	77	1172	255,0,0	2	180,459	0,636
scaffold_59123	5270	5954	FAM69C	1	+	5270	5954	255,0,0	1	684	0
scaffold_17149	19969	21697	FAM71A	1	+	19969	21697	255,0,0	4	282,288,57,93	0,291,1506,1635
scaffold_43504	10768	14285	FAM71B	1	+	10768	14285	255,0,0	3	564,120,90	0,2956,3427
scaffold_18169	18788	19322	FAM71C	1	+	18788	19322	255,0,0	2	255,213	0,321
scaffold_73354	4940	5282	FAM71C	1	+	4940	5282	255,0,0	2	150,129	0,213
scaffold_11086	23547	39268	FAM71D	1	+	23547	39268	255,0,0	4	117,297,150,15	0,5555,15517,15706
scaffold_1000	12385	16772	FAM71E1	1	+	12385	16772	255,0,0	3	96,150,177	0,436,4210
scaffold_4296	36341	45875	FAM71E2	1	+	36341	45875	255,0,0	5	102,177,93,24,192	0,2308,3646,9273,9342
scaffold_5692	44644	57174	FAM71F1	1	+	44644	57174	255,0,0	3	102,117,252	0,6184,12278
scaffold_88836	3871	7419	FAM71F2	1	+	3871	7419	255,0,0	3	252,189,153	0,1375,3395
scaffold_34976	22710	25449	FAM72C	1	+	22710	25449	255,0,0	2	126,78	0,2661
scaffold_17597	3755	27695	FAM76A	1	+	3755	27695	255,0,0	7	90,138,87,156,153,57,81	0,6619,10145,12624,17098,17959,23859
scaffold_37423	2398	10992	FAM76B	1	+	2398	10992	255,0,0	6	63,57,159,198,81,138	0,900,2035,3092,7735,8456
scaffold_6488	38914	39238	FAM78A	1	+	38914	39238	255,0,0	1	324	0
scaffold_10667	23779	24304	FAM78B	1	+	23779	24304	255,0,0	1	525	0
scaffold_63698	5796	6060	FAM78B	1	+	5796	6060	255,0,0	1	264	0
scaffold_19930	12626	25341	FAM81A	1	+	12626	25341	255,0,0	5	129,111,135,195,120	0,3419,9828,11855,12595
scaffold_5799	35086	63466	FAM81B	1	+	35086	63466	255,0,0	6	132,195,135,105,132,114	0,1904,5055,15317,19494,28266
scaffold_46770	2632	10316	FAM83A	1	+	2632	10316	255,0,0	3	477,171,123	0,5154,7561
scaffold_34843	6774	7248	FAM83A	1	+	6774	7248	255,0,0	2	81,123	0,351
scaffold_10967	15059	26744	FAM83B	1	+	15059	26744	255,0,0	3	123,1440,432	0,9462,11253
scaffold_73487	2162	7250	FAM83C	1	+	2162	7250	255,0,0	6	150,606,624,123,168,513	0,159,816,1891,2194,4575
scaffold_8289	15062	24791	FAM83D	1	+	15062	24791	255,0,0	4	168,123,327,573	0,5480,8796,9156
scaffold_12022	23244	35134	FAM83E	1	+	23244	35134	255,0,0	7	195,180,168,123,96,69,54	0,222,2437,2934,11641,11743,11836
scaffold_88036	5889	6366	FAM83F	1	+	5889	6366	255,0,0	2	225,240	0,237
scaffold_7864	43700	45902	FAM83F	1	+	43700	45902	255,0,0	4	27,45,120,168	0,66,1475,2034
scaffold_16128	889	17650	FAM83G	1	+	889	17650	255,0,0	5	168,123,585,441,255	0,8254,9056,9860,16506
scaffold_50232	10614	14644	FAM83H	1	+	10614	14644	255,0,0	11	81,297,201,276,144,615,204,504,123,168,444	0,84,405,618,900,1104,1738,1957,2617,2805,3586
scaffold_6575	21454	22330	FAM84A	1	+	21454	22330	255,0,0	1	876	0
scaffold_66735	7437	8374	FAM84B	1	+	7437	8374	255,0,0	2	213,213	0,724
scaffold_7946	14227	14488	FAM89A	1	+	14227	14488	255,0,0	1	261	0
scaffold_18141	5289	5818	FAM89B	1	+	5289	5818	255,0,0	2	192,264	0,265
scaffold_181308	1196	1769	FAM89B	1	+	1196	1769	255,0,0	3	117,150,231	0,119,342
scaffold_93950	4836	5370	FAM89B	1	+	4836	5370	255,0,0	3	195,150,117	0,265,417
scaffold_114404	3911	4418	FAM89B	1	+	3911	4418	255,0,0	3	117,150,165	0,119,342
scaffold_120637	73	604	FAM89B	1	+	73	604	255,0,0	3	114,150,192	0,116,339
scaffold_176179	512	1046	FAM89B	1	+	512	1046	255,0,0	3	117,150,183	0,119,351
scaffold_80187	1114	1659	FAM89B	1	+	1114	1659	255,0,0	2	237,156	0,389
scaffold_18168	27822	28304	FAM89B	1	+	27822	28304	255,0,0	3	117,204,150	0,119,332
scaffold_242251	449	931	FAM89B	1	+	449	931	255,0,0	3	117,204,150	0,119,332
scaffold_68774	5119	5601	FAM89B	1	+	5119	5601	255,0,0	3	117,204,150	0,119,332
scaffold_101149	3102	3636	FAM89B	1	+	3102	3636	255,0,0	3	192,150,117	0,265,417
scaffold_130259	753	1257	FAM89B	1	+	753	1257	255,0,0	3	162,150,117	0,235,387
scaffold_77634	4437	5004	FAM89B	1	+	4437	5004	255,0,0	5	57,162,54,150,117	0,63,234,298,450
scaffold_134883	99	633	FAM89B	1	+	99	633	255,0,0	3	192,150,117	0,265,417
scaffold_13584	4787	5318	FAM89B	1	+	4787	5318	255,0,0	3	192,150,117	0,262,414
scaffold_40102	328	832	FAM89B	1	+	328	832	255,0,0	3	162,150,117	0,235,387
scaffold_171647	1369	1873	FAM89B	1	+	1369	1873	255,0,0	3	117,150,162	0,119,342
scaffold_41866	572	1106	FAM89B	1	+	572	1106	255,0,0	3	114,147,192	0,119,342
scaffold_73881	7313	7847	FAM89B	1	+	7313	7847	255,0,0	3	117,150,192	0,119,342
scaffold_114221	3729	4233	FAM89B	1	+	3729	4233	255,0,0	3	153,150,117	0,235,387
scaffold_127240	607	1141	FAM89B	1	+	607	1141	255,0,0	3	195,150,117	0,265,417
scaffold_129044	2897	3401	FAM89B	1	+	2897	3401	255,0,0	3	153,150,117	0,235,387
scaffold_158123	639	1173	FAM89B	1	+	639	1173	255,0,0	3	192,150,114	0,265,420
scaffold_85209	1187	1754	FAM89B	1	+	1187	1754	255,0,0	5	117,150,54,162,57	0,119,279,342,510
scaffold_4642	10949	11471	FAM89B	1	+	10949	11471	255,0,0	3	189,150,117	0,253,405
scaffold_54382	4510	5041	FAM89B	1	+	4510	5041	255,0,0	3	192,147,117	0,262,414
scaffold_1106	24048	24552	FAM89B	1	+	24048	24552	255,0,0	3	117,150,153	0,119,351
scaffold_139907	11	545	FAM89B	1	+	11	545	255,0,0	3	117,150,195	0,119,339
scaffold_1501	2860	3394	FAM89B	1	+	2860	3394	255,0,0	3	114,150,192	0,119,342
scaffold_76042	4954	5488	FAM89B	1	+	4954	5488	255,0,0	3	117,150,195	0,119,339
scaffold_91772	282	788	FAM89B	1	+	282	788	255,0,0	3	120,150,162	0,122,344
scaffold_64633	1734	2214	FAM89B	1	+	1734	2214	255,0,0	4	117,51,144,150	0,119,177,330
scaffold_12066	24103	24608	FAM89B	1	+	24103	24608	255,0,0	4	117,105,42,162	0,119,228,343
scaffold_44552	11704	12208	FAM89B	1	+	11704	12208	255,0,0	3	162,150,117	0,235,387
scaffold_93960	3195	3762	FAM89B	1	+	3195	3762	255,0,0	5	117,150,54,162,57	0,119,279,342,510
scaffold_72092	2321	2855	FAM89B	1	+	2321	2855	255,0,0	3	117,150,192	0,119,342
scaffold_7367	52483	53017	FAM89B	1	+	52483	53017	255,0,0	3	117,150,192	0,119,342
scaffold_10833	10646	11226	FAM89B	1	+	10646	11226	255,0,0	2	237,273	0,307
scaffold_38454	376	956	FAM89B	1	+	376	956	255,0,0	2	237,273	0,307
scaffold_84447	3313	3845	FAM89B	1	+	3313	3845	255,0,0	2	234,228	0,304
scaffold_44566	11637	12204	FAM89B	1	+	11637	12204	255,0,0	4	114,150,60,57	0,119,279,510
scaffold_14056	21437	21941	FAM89B	1	+	21437	21941	255,0,0	3	162,150,114	0,235,390
scaffold_146518	2189	2723	FAM89B	1	+	2189	2723	255,0,0	3	195,150,117	0,265,417
scaffold_45660	7819	8344	FAM89B	1	+	7819	8344	255,0,0	3	183,207,78	0,195,447
scaffold_14027	9298	9772	FAM89B	1	+	9298	9772	255,0,0	3	117,150,123	0,119,351
scaffold_37996	1639	2201	FAM89B	1	+	1639	2201	255,0,0	3	222,45,264	0,243,298
scaffold_94689	1128	1662	FAM89B	1	+	1128	1662	255,0,0	3	117,150,195	0,119,339
scaffold_29781	18514	19081	FAM89B	1	+	18514	19081	255,0,0	4	57,60,150,117	0,228,298,450
scaffold_71109	3695	4262	FAM89B	1	+	3695	4262	255,0,0	4	57,60,150,117	0,228,298,450
scaffold_122645	303	852	FAM89B	1	+	303	852	255,0,0	2	273,204	0,345
scaffold_106347	2632	3114	FAM89B	1	+	2632	3114	255,0,0	3	150,204,117	0,159,365
scaffold_95265	3097	3654	FAM89B	1	+	3097	3654	255,0,0	4	24,135,150,117	0,83,288,440
scaffold_141077	1130	1612	FAM89B	1	+	1130	1612	255,0,0	3	117,204,150	0,119,332
scaffold_13477	21472	21979	FAM89B	1	+	21472	21979	255,0,0	3	162,150,117	0,238,390
scaffold_137057	818	1349	FAM89B	1	+	818	1349	255,0,0	3	192,150,117	0,262,414
scaffold_30370	3551	4055	FAM89B	1	+	3551	4055	255,0,0	3	117,150,162	0,119,342
scaffold_56852	1437	1995	FAM89B	1	+	1437	1995	255,0,0	5	57,153,36,129,135	0,63,234,293,423
scaffold_85996	1071	1615	FAM89B	1	+	1071	1615	255,0,0	2	237,237	0,307
scaffold_69144	759	1289	FAM89B	1	+	759	1289	255,0,0	3	135,129,192	0,136,338
scaffold_42955	3570	4076	FAM89B	1	+	3570	4076	255,0,0	3	153,129,114	0,235,392
scaffold_69073	2340	2874	FAM89B	1	+	2340	2874	255,0,0	3	117,150,195	0,119,339
scaffold_82383	2663	3197	FAM89B	1	+	2663	3197	255,0,0	3	117,150,195	0,119,339
scaffold_92881	2492	2996	FAM89B	1	+	2492	2996	255,0,0	3	117,150,159	0,119,345
scaffold_36996	7238	7805	FAM89B	1	+	7238	7805	255,0,0	4	117,150,60,57	0,119,279,510
scaffold_83427	2420	2987	FAM89B	1	+	2420	2987	255,0,0	4	117,150,60,57	0,119,279,510
scaffold_64288	5356	5891	FAM89B	1	+	5356	5891	255,0,0	3	192,126,117	0,290,418
scaffold_189450	998	1532	FAM89B	1	+	998	1532	255,0,0	3	117,150,192	0,119,342
scaffold_107030	8	575	FAM89B	1	+	8	575	255,0,0	5	117,150,54,162,57	0,119,279,342,510
scaffold_48568	14752	15256	FAM89B	1	+	14752	15256	255,0,0	3	114,150,153	0,119,351
scaffold_72596	2349	2883	FAM89B	1	+	2349	2883	255,0,0	3	117,150,192	0,119,342
scaffold_36372	5651	6159	FAM89B	1	+	5651	6159	255,0,0	4	153,150,72,48	0,235,387,460
scaffold_86549	3338	3819	FAM89B	1	+	3338	3819	255,0,0	4	141,102,81,117	0,152,278,364
scaffold_43052	7914	8440	FAM89B	1	+	7914	8440	255,0,0	3	135,150,117	0,257,409
scaffold_50914	1184	1688	FAM89B	1	+	1184	1688	255,0,0	3	153,150,117	0,235,387
scaffold_116443	2232	2733	FAM89B	1	+	2232	2733	255,0,0	3	114,150,162	0,116,339
scaffold_121905	560	1041	FAM89B	1	+	560	1041	255,0,0	3	117,180,141	0,148,340
scaffold_172668	1428	1920	FAM89B	1	+	1428	1920	255,0,0	3	75,150,195	0,77,297
scaffold_41352	1526	2060	FAM89B	1	+	1526	2060	255,0,0	3	117,150,195	0,119,339
scaffold_118473	2939	3506	FAM89B	1	+	2939	3506	255,0,0	5	117,150,54,162,57	0,119,279,342,510
scaffold_45068	5911	6445	FAM89B	1	+	5911	6445	255,0,0	3	114,150,192	0,119,342
scaffold_3325	24706	25250	FAM89B	1	+	24706	25250	255,0,0	2	234,237	0,307
scaffold_79954	2685	3170	FAM89B	1	+	2685	3170	255,0,0	3	138,129,144	0,139,341
scaffold_113031	2935	3466	FAM89B	1	+	2935	3466	255,0,0	3	114,150,195	0,116,336
scaffold_11335	2063	2567	FAM89B	1	+	2063	2567	255,0,0	3	117,150,162	0,119,342
scaffold_36942	1439	2003	FAM89B	1	+	1439	2003	255,0,0	4	54,54,150,117	0,231,295,447
scaffold_54517	2783	3318	FAM89B	1	+	2783	3318	255,0,0	2	192,270	0,265
scaffold_13908	4831	5335	FAM89B	1	+	4831	5335	255,0,0	3	162,150,114	0,235,390
scaffold_161900	51	584	FAM89B	1	+	51	584	255,0,0	3	195,90,117	0,265,416
scaffold_204564	1186	1660	FAM89B	1	+	1186	1660	255,0,0	3	135,150,117	0,205,357
scaffold_135221	408	965	FAM89B	1	+	408	965	255,0,0	3	117,150,207	0,119,350
scaffold_84241	3101	3602	FAM89B	1	+	3101	3602	255,0,0	3	159,150,117	0,232,384
scaffold_55259	12072	12534	FAM89B	1	+	12072	12534	255,0,0	3	117,150,129	0,119,333
scaffold_112485	3591	4108	FAM89B	1	+	3591	4108	255,0,0	2	273,174	0,343
scaffold_158896	156	650	FAM89B	1	+	156	650	255,0,0	3	93,144,188	0,95,306
scaffold_46381	9771	10338	FAM89B	1	+	9771	10338	255,0,0	4	117,150,60,57	0,119,279,510
scaffold_4744	35613	36180	FAM89B	1	+	35613	36180	255,0,0	4	117,150,60,57	0,119,279,510
scaffold_201220	147	639	FAM89B	1	+	147	639	255,0,0	3	153,147,117	0,226,375
scaffold_59192	9623	10082	FAM89B	1	+	9623	10082	255,0,0	3	162,150,69	0,235,390
scaffold_71996	9240	9715	FAM89B	1	+	9240	9715	255,0,0	3	36,210,117	0,146,358
scaffold_140278	1335	1839	FAM89B	1	+	1335	1839	255,0,0	3	117,150,162	0,119,342
scaffold_32120	15905	21452	FAM89B	1	+	15905	21452	255,0,0	3	192,204,117	0,5224,5430
scaffold_159524	964	1438	FAM89B	1	+	964	1438	255,0,0	3	117,147,135	0,122,339
scaffold_166154	1034	1568	FAM89B	1	+	1034	1568	255,0,0	3	117,147,183	0,122,351
scaffold_67344	4505	5047	FAM89B	1	+	4505	5047	255,0,0	2	234,174	0,368
scaffold_147865	97	536	FAM89B	1	+	97	536	255,0,0	4	78,102,72,117	0,140,248,322
scaffold_110027	1939	2437	FAM89B	1	+	1939	2437	255,0,0	3	90,111,195	0,122,303
scaffold_100837	3014	3581	FAM89B	1	+	3014	3581	255,0,0	4	117,150,60,57	0,119,279,510
scaffold_67102	4059	4626	FAM89B	1	+	4059	4626	255,0,0	4	117,150,60,57	0,119,279,510
scaffold_13952	29385	29870	FAM89B	1	+	29385	29870	255,0,0	3	93,150,114	0,219,371
scaffold_112016	67	562	FAM89B	1	+	67	562	255,0,0	3	90,111,192	0,122,303
scaffold_140011	1331	1836	FAM89B	1	+	1331	1836	255,0,0	2	270,162	0,343
scaffold_24362	3158	3507	FAM89B	1	+	3158	3507	255,0,0	2	114,162	0,187
scaffold_8420	609	1189	FAM89B	1	+	609	1189	255,0,0	2	231,273	0,307
scaffold_137685	1264	1762	FAM89B	1	+	1264	1762	255,0,0	3	195,111,90	0,265,408
scaffold_137683	1905	2440	FAM89B	1	+	1905	2440	255,0,0	3	117,111,192	0,159,343
scaffold_200782	587	1076	FAM89B	1	+	587	1076	255,0,0	3	117,150,93	0,119,396
scaffold_54462	12065	12597	FAM89B	1	+	12065	12597	255,0,0	3	117,147,93	0,119,439
scaffold_67181	3170	3673	FAM89B	1	+	3170	3673	255,0,0	3	117,150,120	0,119,383
scaffold_54352	3787	4331	FAM89B	1	+	3787	4331	255,0,0	2	231,237	0,307
scaffold_132719	316	796	FAM89B	1	+	316	796	255,0,0	3	135,153,105	0,204,375
scaffold_128342	685	1164	FAM89B	1	+	685	1164	255,0,0	3	141,138,117	0,152,362
scaffold_80792	3768	4347	FAM89B	1	+	3768	4347	255,0,0	2	60,273	0,306
scaffold_125542	2553	2882	FAM89B	1	+	2553	2882	255,0,0	2	117,210	0,119
scaffold_157217	1018	1552	FAM89B	1	+	1018	1552	255,0,0	3	192,150,117	0,265,417
scaffold_129691	2090	2619	FAM89B	1	+	2090	2619	255,0,0	3	195,90,117	0,261,412
scaffold_39422	4150	4653	FAM89B	1	+	4150	4653	255,0,0	3	93,147,120	0,234,383
scaffold_26723	513	928	FAM89B	1	+	513	928	255,0,0	2	150,195	0,220
scaffold_128124	3203	3684	FAM89B	1	+	3203	3684	255,0,0	3	195,150,24	0,265,457
scaffold_63402	6204	6669	FAM89B	1	+	6204	6669	255,0,0	2	159,237	0,228
scaffold_47194	23	352	FAM89B	1	+	23	352	255,0,0	2	210,117	0,212
scaffold_135756	2915	3244	FAM89B	1	+	2915	3244	255,0,0	2	117,210	0,119
scaffold_103671	4944	5273	FAM89B	1	+	4944	5273	255,0,0	2	210,114	0,215
scaffold_266638	3	293	FAM89B	1	+	3	293	255,0,0	2	171,117	0,173
scaffold_83186	1647	2062	FAM89B	1	+	1647	2062	255,0,0	2	192,150	0,265
scaffold_14212	12811	13384	FAM89B	1	+	12811	13384	255,0,0	3	66,185,165	0,82,408
scaffold_4771	11973	12433	FAM89B	1	+	11973	12433	255,0,0	2	153,237	0,223
scaffold_103134	1718	2029	FAM89B	1	+	1718	2029	255,0,0	2	99,210	0,101
scaffold_35920	4455	4955	FAM89B	1	+	4455	4955	255,0,0	2	183,219	0,281
scaffold_109722	1370	1776	FAM89B	1	+	1370	1776	255,0,0	3	45,210,39	0,47,367
scaffold_112814	6357	6742	FAM89B	1	+	6357	6742	255,0,0	2	165,150	0,235
scaffold_136116	917	1246	FAM89B	1	+	917	1246	255,0,0	2	210,117	0,212
scaffold_147241	1085	1470	FAM89B	1	+	1085	1470	255,0,0	2	153,150	0,235
scaffold_25326	4684	5013	FAM89B	1	+	4684	5013	255,0,0	2	117,210	0,119
scaffold_10893	38461	38912	FAM89B	1	+	38461	38912	255,0,0	3	117,72,90	0,119,361
scaffold_256805	766	1253	FAM89B	1	+	766	1253	255,0,0	2	192,222	0,265
scaffold_21459	23757	24325	FAM89B	1	+	23757	24325	255,0,0	2	270,222	0,346
scaffold_95199	3701	4189	FAM89B	1	+	3701	4189	255,0,0	3	99,129,177	0,100,311
scaffold_84772	2381	2839	FAM89B	1	+	2381	2839	255,0,0	3	117,42,192	0,139,266
scaffold_62221	7312	7614	FAM89B	1	+	7312	7614	255,0,0	2	117,183	0,119
scaffold_1848	41606	42081	FAM89B	1	+	41606	42081	255,0,0	3	84,129,69	0,88,406
scaffold_160725	248	735	FAM89B	1	+	248	735	255,0,0	3	42,150,195	0,72,292
scaffold_148026	1307	1722	FAM89B	1	+	1307	1722	255,0,0	2	150,195	0,220
scaffold_65097	856	1185	FAM89B	1	+	856	1185	255,0,0	2	117,210	0,119
scaffold_144010	7	486	FAM89B	1	+	7	486	255,0,0	3	117,147,39	0,119,440
scaffold_140476	2746	3122	FAM89B	1	+	2746	3122	255,0,0	2	159,147	0,229
scaffold_48299	12537	12865	FAM89B	1	+	12537	12865	255,0,0	2	210,78	0,250
scaffold_23309	23526	24060	FAM89B	1	+	23526	24060	255,0,0	3	195,150,117	0,265,417
scaffold_111113	1459	1844	FAM89B	1	+	1459	1844	255,0,0	2	150,162	0,223
scaffold_99926	3791	4167	FAM89B	1	+	3791	4167	255,0,0	2	192,111	0,265
scaffold_101097	681	1140	FAM89B	1	+	681	1140	255,0,0	2	138,192	0,267
scaffold_120321	0	465	FAM89B	1	+	0	465	255,0,0	3	48,138,90	0,111,375
scaffold_89377	798	1141	FAM89B	1	+	798	1141	255,0,0	2	150,129	0,214
scaffold_191709	1	397	FAM89B	1	+	1	397	255,0,0	2	93,165	0,231
scaffold_116808	1870	2287	FAM89B	1	+	1870	2287	255,0,0	2	195,90	0,327
scaffold_167186	1824	2158	FAM89B	1	+	1824	2158	255,0,0	2	132,129	0,205
scaffold_226057	1	323	FAM89B	1	+	1	323	255,0,0	2	87,153	0,169
scaffold_44174	16039	16327	FAM89B	1	+	16039	16327	255,0,0	2	57,54	0,234
scaffold_50573	9259	9793	FAM89B	1	+	9259	9793	255,0,0	3	195,150,117	0,265,417
scaffold_28748	1452	1921	FAM89B	1	+	1452	1921	255,0,0	3	104,204,150	0,106,319
scaffold_159961	1032	1514	FAM89B	1	+	1032	1514	255,0,0	3	117,204,150	0,119,332
scaffold_178970	924	1481	FAM89B	1	+	924	1481	255,0,0	3	117,150,212	0,119,345
scaffold_18447	16100	16582	FAM89B	1	+	16100	16582	255,0,0	3	117,204,150	0,119,332
scaffold_18201	8770	9337	FAM89B	1	+	8770	9337	255,0,0	5	57,162,54,150,117	0,63,234,298,450
scaffold_146021	1374	1953	FAM89B	1	+	1374	1953	255,0,0	3	120,150,237	0,122,342
scaffold_31922	17652	18186	FAM89B	1	+	17652	18186	255,0,0	3	117,150,192	0,119,342
scaffold_25287	10926	11476	FAM89B	1	+	10926	11476	255,0,0	2	207,273	0,277
scaffold_132176	275	796	FAM89B	1	+	275	796	255,0,0	3	117,204,189	0,119,332
scaffold_23898	13052	13586	FAM89B	1	+	13052	13586	255,0,0	3	117,150,195	0,119,339
scaffold_60012	8857	9424	FAM89B	1	+	8857	9424	255,0,0	4	225,54,150,117	0,234,298,450
scaffold_102493	5169	5744	FAM89B	1	+	5169	5744	255,0,0	2	270,237	0,338
scaffold_22907	21124	21642	FAM89B	1	+	21124	21642	255,0,0	3	117,204,186	0,119,332
scaffold_129132	1142	1674	FAM89B	1	+	1142	1674	255,0,0	3	192,150,111	0,265,421
scaffold_151244	1614	2146	FAM89B	1	+	1614	2146	255,0,0	3	192,150,111	0,265,421
scaffold_12152	2848	3330	FAM89B	1	+	2848	3330	255,0,0	3	150,204,117	0,159,365
scaffold_123936	5723	6257	FAM89B	1	+	5723	6257	255,0,0	3	117,150,192	0,119,342
scaffold_230559	363	845	FAM89B	1	+	363	845	255,0,0	3	141,210,117	0,153,365
scaffold_38936	15859	16393	FAM89B	1	+	15859	16393	255,0,0	3	189,150,117	0,265,417
scaffold_93563	5632	10739	FAM89B	1	+	5632	10739	255,0,0	3	192,195,117	0,4793,4990
scaffold_132469	897	1431	FAM89B	1	+	897	1431	255,0,0	3	117,150,195	0,119,339
scaffold_59492	7807	8341	FAM89B	1	+	7807	8341	255,0,0	3	117,150,195	0,119,339
scaffold_59631	8485	8967	FAM89B	1	+	8485	8967	255,0,0	3	117,210,141	0,119,341
scaffold_216554	620	1102	FAM89B	1	+	620	1102	255,0,0	3	150,204,117	0,159,365
scaffold_84804	7898	8380	FAM89B	1	+	7898	8380	255,0,0	3	117,204,150	0,119,332
scaffold_53565	4341	4921	FAM89B	1	+	4341	4921	255,0,0	2	225,273	0,307
scaffold_20853	9050	9627	FAM89B	1	+	9050	9627	255,0,0	2	273,231	0,346
scaffold_152321	2099	2605	FAM89B	1	+	2099	2605	255,0,0	3	192,204,96	0,201,410
scaffold_132609	751	1233	FAM89B	1	+	751	1233	255,0,0	3	141,210,117	0,153,365
scaffold_137530	1234	1717	FAM89B	1	+	1234	1717	255,0,0	4	150,114,90,114	0,159,274,369
scaffold_183455	1338	1860	FAM89B	1	+	1338	1860	255,0,0	3	189,150,117	0,253,405
scaffold_114693	2505	2987	FAM89B	1	+	2505	2987	255,0,0	3	117,204,147	0,119,335
scaffold_131653	694	1228	FAM89B	1	+	694	1228	255,0,0	3	117,150,189	0,119,345
scaffold_154930	1141	1675	FAM89B	1	+	1141	1675	255,0,0	3	117,150,195	0,119,339
scaffold_3334	5247	5781	FAM89B	1	+	5247	5781	255,0,0	3	117,150,195	0,119,339
scaffold_40282	8317	8868	FAM89B	1	+	8317	8868	255,0,0	3	60,198,192	0,87,359
scaffold_48139	14634	15116	FAM89B	1	+	14634	15116	255,0,0	3	117,195,150	0,119,332
scaffold_43416	18625	19182	FAM89B	1	+	18625	19182	255,0,0	4	117,150,135,24	0,119,339,533
scaffold_109301	4871	5406	FAM89B	1	+	4871	5406	255,0,0	2	237,228	0,307
scaffold_8617	14624	15158	FAM89B	1	+	14624	15158	255,0,0	2	225,228	0,306
scaffold_114345	2571	3108	FAM89B	1	+	2571	3108	255,0,0	5	87,150,54,162,57	0,89,249,312,480
scaffold_125877	261	743	FAM89B	1	+	261	743	255,0,0	3	117,204,150	0,119,332
scaffold_28400	13834	14316	FAM89B	1	+	13834	14316	255,0,0	3	117,204,150	0,119,332
scaffold_95003	2187	2668	FAM89B	1	+	2187	2668	255,0,0	3	111,204,150	0,118,331
scaffold_64349	1956	2460	FAM89B	1	+	1956	2460	255,0,0	3	162,150,117	0,235,387
scaffold_95217	2312	2795	FAM89B	1	+	2312	2795	255,0,0	4	150,99,105,117	0,159,259,366
scaffold_109509	2250	2733	FAM89B	1	+	2250	2733	255,0,0	4	117,105,99,150	0,119,225,333
scaffold_34244	2158	2647	FAM89B	1	+	2158	2647	255,0,0	3	117,165,147	0,119,342
scaffold_30152	18888	19392	FAM89B	1	+	18888	19392	255,0,0	3	162,150,117	0,235,387
scaffold_6075	61252	61756	FAM89B	1	+	61252	61756	255,0,0	3	117,150,162	0,119,342
scaffold_97333	3012	3546	FAM89B	1	+	3012	3546	255,0,0	3	117,147,195	0,122,339
scaffold_190308	161	682	FAM89B	1	+	161	682	255,0,0	3	117,204,189	0,119,332
scaffold_120188	1602	2136	FAM89B	1	+	1602	2136	255,0,0	3	117,150,195	0,119,339
scaffold_59682	4775	5305	FAM89B	1	+	4775	5305	255,0,0	3	132,129,183	0,136,347
scaffold_47185	2137	2705	FAM89B	1	+	2137	2705	255,0,0	3	192,129,138	0,300,430
scaffold_9273	50827	51309	FAM89B	1	+	50827	51309	255,0,0	3	150,204,117	0,159,365
scaffold_157573	543	1025	FAM89B	1	+	543	1025	255,0,0	3	117,204,150	0,119,332
scaffold_40755	2507	2990	FAM89B	1	+	2507	2990	255,0,0	4	150,204,105,12	0,159,365,471
scaffold_114326	2844	3348	FAM89B	1	+	2844	3348	255,0,0	3	117,150,162	0,119,342
scaffold_30152	982	1516	FAM89B	1	+	982	1516	255,0,0	3	117,150,195	0,119,339
scaffold_168001	347	917	FAM89B	1	+	347	917	255,0,0	2	216,264	0,306
scaffold_76380	7739	8218	FAM89B	1	+	7739	8218	255,0,0	3	117,204,147	0,119,332
scaffold_101078	2966	3467	FAM89B	1	+	2966	3467	255,0,0	3	162,150,114	0,235,387
scaffold_152619	549	1083	FAM89B	1	+	549	1083	255,0,0	3	195,150,117	0,265,417
scaffold_94639	2144	2626	FAM89B	1	+	2144	2626	255,0,0	3	117,210,141	0,119,341
scaffold_123187	1253	1810	FAM89B	1	+	1253	1810	255,0,0	3	207,150,117	0,288,440
scaffold_216663	705	1222	FAM89B	1	+	705	1222	255,0,0	2	273,174	0,343
scaffold_11293	9722	10248	FAM89B	1	+	9722	10248	255,0,0	2	237,216	0,310
scaffold_114394	2040	2574	FAM89B	1	+	2040	2574	255,0,0	2	195,269	0,265
scaffold_94519	2435	2917	FAM89B	1	+	2435	2917	255,0,0	3	117,204,150	0,119,332
scaffold_26214	11459	12190	FAM89B	1	+	11459	12190	255,0,0	4	81,150,57,237	0,97,428,494
scaffold_53948	3967	4471	FAM89B	1	+	3967	4471	255,0,0	3	165,150,114	0,235,390
scaffold_70161	342	846	FAM89B	1	+	342	846	255,0,0	3	162,150,117	0,235,387
scaffold_144040	1741	2275	FAM89B	1	+	1741	2275	255,0,0	3	117,150,192	0,119,342
scaffold_14726	20385	20873	FAM89B	1	+	20385	20873	255,0,0	3	117,150,162	0,119,326
scaffold_44323	1435	2024	FAM89B	1	+	1435	2024	255,0,0	2	165,273	0,316
scaffold_26614	1022	1504	FAM89B	1	+	1022	1504	255,0,0	3	150,204,114	0,159,368
scaffold_134890	1520	2054	FAM89B	1	+	1520	2054	255,0,0	3	192,150,114	0,265,420
scaffold_160895	1945	2455	FAM89B	1	+	1945	2455	255,0,0	3	102,102,210	0,131,300
scaffold_1916	91481	92015	FAM89B	1	+	91481	92015	255,0,0	3	195,150,117	0,265,417
scaffold_81769	4209	4743	FAM89B	1	+	4209	4743	255,0,0	3	183,150,117	0,265,417
scaffold_24595	386	5374	FAM8A1	1	+	386	5374	255,0,0	4	123,123,141,141	0,2700,3383,4847
scaffold_79188	9408	10116	FAM8A1	1	+	9408	10116	255,0,0	3	192,153,249	0,279,459
scaffold_20838	387	23683	FAM91A1	1	+	387	23683	255,0,0	20	60,114,105,60,108,39,114,114,114,87,126,156,132,117,72,150,108,120,78,183	0,1336,3319,3824,4684,5602,6338,7468,8322,9223,11536,13067,14543,14773,16329,18499,19184,19759,21659,23113
scaffold_5784	10009	35721	FAM92A	1	+	10009	35721	255,0,0	6	237,69,129,111,108,150	0,2788,4831,10229,20018,25562
scaffold_274294	652	913	FAM92A	1	+	652	913	255,0,0	1	261	0
scaffold_9804	17909	20224	FAM92B	1	+	17909	20224	255,0,0	3	225,69,99	0,2066,2216
scaffold_47472	1154	7055	FAM96A	1	+	1154	7055	255,0,0	2	168,126	0,5775
scaffold_99454	278	6418	FAM96A	1	+	278	6418	255,0,0	3	93,45,51	0,3590,6089
scaffold_77308	2130	3965	FAM96B	1	+	2130	3965	255,0,0	5	144,75,129,45,96	0,293,612,1248,1739
scaffold_4520	54890	57776	FAM96B	1	+	54890	57776	255,0,0	3	141,81,102	0,290,2784
scaffold_34113	21151	22956	FAM96B	1	+	21151	22956	255,0,0	2	141,102	0,1703
scaffold_8420	21233	33540	FAM98A	1	+	21233	33540	255,0,0	4	81,132,150,54	0,5130,8435,12253
scaffold_1216	16346	17445	FAM98A	1	+	16346	17445	255,0,0	3	150,147,132	0,356,967
scaffold_66892	2551	3867	FAM98B	1	+	2551	3867	255,0,0	2	144,147	0,1169
scaffold_1424	8035	8281	FAM98B	1	+	8035	8281	255,0,0	1	246	0
scaffold_64	109199	111883	FAM98C	1	+	109199	111883	255,0,0	5	90,117,78,213,135	0,1452,1655,1950,2549
scaffold_99252	6564	7716	FAN1	1	+	6564	7716	255,0,0	6	117,111,186,24,63,114	0,396,534,870,921,1038
scaffold_67552	7448	9010	FANCA	1	+	7448	9010	255,0,0	2	75,135	0,1427
scaffold_10806	28405	47035	FANCB	1	+	28405	47035	255,0,0	6	102,150,81,96,171,288	0,267,1795,1906,7439,18342
scaffold_25055	10450	21104	FANCC	1	+	10450	21104	255,0,0	2	162,93	0,10561
scaffold_2558	37139	78749	FANCD2	1	+	37139	78749	255,0,0	22	81,78,123,129,108,126,72,129,108,123,153,123,111,108,132,135,141,93,123,63,105,132	0,1911,4392,6639,8357,10222,10470,12032,14370,15725,16990,18375,20043,21470,22925,24276,27011,31825,32917,39818,40415,41478
scaffold_2558	24987	25242	FANCD2OS	1	+	24987	25242	255,0,0	1	255	0
scaffold_575	51659	59468	FANCE	1	+	51659	59468	255,0,0	5	204,306,123,63,129	0,2154,4769,6323,7680
scaffold_181139	1060	2056	FANCF	1	+	1060	2056	255,0,0	2	375,585	0,411
scaffold_1979	64717	68672	FANCG	1	+	64717	68672	255,0,0	6	159,135,138,144,141,63	0,340,1159,1442,1993,3892
scaffold_15378	3765	34439	FANCI	1	+	3765	34439	255,0,0	16	111,126,75,111,120,141,180,171,48,126,72,108,39,96,84,60	0,4346,8747,11765,11960,12589,13259,17142,20410,21322,21547,21766,23437,29175,29580,30614
scaffold_18718	561	37057	FANCI	1	+	561	37057	255,0,0	7	123,126,183,84,129,72,117	0,7985,13822,21340,27242,27850,36379
scaffold_6255	46763	51400	FANCL	1	+	46763	51400	255,0,0	2	72,177	0,4460
scaffold_6970	38609	57586	FANCL	1	+	38609	57586	255,0,0	2	57,84	0,18893
scaffold_2047	49502	99267	FANCM	1	+	49502	99267	255,0,0	14	105,375,78,90,87,180,207,48,165,144,66,150,132,138	0,144,6345,15068,18311,19188,26630,28595,33920,35108,42970,46606,49492,49627
scaffold_542	12994	30301	FANK1	1	+	12994	30301	255,0,0	4	126,66,168,147	0,8723,14089,17160
scaffold_224394	39	177	FANK1	1	+	39	177	255,0,0	1	138	0
scaffold_847	50196	112895	FAP	1	+	50196	112895	255,0,0	16	99,75,72,99,57,192,69,99,129,45,138,99,156,72,75,72	0,1635,2517,3862,14297,20118,21071,21592,32057,42468,47221,49751,52570,54295,60255,62627
scaffold_9248	1049	31824	FAR1	1	+	1049	31824	255,0,0	9	174,183,177,45,117,69,132,129,159	0,7176,9672,10842,11030,12112,22260,28821,30616
scaffold_16159	26698	39107	FAR2	1	+	26698	39107	255,0,0	4	159,126,132,171	0,1044,6210,12238
scaffold_48725	6160	6349	FAR2	1	+	6160	6349	255,0,0	1	189	0
scaffold_9148	6236	41800	FARP1	1	+	6236	41800	255,0,0	13	105,111,147,96,162,72,87,375,174,72,198,87,135	0,6081,7022,9859,11830,13373,18491,18608,18986,19280,33047,33840,35429
scaffold_4497	4694	29691	FARP1	1	+	4694	29691	255,0,0	8	240,132,69,90,180,105,153,81	0,4050,9108,9394,12576,18532,19163,24916
scaffold_5591	706	37717	FARP2	1	+	706	37717	255,0,0	11	147,162,186,126,213,72,87,81,153,105,156	0,5306,19342,23191,24814,30731,31202,34486,35282,36636,36855
scaffold_36583	2517	2979	FARS2	1	+	2517	2979	255,0,0	1	462	0
scaffold_46	22720	29712	FARSA	1	+	22720	29712	255,0,0	13	147,138,99,120,87,132,114,87,99,168,78,117,135	0,2141,2356,2537,3697,3881,4095,5260,5438,5627,5896,6102,6857
scaffold_5770	8764	56182	FARSB	1	+	8764	56182	255,0,0	10	150,156,114,90,81,210,51,63,153,114	0,18192,29064,33227,37155,37695,39172,40489,43969,47304
scaffold_7382	24143	30206	FAS	1	+	24143	30206	255,0,0	2	63,213	0,5850
scaffold_45807	6892	7105	FASLG	1	+	6892	7105	255,0,0	1	213	0
scaffold_8756	28487	43561	FASN	1	+	28487	43561	255,0,0	28	387,87,159,177,183,177,159,201,222,123,297,156,168,351,171,123,147,138,93,189,189,459,135,126,195,174,153,126	0,494,744,984,1768,2215,3618,3858,4140,4639,4877,5251,6094,6368,8870,9638,9927,10240,10536,10877,11149,11420,12409,12818,13032,13427,14334,14948
scaffold_476	108785	112143	FASTK	1	+	108785	112143	255,0,0	9	105,117,135,93,147,216,141,138,369	0,180,372,589,900,1150,1862,2149,2989
scaffold_12475	8925	10297	FASTK	1	+	8925	10297	255,0,0	2	441,708	0,664
scaffold_13719	574	37187	FASTKD1	1	+	574	37187	255,0,0	7	105,96,129,399,126,63,219	0,1282,2207,22492,27123,34533,36394
scaffold_23340	6172	27833	FASTKD2	1	+	6172	27833	255,0,0	9	519,102,111,114,129,177,165,90,126	0,4793,5624,6016,6362,7571,18126,19332,21535
scaffold_4282	23831	32258	FASTKD3	1	+	23831	32258	255,0,0	6	144,732,87,174,69,117	0,174,1558,6322,7932,8310
scaffold_2238	89400	91383	FASTKD5	1	+	89400	91383	255,0,0	2	1665,207	0,1776
scaffold_19445	6865	32298	FAT1	1	+	6865	32298	255,0,0	15	963,1650,927,99,183,396,141,201,258,99,447,168,114,267,138	0,1122,2792,3721,7706,8631,13696,15325,16367,19134,20178,22173,22495,24214,25295
scaffold_9936	4272	42830	FAT2	1	+	4272	42830	255,0,0	13	2037,1215,312,213,138,285,201,3084,435,507,198,153,237	0,2040,13863,16454,18463,21051,23404,27606,30699,31146,34189,36337,38321
scaffold_309	12803	137614	FAT3	1	+	12803	137614	255,0,0	23	620,60,117,651,156,468,162,132,798,201,141,138,216,27,24,60,24,237,156,177,2172,213,276	0,1868,4761,8523,10668,26793,34992,37088,53550,57647,63569,64653,66410,70807,70836,70861,70929,103077,105593,106946,114164,121555,124535
scaffold_1173	127	71502	FAT4	1	+	127	71502	255,0,0	10	1800,831,1497,246,180,174,924,351,234,132	0,1953,2837,6664,19910,48490,49254,56100,57865,71243
scaffold_34686	7210	12395	FAT4	1	+	7210	12395	255,0,0	4	3165,105,75,1830	0,3169,3275,3355
scaffold_3718	14592	66640	FAXC	1	+	14592	66640	255,0,0	5	285,117,222,198,138	0,8540,35610,45158,51910
scaffold_1983	7594	23450	FAXDC2	1	+	7594	23450	255,0,0	8	51,93,105,123,204,108,168,144	0,1747,1984,6966,13770,14396,14876,15712
scaffold_4217	21866	34260	FBF1	1	+	21866	34260	255,0,0	16	84,138,177,186,126,114,141,108,207,102,126,117,111,132,141,120	0,2011,2222,2789,3047,4388,4604,4822,5930,6296,6557,8990,9113,11712,11969,12274
scaffold_5535	20341	24437	FBL	1	+	20341	24437	255,0,0	5	108,96,168,132,147	0,185,1332,2160,3949
scaffold_3854	49059	68038	FBLIM1	1	+	49059	68038	255,0,0	6	111,177,108,87,102,114	0,8236,11205,11316,18730,18865
scaffold_34801	4311	22976	FBLN1	1	+	4311	22976	255,0,0	7	126,132,120,126,129,144,105	0,1510,5196,9361,10238,11463,18560
scaffold_59216	4449	10803	FBLN2	1	+	4449	10803	255,0,0	5	138,144,129,126,129	0,1868,2133,2648,6225
scaffold_81234	7058	7853	FBLN2	1	+	7058	7853	255,0,0	2	459,162	0,633
scaffold_19081	698	3321	FBLN2	1	+	698	3321	255,0,0	2	120,324	0,2299
scaffold_172122	5871	6264	FBLN2	1	+	5871	6264	255,0,0	1	393	0
scaffold_9146	5197	26702	FBLN5	1	+	5197	26702	255,0,0	5	195,126,123,120,123	0,4650,6647,12877,21382
scaffold_26089	7618	14236	FBLN7	1	+	7618	14236	255,0,0	4	117,138,141,369	0,1115,4692,6249
scaffold_2143	3744	85508	FBN1	1	+	3744	85508	255,0,0	28	129,123,120,117,66,150,126,120,120,123,120,126,72,159,123,126,66,165,123,123,126,123,123,126,126,123,117,126	0,1730,3259,8053,8407,9419,14584,16889,19293,21606,35182,37921,41233,45476,46285,47976,48196,50093,50568,52656,55081,56798,57061,72101,78776,79962,81410,81638
scaffold_26994	11535	24231	FBN1	1	+	11535	24231	255,0,0	2	93,81	0,12615
scaffold_130886	111	276	FBN1	1	+	111	276	255,0,0	1	165	0
scaffold_904	10864	113541	FBN2	1	+	10864	113541	255,0,0	45	372,234,135,117,207,126,132,57,63,120,126,66,123,126,120,129,126,126,126,69,153,126,90,66,162,123,123,153,123,123,126,126,123,48,126,129,126,228,126,144,120,126,84,54,153	0,3471,9935,13910,18964,20522,30990,31728,31787,32813,33208,33609,34522,35499,38239,39010,43788,44572,44840,46045,48434,49101,51288,52814,53579,57361,59026,63220,65127,66739,68998,69430,70157,70854,72622,73435,77815,78467,82682,84779,89390,94821,99305,101088,102524
scaffold_54446	864	9631	FBN2	1	+	864	9631	255,0,0	4	93,96,81,255	0,2214,7569,8512
scaffold_17996	102	33082	FBN3	1	+	102	33082	255,0,0	21	150,126,126,66,165,123,120,126,111,126,129,126,225,138,120,123,123,54,276,141,159	0,482,4517,5485,6466,7318,9388,9667,13316,14572,16287,17124,17650,22054,22319,24730,25115,26814,27108,31916,32821
scaffold_32884	8447	26193	FBP1	1	+	8447	26193	255,0,0	5	162,129,138,120,162	0,8996,13393,15756,17584
scaffold_10659	17954	26709	FBRS	1	+	17954	26709	255,0,0	12	36,300,213,45,96,66,123,81,84,180,129,447	0,1175,3605,3933,4236,4560,6423,6651,7683,7877,8173,8308
scaffold_26400	3026	13627	FBRSL1	1	+	3026	13627	255,0,0	6	198,132,99,57,150,84	0,6504,8498,8756,9443,10517
scaffold_63751	720	1554	FBXL12	1	+	720	1554	255,0,0	1	834	0
scaffold_102084	5882	6145	FBXL12	1	+	5882	6145	255,0,0	2	90,93	0,170
scaffold_4686	7983	65396	FBXL13	1	+	7983	65396	255,0,0	6	96,120,165,144,111,138	0,828,1156,4548,34302,57275
scaffold_2338	70274	71936	FBXL15	1	+	70274	71936	255,0,0	3	147,507,189	0,459,1473
scaffold_1898	14159	17131	FBXL16	1	+	14159	17131	255,0,0	4	126,513,63,150	0,971,2563,2822
scaffold_23510	1061	1319	FBXL17	1	+	1061	1319	255,0,0	1	258	0
scaffold_41992	8886	9033	FBXL17	1	+	8886	9033	255,0,0	1	147	0
scaffold_139635	1165	1303	FBXL17	1	+	1165	1303	255,0,0	1	138	0
scaffold_28410	10430	10568	FBXL17	1	+	10430	10568	255,0,0	1	138	0
scaffold_12787	10765	10897	FBXL17	1	+	10765	10897	255,0,0	1	132	0
scaffold_135052	5173	6025	FBXL18	1	+	5173	6025	255,0,0	1	852	0
scaffold_50094	5902	6400	FBXL19	1	+	5902	6400	255,0,0	2	219,177	0,321
scaffold_78179	3253	8976	FBXL19	1	+	3253	8976	255,0,0	6	201,144,90,219,162,513	0,1729,1996,2176,2889,5210
scaffold_28450	4733	18326	FBXL2	1	+	4733	18326	255,0,0	8	129,78,126,96,66,96,75,57	0,2271,2455,2782,2969,10963,13225,13536
scaffold_254126	417	480	FBXL2	1	+	417	480	255,0,0	1	63	0
scaffold_897	5553	25668	FBXL20	1	+	5553	25668	255,0,0	7	132,75,129,63,60,213,105	0,1343,5426,8103,11240,18386,20010
scaffold_12	150970	154773	FBXL22	1	+	150970	154773	255,0,0	2	336,258	0,3545
scaffold_166	113698	173534	FBXL4	1	+	113698	173534	255,0,0	7	162,312,72,222,114,348,510	0,6344,12084,32876,41391,50125,59326
scaffold_12417	556	35015	FBXL5	1	+	556	35015	255,0,0	9	216,183,126,81,141,447,78,150,75	0,2120,10582,14890,16050,16197,16693,27630,34384
scaffold_43205	12257	14007	FBXL6	1	+	12257	14007	255,0,0	5	132,135,162,114,177	0,374,942,1405,1573
scaffold_3534	393	11125	FBXL7	1	+	393	11125	255,0,0	4	735,383,21,42	0,9620,10004,10690
scaffold_318	80003	82050	FBXL8	1	+	80003	82050	255,0,0	2	972,144	0,1903
scaffold_21450	6830	10052	FBXO10	1	+	6830	10052	255,0,0	3	429,399,585	0,432,2637
scaffold_77181	4308	9927	FBXO10	1	+	4308	9927	255,0,0	4	183,315,270,153	0,1874,4097,5466
scaffold_12167	13764	37380	FBXO11	1	+	13764	37380	255,0,0	22	90,99,108,108,111,144,78,69,96,87,171,42,138,111,108,108,132,84,129,147,81,129	0,172,882,1307,2202,5368,5613,8186,9876,11287,12239,12412,17201,17422,17616,17813,19084,19296,20098,21863,23265,23487
scaffold_5000	6306	48325	FBXO15	1	+	6306	48325	255,0,0	5	96,78,144,78,159	0,6986,8045,41755,41860
scaffold_5440	6581	15463	FBXO16	1	+	6581	15463	255,0,0	2	165,126	0,8756
scaffold_71728	4934	5848	FBXO16	1	+	4934	5848	255,0,0	2	285,54	0,860
scaffold_11717	1036	5544	FBXO17	1	+	1036	5544	255,0,0	3	111,132,144	0,2892,4364
scaffold_294692	361	685	FBXO17	1	+	361	685	255,0,0	1	324	0
scaffold_4439	30424	33254	FBXO18	1	+	30424	33254	255,0,0	2	165,153	0,2677
scaffold_12383	32228	33280	FBXO2	1	+	32228	33280	255,0,0	3	324,132,96	0,755,956
scaffold_86609	4645	7725	FBXO21	1	+	4645	7725	255,0,0	3	102,138,96	0,1953,2984
scaffold_145462	316	1335	FBXO21	1	+	316	1335	255,0,0	2	138,177	0,842
scaffold_2986	62040	73688	FBXO21	1	+	62040	73688	255,0,0	2	150,159	0,11489
scaffold_37895	7008	16359	FBXO22	1	+	7008	16359	255,0,0	2	411,168	0,9183
scaffold_4572	8916	15942	FBXO24	1	+	8916	15942	255,0,0	11	339,171,129,123,162,81,147,69,165,183,99	0,664,3375,3763,4137,4984,5067,5435,5507,6649,6927
scaffold_39754	10419	16056	FBXO27	1	+	10419	16056	255,0,0	3	138,69,261	0,5280,5376
scaffold_12156	9831	38165	FBXO28	1	+	9831	38165	255,0,0	6	393,90,105,141,51,87	0,2967,3058,10126,28195,28247
scaffold_15573	2905	32501	FBXO3	1	+	2905	32501	255,0,0	6	102,156,117,204,87,132	0,9739,22654,24306,28203,29464
scaffold_6609	18511	29941	FBXO30	1	+	18511	29941	255,0,0	5	201,876,186,279,639	0,9399,10281,10470,10791
scaffold_61473	9103	12333	FBXO31	1	+	9103	12333	255,0,0	5	219,69,150,66,42	0,1338,1569,1938,3188
scaffold_29192	13082	13361	FBXO31	1	+	13082	13361	255,0,0	2	138,117	0,162
scaffold_39772	7021	15551	FBXO32	1	+	7021	15551	255,0,0	5	87,144,183,186,93	0,786,1932,7451,8437
scaffold_23025	10152	19900	FBXO32	1	+	10152	19900	255,0,0	4	72,48,114,114	0,1419,2295,9634
scaffold_18605	30472	33078	FBXO33	1	+	30472	33078	255,0,0	3	216,690,111	0,1464,2495
scaffold_21522	10276	27134	FBXO36	1	+	10276	27134	255,0,0	2	114,171	0,16687
scaffold_1977	41046	86427	FBXO38	1	+	41046	86427	255,0,0	20	117,102,66,171,102,102,537,177,180,120,126,45,144,168,99,141,165,168,132,126	0,692,1338,2877,4728,5053,10274,10829,12491,14059,20189,20357,21448,23195,31564,34183,38265,38614,44055,45255
scaffold_141779	5670	6228	FBXO39	1	+	5670	6228	255,0,0	2	273,282	0,276
scaffold_59853	878	14129	FBXO4	1	+	878	14129	255,0,0	2	222,87	0,13164
scaffold_16147	1743	5759	FBXO40	1	+	1743	5759	255,0,0	3	801,570,198	0,804,3818
scaffold_83242	3410	9402	FBXO41	1	+	3410	9402	255,0,0	8	51,168,243,114,153,96,111,63	0,56,973,1465,1714,1967,5736,5929
scaffold_49110	3074	3812	FBXO41	1	+	3074	3812	255,0,0	1	738	0
scaffold_10191	24416	30808	FBXO42	1	+	24416	30808	255,0,0	5	156,93,60,117,1113	0,3375,3956,4694,5279
scaffold_3713	51354	55432	FBXO43	1	+	51354	55432	255,0,0	3	246,201,105	0,351,3973
scaffold_12383	24288	27529	FBXO44	1	+	24288	27529	255,0,0	5	153,136,100,126,264	0,1106,1348,1562,2977
scaffold_33686	18614	18908	FBXO45	1	+	18614	18908	255,0,0	2	233,60	0,234
scaffold_980	10946	12742	FBXO46	1	+	10946	12742	255,0,0	2	653,1137	0,659
scaffold_266	4561	24611	FBXO47	1	+	4561	24611	255,0,0	5	180,39,144,159,99	0,15816,16680,19143,19951
scaffold_42363	1300	2495	FBXO48	1	+	1300	2495	255,0,0	2	159,222	0,973
scaffold_46980	11186	15427	FBXO5	1	+	11186	15427	255,0,0	4	249,171,87,96	0,1088,3147,4145
scaffold_7294	36905	48099	FBXO7	1	+	36905	48099	255,0,0	6	249,177,99,75,144,222	0,4333,5918,7572,9735,10972
scaffold_11513	9659	40137	FBXO8	1	+	9659	40137	255,0,0	5	186,168,51,126,330	0,3309,21981,25277,30148
scaffold_77746	1817	8129	FBXO8	1	+	1817	8129	255,0,0	3	186,39,81	0,6191,6231
scaffold_701	88211	104219	FBXO9	1	+	88211	104219	255,0,0	11	63,57,99,114,114,120,90,96,90,153,105	0,2269,3937,6379,7265,10114,10418,11563,11972,13507,15903
scaffold_20080	2699	3521	FBXW10	1	+	2699	3521	255,0,0	3	474,204,99	0,492,723
scaffold_73340	23	338	FBXW10	1	+	23	338	255,0,0	1	315	0
scaffold_1077	38669	77367	FBXW11	1	+	38669	77367	255,0,0	7	225,90,138,111,252,120,78	0,15432,27473,28868,31163,33821,38620
scaffold_57393	5888	5933	FBXW11	1	+	5888	5933	255,0,0	1	45	0
scaffold_21724	14868	33182	FBXW2	1	+	14868	33182	255,0,0	5	171,87,135,42,147	0,785,3482,18065,18167
scaffold_281	121120	144889	FBXW4	1	+	121120	144889	255,0,0	3	117,144,66	0,996,23703
scaffold_4384	4635	31389	FBXW4	1	+	4635	31389	255,0,0	5	93,132,192,81,258	0,5149,5736,8287,26496
scaffold_81276	7764	9502	FBXW5	1	+	7764	9502	255,0,0	5	192,126,51,147,213	0,307,940,1296,1525
scaffold_4332	37397	37772	FBXW7	1	+	37397	37772	255,0,0	1	375	0
scaffold_6258	5321	27255	FBXW7	1	+	5321	27255	255,0,0	8	228,180,114,138,123,135,144,81	0,2186,3667,4737,5969,10625,18941,21853
scaffold_170275	770	6408	FBXW7	1	+	770	6408	255,0,0	2	219,114	0,5524
scaffold_17627	6607	27764	FBXW8	1	+	6607	27764	255,0,0	3	165,90,159	0,4679,20998
scaffold_8470	34124	36195	FBXW8	1	+	34124	36195	255,0,0	3	174,96,117	0,1637,1954
scaffold_46	197172	201843	FBXW9	1	+	197172	201843	255,0,0	8	93,243,87,114,81,144,120,93	0,126,1636,2805,3013,4110,4347,4578
scaffold_9161	44643	44958	FCAMR	1	+	44643	44958	255,0,0	1	315	0
scaffold_30675	7043	9304	FCER1A	1	+	7043	9304	255,0,0	2	81,216	0,2045
scaffold_2762	59014	60682	FCER1G	1	+	59014	60682	255,0,0	2	93,60	0,1608
scaffold_57961	729	1312	FCF1	1	+	729	1312	255,0,0	2	444,135	0,448
scaffold_2063	70931	85528	FCF1	1	+	70931	85528	255,0,0	6	69,72,69,87,96,48	0,1262,6513,12154,13790,14549
scaffold_17061	450	33066	FCGBP	1	+	450	33066	255,0,0	14	567,603,567,570,300,252,192,360,249,618,123,393,567,120	0,3496,4570,8231,11291,11615,12250,23211,26869,27634,28666,28791,31610,32496
scaffold_124943	2692	2950	FCGR2A	1	+	2692	2950	255,0,0	1	258	0
scaffold_176372	1067	1316	FCGR3B	1	+	1067	1316	255,0,0	2	138,78	0,171
scaffold_34570	5071	15255	FCGRT	1	+	5071	15255	255,0,0	4	270,87,147,126	0,9613,9742,10058
scaffold_23789	1066	17276	FCHO1	1	+	1066	17276	255,0,0	16	180,69,135,156,108,96,207,93,48,177,87,102,69,81,78,63	0,489,2852,3248,4051,4477,6075,6546,7195,7723,9033,10354,10541,13796,14741,16147
scaffold_6442	4161	44838	FCHO2	1	+	4161	44838	255,0,0	10	60,174,90,105,129,114,153,132,111,168	0,1114,5703,18257,22824,27635,31703,32187,34333,40509
scaffold_221425	196	581	FCHO2	1	+	196	581	255,0,0	2	141,153	0,232
scaffold_1350	67049	74183	FCHSD1	1	+	67049	74183	255,0,0	16	222,117,87,126,51,93,102,105,102,150,66,135,140,69,45,96	0,360,649,812,1517,1587,2038,2539,3262,4104,5137,5290,5510,5969,6428,7038
scaffold_2859	15479	86024	FCHSD2	1	+	15479	86024	255,0,0	7	78,147,135,129,123,102,72	0,10785,17737,28584,62250,68484,70473
scaffold_12849	7861	7942	FCHSD2	1	+	7861	7942	255,0,0	1	81	0
scaffold_53795	510	627	FCN1	1	+	510	627	255,0,0	1	117	0
scaffold_132974	546	5526	FCN2	1	+	546	5526	255,0,0	2	117,246	0,4734
scaffold_2643	7824	10268	FCN3	1	+	7824	10268	255,0,0	2	57,132	0,2312
scaffold_40040	384	9156	FCRL1	1	+	384	9156	255,0,0	3	282,183,69	0,427,8703
scaffold_1333	45588	62743	FCRL4	1	+	45588	62743	255,0,0	3	198,228,66	0,518,17089
scaffold_43455	17060	17348	FCRL5	1	+	17060	17348	255,0,0	1	288	0
scaffold_62615	5732	7052	FCRLA	1	+	5732	7052	255,0,0	2	267,285	0,1035
scaffold_131046	6155	6394	FCRLB	1	+	6155	6394	255,0,0	1	239	0
scaffold_229144	1329	1479	FCRLB	1	+	1329	1479	255,0,0	1	150	0
scaffold_19515	3937	20549	FDFT1	1	+	3937	20549	255,0,0	6	153,177,192,129,180,135	0,1370,8859,11496,15115,16477
scaffold_1044	18342	27783	FDPS	1	+	18342	27783	255,0,0	9	198,135,75,75,87,123,81,138,168	0,785,1020,1865,2032,2588,2876,7426,9273
scaffold_132710	967	1099	FDX1	1	+	967	1099	255,0,0	1	132	0
scaffold_103801	1964	2093	FDX1	1	+	1964	2093	255,0,0	1	129	0
scaffold_1430	61631	65219	FDX2	1	+	61631	65219	255,0,0	3	105,87,156	0,3181,3432
scaffold_47005	3456	8019	FDXACB1	1	+	3456	8019	255,0,0	7	75,51,204,153,147,573,390	0,746,2472,2855,3383,3533,4173
scaffold_1417	54470	58829	FDXR	1	+	54470	58829	255,0,0	10	126,171,171,201,87,126,102,105,123,99	0,276,1076,1327,1659,1980,3068,3649,3938,4260
scaffold_3915	42968	66700	FECH	1	+	42968	66700	255,0,0	7	123,138,102,108,165,60,132	0,8842,15110,19272,19771,23075,23600
scaffold_73629	5307	7275	FEM1A	1	+	5307	7275	255,0,0	2	1197,738	0,1230
scaffold_28791	6330	7962	FEM1B	1	+	6330	7962	255,0,0	1	1632	0
scaffold_4420	24072	45865	FEM1C	1	+	24072	45865	255,0,0	5	546,138,90,57,849	0,20655,20794,20886,20944
scaffold_4042	20003	21083	FEN1	1	+	20003	21083	255,0,0	1	1080	0
scaffold_7889	1616	40735	FER	1	+	1616	40735	255,0,0	3	198,99,177	0,35251,38942
scaffold_11859	14743	46877	FER	1	+	14743	46877	255,0,0	3	195,120,123	0,9260,32011
scaffold_80965	224	416	FER	1	+	224	416	255,0,0	1	192	0
scaffold_1620	1613	24271	FER1L5	1	+	1613	24271	255,0,0	5	183,123,93,120,111	0,2167,3191,9174,22547
scaffold_5795	36042	57314	FER1L5	1	+	36042	57314	255,0,0	22	99,195,141,93,138,147,171,90,162,120,159,126,174,177,75,153,165,165,141,171,96,126	0,415,1004,1701,2322,2704,3056,3654,3937,4770,6525,6787,7706,8100,9178,9728,10002,15685,17203,18927,19889,21146
scaffold_1414	47374	104302	FER1L6	1	+	47374	104302	255,0,0	19	75,135,63,78,159,186,192,246,114,57,84,123,93,120,153,174,120,132,153	0,6676,10431,13910,15314,16023,18554,19795,22198,24145,24241,30427,36390,38557,40929,46848,48512,52015,56775
scaffold_13771	24138	24417	FERD3L	1	+	24138	24417	255,0,0	1	279	0
scaffold_6135	4708	28207	FERMT1	1	+	4708	28207	255,0,0	7	150,222,138,216,102,102,129	0,8988,12558,14026,16298,22701,23370
scaffold_10987	10961	38930	FERMT2	1	+	10961	38930	255,0,0	11	171,144,123,45,108,108,111,51,108,102,228	0,1348,1779,5235,5282,5485,18422,19721,23880,27535,27741
scaffold_5860	56018	58074	FERMT3	1	+	56018	58074	255,0,0	4	180,141,108,126	0,281,1592,1930
scaffold_12295	8257	16762	FES	1	+	8257	16762	255,0,0	13	162,123,96,120,54,123,84,189,120,138,186,99,174	0,377,592,998,1940,2424,2954,3157,3761,3955,5731,6053,8331
scaffold_40863	11562	11874	FEZ1	1	+	11562	11874	255,0,0	1	312	0
scaffold_12228	566	9275	FEZ1	1	+	566	9275	255,0,0	3	81,75,63	0,1905,8646
scaffold_8608	24721	40130	FEZ2	1	+	24721	40130	255,0,0	3	240,153,147	0,1915,15262
scaffold_1015	4368	6812	FEZF1	1	+	4368	6812	255,0,0	7	270,81,132,138,198,45,377	0,271,756,1132,1658,1967,2067
scaffold_21	247682	251427	FEZF2	1	+	247682	251427	255,0,0	6	303,210,261,132,135,258	0,312,1237,1812,2131,3487
scaffold_97792	4882	5734	FFAR1	1	+	4882	5734	255,0,0	1	852	0
scaffold_97792	41	380	FFAR3	1	+	41	380	255,0,0	1	339	0
scaffold_31550	2135	2519	FFAR4	1	+	2135	2519	255,0,0	1	384	0
scaffold_36646	6288	16639	FFAR4	1	+	6288	16639	255,0,0	2	567,129	0,10222
scaffold_40017	5818	9400	FGA	1	+	5818	9400	255,0,0	4	597,351,285,141	0,1729,2152,3441
scaffold_42686	10462	15016	FGB	1	+	10462	15016	255,0,0	6	177,183,228,114,126,288	0,887,2135,3245,3717,4266
scaffold_49812	805	4143	FGD1	1	+	805	4143	255,0,0	4	153,87,387,177	0,1028,2666,3161
scaffold_1541	15278	39394	FGD2	1	+	15278	39394	255,0,0	13	201,69,153,156,138,57,147,99,132,147,144,21,141	0,1723,6063,7528,7925,8589,8874,9724,17102,21686,22995,23940,23975
scaffold_57457	5116	9939	FGD3	1	+	5116	9939	255,0,0	3	93,138,156	0,704,4667
scaffold_22960	8888	10274	FGD3	1	+	8888	10274	255,0,0	2	99,141	0,1245
scaffold_150706	987	1233	FGD3	1	+	987	1233	255,0,0	1	246	0
scaffold_2278	46727	82579	FGD4	1	+	46727	82579	255,0,0	12	255,141,141,126,93,171,147,57,87,153,150,96	0,4144,7264,15214,15667,19156,24437,24889,28123,32385,32924,35756
scaffold_48040	16767	16860	FGD4	1	+	16767	16860	255,0,0	1	93	0
scaffold_16480	14810	17354	FGD5	1	+	14810	17354	255,0,0	5	192,171,243,339,585	0,975,1371,1617,1959
scaffold_46602	860	16162	FGD5	1	+	860	16162	255,0,0	3	72,129,132	0,13423,15170
scaffold_1914	13007	71712	FGD6	1	+	13007	71712	255,0,0	13	150,129,102,147,99,78,84,69,72,60,87,156,153	0,1707,8257,9549,10215,19783,20819,22246,23767,23924,53445,55904,58552
scaffold_2210	18245	65989	FGD6	1	+	18245	65989	255,0,0	6	118,1080,198,213,267,429	0,45362,46502,46712,47039,47315
scaffold_25463	260	19107	FGF1	1	+	260	19107	255,0,0	2	102,144	0,18703
scaffold_3740	8283	8613	FGF10	1	+	8283	8613	255,0,0	2	150,174	0,156
scaffold_7280	19762	21611	FGF10	1	+	19762	21611	255,0,0	2	102,195	0,1654
scaffold_3253	65400	68736	FGF11	1	+	65400	68736	255,0,0	3	168,198,69	0,2752,3267
scaffold_4161	49805	69181	FGF12	1	+	49805	69181	255,0,0	2	117,198	0,19178
scaffold_393	4131	67858	FGF13	1	+	4131	67858	255,0,0	2	198,102	0,63625
scaffold_6561	37181	41303	FGF14	1	+	37181	41303	255,0,0	2	135,204	0,3918
scaffold_3385	41501	49948	FGF14	1	+	41501	49948	255,0,0	2	102,111	0,8336
scaffold_10939	11219	11412	FGF14	1	+	11219	11412	255,0,0	2	63,129	0,64
scaffold_6926	34190	42165	FGF16	1	+	34190	42165	255,0,0	3	72,54,243	0,6044,7732
scaffold_26919	7279	12184	FGF17	1	+	7279	12184	255,0,0	4	213,108,177,36	0,1245,1628,4869
scaffold_45495	9950	10211	FGF18	1	+	9950	10211	255,0,0	1	261	0
scaffold_21871	12446	28408	FGF2	1	+	12446	28408	255,0,0	2	183,102	0,15860
scaffold_4347	61041	64448	FGF20	1	+	61041	64448	255,0,0	2	240,105	0,3302
scaffold_29369	4118	4406	FGF20	1	+	4118	4406	255,0,0	1	288	0
scaffold_19269	6368	8400	FGF21	1	+	6368	8400	255,0,0	3	288,102,219	0,1153,1813
scaffold_58137	8596	8812	FGF22	1	+	8596	8812	255,0,0	1	216	0
scaffold_43315	16074	16509	FGF23	1	+	16074	16509	255,0,0	1	435	0
scaffold_9324	28005	37395	FGF23	1	+	28005	37395	255,0,0	2	213,102	0,9288
scaffold_37943	14620	14908	FGF3	1	+	14620	14908	255,0,0	2	147,135	0,153
scaffold_37943	17100	17388	FGF3	1	+	17100	17388	255,0,0	2	147,135	0,153
scaffold_287612	163	385	FGF3	1	+	163	385	255,0,0	1	222	0
scaffold_48124	8462	10095	FGF4	1	+	8462	10095	255,0,0	3	312,102,174	0,793,1459
scaffold_328	125630	138299	FGF5	1	+	125630	138299	255,0,0	3	84,198,99	0,141,12570
scaffold_27461	11050	24406	FGF6	1	+	11050	24406	255,0,0	3	348,102,174	0,1916,13182
scaffold_3148	1914	6968	FGF8	1	+	1914	6968	255,0,0	3	288,114,150	0,1793,4904
scaffold_11283	11168	22502	FGF9	1	+	11168	22502	255,0,0	2	105,276	0,11058
scaffold_31253	13084	13327	FGF9	1	+	13084	13327	255,0,0	1	243	0
scaffold_23615	1099	10691	FGFR1	1	+	1099	10691	255,0,0	12	192,150,30,99,210,108,192,123,72,138,102,177	0,1224,2088,2132,4839,5753,6384,8088,8426,8805,9141,9415
scaffold_453	129387	129477	FGFR1	1	+	129387	129477	255,0,0	1	90	0
scaffold_189863	268	5831	FGFR1	1	+	268	5831	255,0,0	2	177,192	0,5371
scaffold_213675	1337	1604	FGFR1	1	+	1337	1604	255,0,0	1	267	0
scaffold_199556	498	1591	FGFR1OP	1	+	498	1591	255,0,0	3	54,90,138	0,414,955
scaffold_83616	1593	3344	FGFR1OP	1	+	1593	3344	255,0,0	2	99,57	0,1694
scaffold_902	45950	58070	FGFR1OP2	1	+	45950	58070	255,0,0	6	135,114,114,144,117,135	0,1808,4930,8575,9790,11985
scaffold_13416	191	32346	FGFR2	1	+	191	32346	255,0,0	8	123,192,120,153,51,105,144,195	0,8105,13091,16411,27295,27347,29490,31960
scaffold_20830	2028	17972	FGFR2	1	+	2028	17972	255,0,0	2	123,171	0,15773
scaffold_20830	33153	33222	FGFR2	1	+	33153	33222	255,0,0	1	69	0
scaffold_31912	15837	15945	FGFR2	1	+	15837	15945	255,0,0	1	108	0
scaffold_2285	33545	43409	FGFR3	1	+	33545	43409	255,0,0	15	135,106,138,66,72,192,111,123,147,192,144,150,192,72,273	0,226,433,775,1230,1501,1835,2032,2596,3018,3715,4525,6142,6417,9591
scaffold_11130	23646	31110	FGFR4	1	+	23646	31110	255,0,0	13	129,105,138,72,111,192,117,144,192,123,168,255,90	0,258,631,1014,1201,1720,1991,4424,4673,5390,6055,6506,7374
scaffold_34353	7015	12273	FGFRL1	1	+	7015	12273	255,0,0	4	174,228,186,263	0,189,609,4995
scaffold_21650	7809	15397	FGG	1	+	7809	15397	255,0,0	6	138,279,183,138,138,183	0,1747,3851,5092,5528,7405
scaffold_24905	20551	30178	FGGY	1	+	20551	30178	255,0,0	2	153,114	0,9513
scaffold_15086	21187	40959	FGGY	1	+	21187	40959	255,0,0	2	99,72	0,19700
scaffold_21201	5046	5247	FGGY	1	+	5046	5247	255,0,0	1	201	0
scaffold_83465	8979	9132	FGGY	1	+	8979	9132	255,0,0	1	153	0
scaffold_17818	6838	6946	FGGY	1	+	6838	6946	255,0,0	1	108	0
scaffold_18792	11387	11519	FGGY	1	+	11387	11519	255,0,0	1	132	0
scaffold_8093	27435	27546	FGGY	1	+	27435	27546	255,0,0	1	111	0
scaffold_43757	14302	14422	FGGY	1	+	14302	14422	255,0,0	1	120	0
scaffold_140354	199	289	FGGY	1	+	199	289	255,0,0	1	90	0
scaffold_27215	9581	25401	FGL1	1	+	9581	25401	255,0,0	6	153,186,81,99,159,180	0,2589,3467,7737,8284,15640
scaffold_3775	63699	64335	FGL2	1	+	63699	64335	255,0,0	2	63,570	0,66
scaffold_58	76329	86592	FGR	1	+	76329	86592	255,0,0	11	129,105,99,102,150,156,45,120,81,153,150	0,738,1622,5224,5753,7168,7417,7476,8131,9052,10113
scaffold_5657	23795	56609	FH	1	+	23795	56609	255,0,0	10	141,153,51,207,168,183,174,108,135,66	0,3987,6051,7581,9754,12079,17178,18491,27810,32748
scaffold_3927	6322	73575	FHAD1	1	+	6322	73575	255,0,0	11	222,174,102,96,213,87,105,105,141,126,234	0,2784,8636,12363,34292,37072,40917,48514,55089,60389,67019
scaffold_2507	62191	94757	FHDC1	1	+	62191	94757	255,0,0	16	231,63,102,84,99,72,108,69,114,171,153,150,309,609,273,171	0,8365,9092,15270,15450,17734,17912,20190,24156,28339,30559,30742,30967,31300,32119,32395
scaffold_29665	15377	15521	FHIT	1	+	15377	15521	255,0,0	1	144	0
scaffold_4684	4424	4526	FHIT	1	+	4424	4526	255,0,0	1	102	0
scaffold_3707	51835	55394	FHL1	1	+	51835	55394	255,0,0	5	174,180,174,201,78	0,677,1520,2878,3481
scaffold_2257	34744	68384	FHL2	1	+	34744	68384	255,0,0	5	186,174,171,186,150	0,26355,31333,32346,33490
scaffold_369	138796	139233	FHL3	1	+	138796	139233	255,0,0	2	156,177	0,260
scaffold_261	114066	126122	FHL5	1	+	114066	126122	255,0,0	5	153,180,171,180,168	0,1005,2392,6265,11888
scaffold_318	14479	29045	FHOD1	1	+	14479	29045	255,0,0	18	201,105,69,111,96,144,84,111,372,156,183,117,168,162,195,165,162,78	0,7302,7800,8398,8595,8782,9082,10880,11081,12010,12335,12603,12797,13452,13707,13975,14251,14488
scaffold_4014	6356	67701	FHOD3	1	+	6356	67701	255,0,0	9	78,168,195,189,162,123,180,162,279	0,10806,25663,27909,33836,34672,36494,45937,61066
scaffold_2421	29064	66701	FIBCD1	1	+	29064	66701	255,0,0	7	72,477,156,144,96,180,255	0,9845,15255,16039,29835,36662,37382
scaffold_2354	58442	59070	FIBIN	1	+	58442	59070	255,0,0	3	294,168,90	0,331,538
scaffold_704	66394	70848	FIBP	1	+	66394	70848	255,0,0	10	84,198,129,102,150,111,66,87,96,66	0,242,637,2259,2842,3304,3492,3811,3985,4388
scaffold_35743	9217	11585	FICD	1	+	9217	11585	255,0,0	4	54,132,333,309	0,73,207,2059
scaffold_10517	7223	41328	FIG4	1	+	7223	41328	255,0,0	8	99,156,51,153,129,99,162,96	0,15085,20500,22806,25621,32156,33431,34009
scaffold_17178	9343	25637	FIG4	1	+	9343	25637	255,0,0	6	135,48,69,147,168,144	0,1177,1229,4651,5743,16150
scaffold_7884	28821	31071	FIGN	1	+	28821	31071	255,0,0	1	2250	0
scaffold_98135	5288	8198	FIGNL1	1	+	5288	8198	255,0,0	4	1239,210,111,63	0,1266,1563,2847
scaffold_2552	23782	72171	FILIP1	1	+	23782	72171	255,0,0	5	2349,45,279,177,177	0,2350,2503,37037,48212
scaffold_14433	1977	39109	FIP1L1	1	+	1977	39109	255,0,0	6	96,96,156,54,57,213	0,10011,11845,29893,31461,36919
scaffold_6696	44613	59321	FIP1L1	1	+	44613	59321	255,0,0	6	87,39,60,63,126,39	0,1635,8391,11229,12232,14669
scaffold_91562	4854	4989	FIS1	1	+	4854	4989	255,0,0	1	135	0
scaffold_221	59972	61242	FITM1	1	+	59972	61242	255,0,0	2	264,609	0,661
scaffold_9274	14978	18393	FITM2	1	+	14978	18393	255,0,0	2	612,174	0,3241
scaffold_133	181001	181921	FJX1	1	+	181001	181921	255,0,0	2	51,867	0,53
scaffold_3974	14239	22123	FKBP10	1	+	14239	22123	255,0,0	8	183,165,51,189,147,187,144,243	0,605,2676,3110,3635,3901,4745,7641
scaffold_731	108012	110911	FKBP11	1	+	108012	110911	255,0,0	5	114,66,90,69,216	0,285,739,1524,2683
scaffold_24501	5376	20084	FKBP14	1	+	5376	20084	255,0,0	3	156,129,198	0,5329,14510
scaffold_2872	25366	65343	FKBP15	1	+	25366	65343	255,0,0	21	75,441,108,126,156,156,135,171,105,93,108,111,117,102,105,144,111,66,153,96,75	0,3951,4937,5839,6981,7946,9865,12826,20095,21002,21727,22102,24187,26152,28231,30552,34251,35670,36639,39471,39902
scaffold_22445	15954	19486	FKBP1A	1	+	15954	19486	255,0,0	2	126,144	0,3388
scaffold_2755	40520	40866	FKBP1A	1	+	40520	40866	255,0,0	2	158,177	0,169
scaffold_279	123819	123975	FKBP1A	1	+	123819	123975	255,0,0	2	48,60	0,96
scaffold_108672	5278	5456	FKBP1A	1	+	5278	5456	255,0,0	2	36,60	0,118
scaffold_66558	599	7077	FKBP1B	1	+	599	7077	255,0,0	3	60,114,126	0,5244,6352
scaffold_5860	37493	38262	FKBP2	1	+	37493	38262	255,0,0	3	48,114,153	0,169,616
scaffold_2047	36104	44483	FKBP3	1	+	36104	44483	255,0,0	5	105,63,138,108,102	0,1374,2074,6841,8277
scaffold_7579	52234	52879	FKBP3	1	+	52234	52879	255,0,0	2	357,285	0,360
scaffold_30998	11183	17493	FKBP4	1	+	11183	17493	255,0,0	6	231,186,84,117,147,114	0,835,1224,2718,3653,6196
scaffold_14035	27696	37063	FKBP5	1	+	27696	37063	255,0,0	3	186,84,93	0,7105,9274
scaffold_51699	5651	11069	FKBP5	1	+	5651	11069	255,0,0	2	147,105	0,5313
scaffold_23520	10203	10323	FKBP6	1	+	10203	10323	255,0,0	1	120	0
scaffold_2761	37865	44608	FKBP7	1	+	37865	44608	255,0,0	5	63,90,132,81,213	0,68,1242,5217,6530
scaffold_45512	5838	10411	FKBP8	1	+	5838	10411	255,0,0	7	168,90,219,174,78,132,84	0,243,589,1399,3434,3947,4489
scaffold_26118	351	20345	FKBP9	1	+	351	20345	255,0,0	4	150,189,147,189	0,2910,11690,19805
scaffold_57332	8	3106	FKBP9	1	+	8	3106	255,0,0	3	42,117,174	0,50,2924
scaffold_7588	28228	28719	FKBPL	1	+	28228	28719	255,0,0	1	491	0
scaffold_90498	980	3208	FKRP	1	+	980	3208	255,0,0	3	768,102,342	0,1783,1886
scaffold_42664	293	11155	FKTN	1	+	293	11155	255,0,0	4	135,129,135,132	0,6803,9200,10730
scaffold_112103	447	3654	FKTN	1	+	447	3654	255,0,0	2	204,279	0,2928
scaffold_3848	76694	76799	FKTN	1	+	76694	76799	255,0,0	1	105	0
scaffold_8283	4516	6855	FLAD1	1	+	4516	6855	255,0,0	5	21,57,78,150,753	0,60,256,781,1586
scaffold_2222	75581	86102	FLCN	1	+	75581	86102	255,0,0	11	249,147,222,57,60,33,84,54,72,117,123	0,1672,2828,4127,4194,4256,6087,7687,7807,9591,10398
scaffold_28862	2561	7047	FLG	1	+	2561	7047	255,0,0	11	57,54,27,69,54,27,120,57,54,27,123	0,105,183,1632,1737,1815,2286,3276,3381,3459,4363
scaffold_44506	14344	18994	FLG2	1	+	14344	18994	255,0,0	6	189,132,219,33,141,876	0,210,2835,3492,3597,3774
scaffold_13979	17468	19449	FLI1	1	+	17468	19449	255,0,0	2	528,48	0,1933
scaffold_5789	5082	40844	FLI1	1	+	5082	40844	255,0,0	3	63,159,213	0,14839,35549
scaffold_463	69533	82387	FLII	1	+	69533	82387	255,0,0	29	78,111,72,81,84,162,105,177,156,87,147,135,186,177,84,78,84,174,105,189,192,141,138,153,63,129,99,63,135	0,1729,2135,3032,3421,3652,4223,4669,4924,5669,6417,6733,7030,7441,8270,8483,8783,9023,9900,10087,10667,10982,11297,11545,11783,11968,12375,12564,12719
scaffold_6889	12283	32780	FLNA	1	+	12283	32780	255,0,0	46	372,72,117,96,150,120,78,141,201,138,114,195,111,147,123,159,93,168,120,261,597,174,162,162,171,123,159,189,249,96,102,141,129,174,162,204,153,123,267,135,120,132,177,216,207,186	0,2935,3009,3231,3411,4093,4301,4468,4715,5467,5683,6003,6286,6513,7717,7931,8176,8353,8698,8955,9336,10033,10286,10528,10776,11310,11522,12116,14328,14669,14870,15068,15305,15876,16164,16419,16704,16949,17226,17576,17805,18397,19196,19485,19782,20311
scaffold_104	52125	208791	FLNB	1	+	52125	208791	255,0,0	34	168,135,111,138,267,123,156,201,159,135,138,51,75,252,189,159,123,165,162,174,597,261,117,150,111,201,123,138,165,78,120,147,99,291	0,2732,6565,8261,9347,16317,16540,17576,18155,19994,22631,23468,24267,27792,29892,31248,32490,40463,41424,42357,43206,45000,48396,58788,59652,61118,65481,67380,72240,78184,79042,85863,88045,156375
scaffold_31709	103	21861	FLNC	1	+	103	21861	255,0,0	36	213,222,174,138,114,135,270,237,123,153,204,162,174,129,141,99,249,189,165,165,174,597,261,75,171,93,159,114,195,105,123,138,183,114,99,258	0,1015,1427,1692,3072,3435,3672,4149,4502,4708,5281,5568,6503,6772,7155,7532,8701,9245,9512,10708,10957,11918,12870,13224,13545,13803,14129,15568,15769,16307,16574,17051,18780,20303,20542,21500
scaffold_128	131639	141591	FLOT1	1	+	131639	141591	255,0,0	11	60,141,63,78,147,99,117,147,90,75,42	0,1199,1781,1860,8136,8513,8698,8976,9383,9559,9910
scaffold_108591	2	4812	FLOT2	1	+	2	4812	255,0,0	8	144,216,120,78,123,123,48,96	0,567,872,1133,1330,1878,2640,4714
scaffold_2921	9477	9528	FLOT2	1	+	9477	9528	255,0,0	1	51	0
scaffold_1707	48763	50132	FLRT2	1	+	48763	50132	255,0,0	2	45,1323	0,46
scaffold_15016	32275	34294	FLRT3	1	+	32275	34294	255,0,0	2	627,1095	0,924
scaffold_8021	675	50366	FLT1	1	+	675	50366	255,0,0	13	132,108,105,114,90,156,99,123,111,99,102,144,87	0,12894,24858,28302,30616,35429,36012,36853,38573,40218,47131,47496,49604
scaffold_1643	14755	75051	FLT1	1	+	14755	75051	255,0,0	8	129,162,135,168,159,117,105,150	0,700,4420,9429,10950,38489,48477,60146
scaffold_96237	591	786	FLT1	1	+	591	786	255,0,0	1	195	0
scaffold_33069	1201	21889	FLT3	1	+	1201	21889	255,0,0	7	69,132,105,108,153,84,129	0,4710,4931,11037,13213,17875,20559
scaffold_53912	3014	18478	FLT3	1	+	3014	18478	255,0,0	5	117,120,129,93,87	0,8028,10728,11425,15377
scaffold_19374	20982	22982	FLT3LG	1	+	20982	22982	255,0,0	3	141,138,54	0,798,1946
scaffold_29525	6860	26528	FLT4	1	+	6860	26528	255,0,0	15	87,147,114,93,111,90,90,105,132,108,132,147,120,108,252	0,1909,3284,4059,6177,8468,8852,9290,9805,10247,10539,10760,17401,19118,19416
scaffold_62273	1088	12998	FLVCR1	1	+	1088	12998	255,0,0	6	33,108,156,282,141,144	0,60,226,393,4140,11766
scaffold_61752	3284	11992	FLVCR1	1	+	3284	11992	255,0,0	5	69,105,111,105,69	0,506,2469,3042,8639
scaffold_2025	29985	54014	FLVCR2	1	+	29985	54014	255,0,0	6	132,75,105,111,108,54	0,16294,18290,22096,23722,23975
scaffold_39180	17980	22919	FLYWCH1	1	+	17980	22919	255,0,0	3	261,84,243	0,955,4696
scaffold_37678	14806	18208	FLYWCH1	1	+	14806	18208	255,0,0	2	252,228	0,3174
scaffold_22472	11141	12976	FMN1	1	+	11141	12976	255,0,0	9	183,405,165,177,117,246,42,132,138	0,208,643,844,1060,1198,1474,1523,1697
scaffold_11942	57	33501	FMN2	1	+	57	33501	255,0,0	4	201,195,495,147	0,219,432,33297
scaffold_15466	25264	30475	FMN2	1	+	25264	30475	255,0,0	5	264,249,93,177,150	0,1247,1502,1652,5061
scaffold_3911	53031	53139	FMN2	1	+	53031	53139	255,0,0	1	108	0
scaffold_5719	58294	58378	FMN2	1	+	58294	58378	255,0,0	1	84	0
scaffold_252636	941	1019	FMN2	1	+	941	1019	255,0,0	1	78	0
scaffold_2799	52891	69553	FMNL1	1	+	52891	69553	255,0,0	23	90,126,39,105,165,126,81,69,234,204,126,186,108,144,111,75,99,75,105,105,75,117,81	0,243,664,836,1147,1472,1679,2256,2483,3128,3706,4549,4885,5511,7278,7671,9067,9366,10428,12081,13176,15011,16581
scaffold_24538	3891	27048	FMNL2	1	+	3891	27048	255,0,0	9	75,111,309,126,204,234,69,78,129	0,4306,10863,17310,18044,20052,21563,21729,23028
scaffold_1368	31632	87264	FMNL3	1	+	31632	87264	255,0,0	26	126,81,84,78,84,156,99,63,96,75,108,153,102,279,69,126,204,189,69,81,129,162,102,93,120,93	0,35651,37788,38148,41553,44579,45943,46219,46530,47716,48333,48769,49338,50396,51282,51439,51760,52494,52867,53066,53244,54054,54556,54982,55318,55539
scaffold_20180	1132	21967	FMO1	1	+	1132	21967	255,0,0	7	336,360,198,144,162,189,132	0,1742,5550,8130,13337,14848,20703
scaffold_20587	15145	28104	FMO2	1	+	15145	28104	255,0,0	5	156,357,72,123,147	0,7786,9359,9439,12812
scaffold_41686	4970	14782	FMO3	1	+	4970	14782	255,0,0	5	336,351,198,102,162	0,4262,6596,9334,9650
scaffold_41574	6839	6977	FMO3	1	+	6839	6977	255,0,0	1	138	0
scaffold_28004	3690	22794	FMO4	1	+	3690	22794	255,0,0	5	354,201,144,162,189	0,4969,6179,17577,18915
scaffold_36241	9036	25046	FMO5	1	+	9036	25046	255,0,0	5	345,72,324,81,90	0,3994,11859,15806,15920
scaffold_115433	158	5938	FMO5	1	+	158	5938	255,0,0	2	165,192	0,5588
scaffold_12104	17718	24155	FMOD	1	+	17718	24155	255,0,0	2	150,891	0,5546
scaffold_8833	3954	31424	FMR1	1	+	3954	31424	255,0,0	15	54,93,72,150,93,117,171,81,111,135,60,90,195,186,159	0,5399,7433,7763,9038,9220,11447,11711,15948,16939,17576,20295,22870,24397,27311
scaffold_31149	16094	16151	FMR1	1	+	16094	16151	255,0,0	1	57	0
scaffold_395	37667	110898	FN1	1	+	37667	110898	255,0,0	42	69,108,105,165,144,345,93,153,90,174,87,192,270,111,156,168,162,90,87,90,84,168,264,273,192,75,129,174,183,120,144,126,153,180,180,189,156,141,126,138,126,147	0,524,2955,6284,8646,10226,11538,12680,13060,14081,15119,16471,17769,19527,20319,21023,23443,24763,29809,29909,32046,32581,38423,41301,42526,44044,44228,45529,45858,48725,54354,56333,57854,59450,60236,61620,64301,67500,68796,70515,71931,73084
scaffold_28700	290	11105	FN3K	1	+	290	11105	255,0,0	4	141,102,81,129	0,6100,6576,10686
scaffold_39004	12176	16914	FN3KRP	1	+	12176	16914	255,0,0	3	144,150,93	0,2809,4645
scaffold_155	41457	115103	FNBP1	1	+	41457	115103	255,0,0	11	60,147,60,150,198,168,108,135,120,138,159	0,745,19794,47801,55055,56180,67410,70143,71128,71585,73487
scaffold_22460	5559	26623	FNBP1L	1	+	5559	26623	255,0,0	9	177,48,78,93,132,111,174,204,153	0,1912,1965,5580,6035,10515,17933,20001,20911
scaffold_20692	12511	27005	FNBP4	1	+	12511	27005	255,0,0	11	150,93,138,186,69,141,141,210,126,60,192	0,1735,4696,5047,5854,7018,7216,8918,11933,12761,14302
scaffold_947	52511	109386	FNDC1	1	+	52511	109386	255,0,0	16	219,87,69,207,93,123,189,108,186,78,120,102,111,144,45,186	0,2687,3195,20347,23923,25472,28130,29189,32854,37406,37706,40158,42017,54512,56642,56689
scaffold_22007	19193	19691	FNDC11	1	+	19193	19691	255,0,0	1	498	0
scaffold_25637	2287	24764	FNDC3A	1	+	2287	24764	255,0,0	7	312,126,168,228,150,114,123	0,7012,9365,17406,17721,18584,22354
scaffold_43570	14163	14394	FNDC3A	1	+	14163	14394	255,0,0	1	231	0
scaffold_100895	1333	1519	FNDC3A	1	+	1333	1519	255,0,0	2	75,96	0,90
scaffold_47887	742	12805	FNDC3A	1	+	742	12805	255,0,0	5	72,90,177,120,54	0,5526,7229,8626,12009
scaffold_304	13747	138749	FNDC3B	1	+	13747	138749	255,0,0	20	78,99,90,54,156,60,141,54,123,177,87,138,72,117,108,174,114,150,270,216	0,3374,3491,43510,55635,58387,71438,74946,89808,91764,93599,98961,101088,103621,105956,107053,108595,109046,114302,124786
scaffold_195763	3698	3908	FNDC4	1	+	3698	3908	255,0,0	1	210	0
scaffold_102121	252	808	FNDC4	1	+	252	808	255,0,0	2	126,90	0,466
scaffold_208051	771	897	FNDC4	1	+	771	897	255,0,0	1	126	0
scaffold_45113	8303	8420	FNDC4	1	+	8303	8420	255,0,0	1	117	0
scaffold_139616	262	385	FNDC4	1	+	262	385	255,0,0	1	123	0
scaffold_3544	35154	35271	FNDC4	1	+	35154	35271	255,0,0	1	117	0
scaffold_2881	41718	44930	FNDC5	1	+	41718	44930	255,0,0	3	93,111,201	0,2454,3011
scaffold_13300	12226	34708	FNDC7	1	+	12226	34708	255,0,0	9	261,255,255,258,153,96,255,264,258	0,4544,6122,7706,10559,10717,17081,21082,22224
scaffold_4833	56777	61203	FNDC8	1	+	56777	61203	255,0,0	2	237,201	0,4225
scaffold_4248	39445	39964	FNDC9	1	+	39445	39964	255,0,0	1	519	0
scaffold_44340	1333	8190	FNIP1	1	+	1333	8190	255,0,0	4	83,879,168,153	0,1133,4221,6704
scaffold_12833	17586	38907	FNIP1	1	+	17586	38907	255,0,0	8	87,201,138,78,54,90,102,135	0,4266,4954,5692,6869,13288,17220,21186
scaffold_23087	7642	18328	FNIP2	1	+	7642	18328	255,0,0	9	150,171,60,165,273,189,78,180,159	0,278,8139,8214,8599,8926,9160,9271,10527
scaffold_230787	1358	1465	FNTA	1	+	1358	1465	255,0,0	1	107	0
scaffold_25612	19780	24382	FNTA	1	+	19780	24382	255,0,0	3	120,171,63	0,933,4539
scaffold_7246	12662	46287	FOCAD	1	+	12662	46287	255,0,0	11	45,111,114,237,90,144,117,126,75,102,84	0,4435,8021,10706,14452,23180,25551,28749,29726,31315,33541
scaffold_11697	1383	39931	FOCAD	1	+	1383	39931	255,0,0	7	87,204,258,102,102,129,138	0,4466,8145,34934,35470,36074,38410
scaffold_22874	3705	24875	FOCAD	1	+	3705	24875	255,0,0	6	63,117,258,177,96,105	0,2139,5825,10650,12707,21065
scaffold_7163	31111	53906	FOLH1	1	+	31111	53906	255,0,0	6	189,81,81,87,93,90	0,767,14898,15690,20660,22705
scaffold_21483	18482	18587	FOLH1	1	+	18482	18587	255,0,0	2	45,27	0,78
scaffold_139164	0	6212	FOLR2	1	+	0	6212	255,0,0	3	171,138,171	0,316,6041
scaffold_7661	24002	29083	FOPNL	1	+	24002	29083	255,0,0	3	84,78,24	0,4952,5057
scaffold_515	125026	127465	FOS	1	+	125026	127465	255,0,0	4	141,264,114,639	0,890,1563,1800
scaffold_10315	9777	13957	FOSB	1	+	9777	13957	255,0,0	4	459,108,309,126	0,1444,1800,4054
scaffold_704	56301	62058	FOSL1	1	+	56301	62058	255,0,0	5	96,216,111,159,252	0,2458,4855,5337,5505
scaffold_1330	38303	57681	FOSL2	1	+	38303	57681	255,0,0	4	99,255,108,516	0,11377,16315,18862
scaffold_6766	58654	61444	FOXA1	1	+	58654	61444	255,0,0	2	453,72	0,2718
scaffold_11496	17337	20291	FOXA2	1	+	17337	20291	255,0,0	2	69,621	0,2333
scaffold_6858	25782	33515	FOXA3	1	+	25782	33515	255,0,0	4	303,426,180,69	0,387,816,7664
scaffold_2992	82130	82909	FOXB1	1	+	82130	82909	255,0,0	2	726,51	0,728
scaffold_14696	22907	23357	FOXB2	1	+	22907	23357	255,0,0	1	450	0
scaffold_10864	20538	22441	FOXC1	1	+	20538	22441	255,0,0	3	150,144,282	0,153,1621
scaffold_3798	18017	18332	FOXC2	1	+	18017	18332	255,0,0	1	315	0
scaffold_5968	15881	16124	FOXD2	1	+	15881	16124	255,0,0	1	243	0
scaffold_20589	17325	19055	FOXD3	1	+	17325	19055	255,0,0	4	243,42,150,330	0,1133,1220,1400
scaffold_1962	89778	90733	FOXE1	1	+	89778	90733	255,0,0	2	87,837	0,118
scaffold_3798	71242	74238	FOXF1	1	+	71242	74238	255,0,0	2	159,723	0,2273
scaffold_13753	30123	34957	FOXF2	1	+	30123	34957	255,0,0	6	105,318,108,261,120,48	0,106,427,541,4663,4786
scaffold_2116	33097	33840	FOXG1	1	+	33097	33840	255,0,0	3	84,93,564	0,85,179
scaffold_49056	3739	4507	FOXH1	1	+	3739	4507	255,0,0	3	168,276,228	0,213,540
scaffold_11878	6837	9424	FOXI1	1	+	6837	9424	255,0,0	4	201,354,435,138	0,203,2011,2449
scaffold_1152	9610	12527	FOXJ1	1	+	9610	12527	255,0,0	3	519,237,465	0,523,2452
scaffold_6965	48085	53510	FOXJ2	1	+	48085	53510	255,0,0	4	333,75,141,207	0,2026,3704,5218
scaffold_2900	2647	38342	FOXJ3	1	+	2647	38342	255,0,0	7	102,129,171,408,105,108,114	0,15350,18581,21493,25545,33412,35581
scaffold_6278	43125	49316	FOXK1	1	+	43125	49316	255,0,0	8	117,138,213,183,48,204,144,159	0,132,924,2199,2384,3153,4719,6032
scaffold_13830	233	29792	FOXK2	1	+	233	29792	255,0,0	11	201,24,75,192,150,69,192,177,297,210,195	0,207,267,15460,17677,19569,23956,24521,26224,26628,29364
scaffold_3798	6492	7509	FOXL1	1	+	6492	7509	255,0,0	2	318,483	0,534
scaffold_40417	19800	20323	FOXL2	1	+	19800	20323	255,0,0	3	48,354,108	0,49,415
scaffold_11833	417	10859	FOXM1	1	+	417	10859	255,0,0	8	501,156,189,129,78,177,528,363	0,1247,3343,4964,6432,6692,9546,10079
scaffold_9982	25453	39040	FOXN1	1	+	25453	39040	255,0,0	8	123,111,123,132,99,207,492,306	0,512,918,5194,6568,10814,11228,13281
scaffold_143643	664	1204	FOXN2	1	+	664	1204	255,0,0	1	540	0
scaffold_81970	1002	9532	FOXN2	1	+	1002	9532	255,0,0	3	87,273,150	0,8083,8380
scaffold_5015	727	33701	FOXN3	1	+	727	33701	255,0,0	3	549,102,66	0,19191,32908
scaffold_224	26607	27150	FOXN3	1	+	26607	27150	255,0,0	1	543	0
scaffold_50452	10303	10777	FOXN3	1	+	10303	10777	255,0,0	2	198,252	0,222
scaffold_47779	3935	8303	FOXN4	1	+	3935	8303	255,0,0	3	207,393,258	0,2346,4110
scaffold_23129	32844	33458	FOXO1	1	+	32844	33458	255,0,0	2	552,57	0,557
scaffold_158844	76	733	FOXO1	1	+	76	733	255,0,0	2	294,342	0,315
scaffold_74	52516	151662	FOXO3	1	+	52516	151662	255,0,0	2	618,1398	0,97748
scaffold_1860	16971	17361	FOXO4	1	+	16971	17361	255,0,0	1	390	0
scaffold_3006	65329	66598	FOXO6	1	+	65329	66598	255,0,0	3	483,240,336	0,690,933
scaffold_595	25593	121156	FOXP1	1	+	25593	121156	255,0,0	16	138,153,204,108,87,84,60,12,60,78,105,123,45,66,171,141	0,6197,11966,40831,54387,68407,79112,79226,79240,79416,80096,83199,83697,84857,90017,95422
scaffold_10744	13533	33300	FOXP2	1	+	13533	33300	255,0,0	8	108,84,87,75,105,123,69,162	0,7988,9850,15022,15238,17739,19126,19605
scaffold_5250	20323	24206	FOXP3	1	+	20323	24206	255,0,0	7	150,84,84,96,141,108,207	0,759,2238,2412,2827,3067,3676
scaffold_67	202412	238870	FOXP4	1	+	202412	238870	255,0,0	15	99,81,96,87,90,174,108,84,87,180,75,105,123,171,147	0,138,15202,23430,24123,26384,26852,27683,28894,29089,29404,30249,33713,35572,36311
scaffold_8571	4501	9993	FOXRED1	1	+	4501	9993	255,0,0	8	198,102,132,159,105,120,111,222	0,429,752,1051,1799,3750,4421,5270
scaffold_2562	21890	34721	FOXRED2	1	+	21890	34721	255,0,0	5	513,255,264,165,168	0,3138,4927,6009,12663
scaffold_11463	6031	6238	FOXS1	1	+	6031	6238	255,0,0	1	207	0
scaffold_45254	7054	10827	FPGS	1	+	7054	10827	255,0,0	8	66,75,132,141,105,63,57,117	0,851,1106,2245,3028,3237,3430,3656
scaffold_64849	3452	4445	FPGT	1	+	3452	4445	255,0,0	1	993	0
scaffold_64849	9512	9599	FPGT	1	+	9512	9599	255,0,0	1	87	0
scaffold_61864	9251	10199	FPR1	1	+	9251	10199	255,0,0	3	180,228,450	0,207,498
scaffold_2594	3612	22556	FRA10AC1	1	+	3612	22556	255,0,0	8	138,114,45,84,84,48,84,84	0,3697,6337,10121,10985,16891,17069,18860
scaffold_1989	2785	94108	FRAS1	1	+	2785	94108	255,0,0	25	132,201,177,129,141,114,150,120,213,345,162,147,207,156,201,90,96,279,162,60,126,150,111,159,120	0,3423,12265,23776,24196,30357,32102,34998,37512,39791,41856,42416,54468,59489,62115,64439,64533,66109,73302,76450,76511,80746,81676,82940,91203
scaffold_133308	4922	5488	FRAT2	1	+	4922	5488	255,0,0	3	54,177,276	0,86,290
scaffold_14756	824	40007	FREM1	1	+	824	40007	255,0,0	7	141,435,264,195,150,198,198	0,10956,17981,21388,27711,36420,38985
scaffold_10628	12046	44453	FREM1	1	+	12046	44453	255,0,0	6	207,78,147,345,132,330	0,3972,19782,20657,24894,32077
scaffold_13671	7085	17299	FREM2	1	+	7085	17299	255,0,0	4	93,3171,129,1239	0,5328,8502,8975
scaffold_23408	8537	11809	FREM3	1	+	8537	11809	255,0,0	4	96,201,552,198	0,351,707,3074
scaffold_5975	14787	14850	FRG1	1	+	14787	14850	255,0,0	1	63	0
scaffold_32482	18778	20630	FRK	1	+	18778	20630	255,0,0	3	60,168,180	0,458,1672
scaffold_30890	10063	12145	FRK	1	+	10063	12145	255,0,0	2	171,165	0,1917
scaffold_47074	192	789	FRMD3	1	+	192	789	255,0,0	1	597	0
scaffold_17602	9988	31799	FRMD3	1	+	9988	31799	255,0,0	6	90,90,63,90,72,72	0,2014,5626,6772,21039,21739
scaffold_2174	154	91192	FRMD4A	1	+	154	91192	255,0,0	13	84,141,141,135,123,228,237,369,168,84,195,75,66	0,39328,46712,63665,67828,73162,79405,83171,83546,83744,83834,87175,90972
scaffold_18946	4413	23070	FRMD4B	1	+	4413	23070	255,0,0	12	147,63,69,120,219,123,123,90,579,129,45,48	0,1140,1205,1366,2008,6183,7474,8690,9200,15638,18534,18609
scaffold_12475	17237	31925	FRMD5	1	+	17237	31925	255,0,0	7	519,135,108,72,69,93,66	0,3527,7863,8841,9456,13956,14622
scaffold_18136	12978	16569	FRMD5	1	+	12978	16569	255,0,0	3	78,42,108	0,306,3483
scaffold_54555	15253	15385	FRMD5	1	+	15253	15385	255,0,0	1	132	0
scaffold_24149	45	7659	FRMD6	1	+	45	7659	255,0,0	4	297,132,90,285	0,1206,4692,7329
scaffold_76621	1351	8879	FRMD6	1	+	1351	8879	255,0,0	3	90,75,192	0,4790,7336
scaffold_3430	55840	66821	FRMD7	1	+	55840	66821	255,0,0	11	219,51,156,237,78,69,36,93,96,153,108	0,268,422,584,2207,2397,4013,4080,6290,10200,10873
scaffold_21194	7049	18890	FRMD8	1	+	7049	18890	255,0,0	9	81,81,78,144,165,57,102,168,90	0,129,3876,3969,6115,6387,6731,10034,11751
scaffold_21806	4588	12212	FRMPD1	1	+	4588	12212	255,0,0	6	120,681,21,435,168,990	0,135,5413,5464,6349,6634
scaffold_44758	2268	7811	FRMPD3	1	+	2268	7811	255,0,0	6	117,399,254,807,324,1835	0,120,623,2457,3276,3708
scaffold_1095	36424	84395	FRMPD4	1	+	36424	84395	255,0,0	10	60,108,117,141,126,90,183,126,471,1290	0,12935,22895,29285,32093,35304,36352,38778,45062,46681
scaffold_16249	7983	32455	FRRS1	1	+	7983	32455	255,0,0	6	147,114,111,90,60,144	0,12736,14115,16521,23425,24328
scaffold_112452	771	6476	FRRS1	1	+	771	6476	255,0,0	3	138,63,132	0,3353,5573
scaffold_17735	33029	33200	FRRS1L	1	+	33029	33200	255,0,0	1	171	0
scaffold_19987	6204	6291	FRRS1L	1	+	6204	6291	255,0,0	1	87	0
scaffold_37348	4394	8710	FRS2	1	+	4394	8710	255,0,0	4	186,147,159,951	0,1121,1623,3365
scaffold_1094	63535	69754	FRS3	1	+	63535	69754	255,0,0	6	75,786,117,159,186,66	0,76,1222,2174,4495,6153
scaffold_1320	2557	91784	FRY	1	+	2557	91784	255,0,0	22	69,111,162,180,60,123,153,258,87,183,261,135,90,108,102,99,96,165,78,84,141,51	0,2959,4747,7909,11549,13873,14645,15377,20093,23564,25702,33153,43400,46400,47204,57118,57308,61635,66154,66319,73989,89176
scaffold_3812	148	67001	FRYL	1	+	148	67001	255,0,0	36	204,177,75,171,99,513,78,99,189,123,204,186,105,147,129,171,141,261,168,102,153,117,156,174,90,60,123,90,93,270,51,240,135,90,108,102	0,3675,4181,9442,14933,15327,15852,17054,19005,20082,22144,23723,25552,26348,27451,31196,35045,35838,38682,40183,40584,41498,42163,43984,47165,48651,50125,51122,51224,53680,55642,56822,61811,62699,66447,66751
scaffold_985	99877	104482	FRZB	1	+	99877	104482	255,0,0	3	114,66,204	0,3948,4401
scaffold_156251	852	1197	FRZB	1	+	852	1197	255,0,0	1	345	0
scaffold_36959	9210	13587	FSBP	1	+	9210	13587	255,0,0	2	216,369	0,4008
scaffold_2086	62929	63526	FSCB	1	+	62929	63526	255,0,0	2	249,336	0,261
scaffold_10507	40132	49536	FSCN1	1	+	40132	49536	255,0,0	3	120,159,831	0,212,8573
scaffold_375	87548	94376	FSCN2	1	+	87548	94376	255,0,0	5	825,159,120,168,204	0,4375,5240,6353,6624
scaffold_19939	17883	24348	FSCN3	1	+	17883	24348	255,0,0	5	204,177,147,714,135	0,545,1320,4654,6330
scaffold_4531	60914	69521	FSD1	1	+	60914	69521	255,0,0	7	108,60,81,162,213,120,102	0,883,2590,3003,6125,7018,8505
scaffold_3848	3113	52456	FSD1L	1	+	3113	52456	255,0,0	9	96,78,105,222,129,33,102,153,93	0,2079,6132,31828,38582,39356,44723,45530,49250
scaffold_4290	655	29149	FSD2	1	+	655	29149	255,0,0	6	183,135,153,120,231,96	0,10470,13278,20828,24643,28398
scaffold_9834	51965	52190	FSHB	1	+	51965	52190	255,0,0	1	225	0
scaffold_1556	66267	95596	FSHR	1	+	66267	95596	255,0,0	4	1164,183,69,72	0,3932,17250,29257
scaffold_29809	24957	28379	FSHR	1	+	24957	28379	255,0,0	2	75,72	0,3350
scaffold_23279	24883	25027	FSHR	1	+	24883	25027	255,0,0	1	144	0
scaffold_52993	3084	9983	FSIP1	1	+	3084	9983	255,0,0	2	156,129	0,6770
scaffold_82879	6711	7147	FSIP1	1	+	6711	7147	255,0,0	2	225,69	0,367
scaffold_20487	12700	29723	FSIP2	1	+	12700	29723	255,0,0	31	354,99,177,81,24,447,951,231,423,60,159,39,246,600,195,294,138,96,195,471,639,315,144,333,93,210,240,1776,798,450,747	0,405,534,753,837,888,1395,2364,2987,3713,3800,3998,4271,4523,5293,5491,5980,6142,6298,7009,7522,8290,11262,11457,12063,12288,12642,12890,14974,15799,16276
scaffold_184110	38	683	FSIP2	1	+	38	683	255,0,0	2	444,162	0,483
scaffold_11040	13952	18832	FST	1	+	13952	18832	255,0,0	5	78,228,222,219,84	0,894,1856,2432,4796
scaffold_4391	6623	26910	FSTL1	1	+	6623	26910	255,0,0	7	42,78,108,114,123,129,105	0,2186,5353,5786,8073,17145,20182
scaffold_22223	14177	18253	FSTL3	1	+	14177	18253	255,0,0	4	195,216,183,105	0,513,2522,3971
scaffold_25658	10390	17507	FSTL4	1	+	10390	17507	255,0,0	5	330,168,48,132,114	0,347,522,571,7003
scaffold_29537	1615	17481	FSTL4	1	+	1615	17481	255,0,0	5	111,120,120,150,99	0,7593,10328,15249,15767
scaffold_67832	753	1455	FSTL5	1	+	753	1455	255,0,0	1	702	0
scaffold_33072	18851	19358	FSTL5	1	+	18851	19358	255,0,0	1	507	0
scaffold_18399	6767	23972	FTCD	1	+	6767	23972	255,0,0	9	99,168,123,138,138,177,90,129,189	0,2762,3287,12569,13188,14024,14381,15580,17016
scaffold_4431	13007	18600	FTH1	1	+	13007	18600	255,0,0	5	114,150,126,150,48	0,1318,1766,1993,5545
scaffold_69881	5428	5500	FTH1	1	+	5428	5500	255,0,0	1	72	0
scaffold_2585	49541	50784	FTL	1	+	49541	50784	255,0,0	3	156,141,102	0,838,1141
scaffold_56171	3140	3494	FTL	1	+	3140	3494	255,0,0	1	354	0
scaffold_14513	34307	34943	FTO	1	+	34307	34943	255,0,0	3	231,114,249	0,249,387
scaffold_455	55314	122293	FTO	1	+	55314	122293	255,0,0	4	126,120,144,81	0,44139,59042,66898
scaffold_11263	3909	3987	FTO	1	+	3909	3987	255,0,0	1	78	0
scaffold_39	104007	109970	FTSJ3	1	+	104007	109970	255,0,0	20	66,108,45,81,99,150,45,84,99,90,81,72,135,96,99,93,90,186,93,189	0,229,655,820,1283,1465,1617,1786,1987,2191,2457,2707,2925,3929,4295,4477,5126,5330,5597,5774
scaffold_781	27689	59198	FUBP1	1	+	27689	59198	255,0,0	18	96,90,39,54,69,60,159,99,105,102,102,141,162,150,78,126,78,153	0,9508,11237,14497,14636,14839,17402,17660,17883,18241,18448,19103,19398,22163,22405,24312,26283,31356
scaffold_5569	3572	48401	FUBP3	1	+	3572	48401	255,0,0	12	162,144,99,102,108,99,48,60,69,51,105,84	0,3787,6022,6865,7405,9413,16800,18958,20233,20693,32781,44745
scaffold_9499	6826	15318	FUCA1	1	+	6826	15318	255,0,0	4	90,105,162,192	0,1570,6998,8300
scaffold_10161	43545	49156	FUCA2	1	+	43545	49156	255,0,0	4	135,93,192,210	0,1966,5002,5401
scaffold_7516	33634	48626	FUK	1	+	33634	48626	255,0,0	20	81,156,126,75,81,120,171,90,174,372,210,168,63,102,144,120,183,105,225,84	0,427,3306,4078,5070,5900,6229,7784,7988,9214,10225,10608,10870,11127,11601,11890,13595,13858,14505,14908
scaffold_19537	7645	21974	FUNDC1	1	+	7645	21974	255,0,0	3	75,132,72	0,1503,14257
scaffold_88164	830	8261	FUNDC2	1	+	830	8261	255,0,0	3	75,135,45	0,5095,7386
scaffold_12295	20338	25972	FURIN	1	+	20338	25972	255,0,0	16	57,249,279,84,129,174,120,102,99,216,171,90,75,129,99,105	0,69,339,909,1106,1620,1884,2094,2319,2816,3603,4341,4708,4885,5318,5529
scaffold_54438	6524	13386	FUS	1	+	6524	13386	255,0,0	7	135,141,108,81,36,108,132	0,1423,1738,1849,4012,6264,6730
scaffold_19269	11766	12774	FUT1	1	+	11766	12774	255,0,0	2	111,855	0,153
scaffold_22020	24208	25042	FUT10	1	+	24208	25042	255,0,0	1	834	0
scaffold_6256	54828	57829	FUT11	1	+	54828	57829	255,0,0	4	174,501,624,66	0,207,812,2935
scaffold_61470	14745	15420	FUT2	1	+	14745	15420	255,0,0	1	675	0
scaffold_18848	8352	9201	FUT3	1	+	8352	9201	255,0,0	1	849	0
scaffold_7025	16561	17719	FUT4	1	+	16561	17719	255,0,0	2	768,330	0,828
scaffold_18848	30719	31634	FUT5	1	+	30719	31634	255,0,0	1	915	0
scaffold_25693	6411	11368	FUT8	1	+	6411	11368	255,0,0	2	150,315	0,4642
scaffold_172461	1038	1435	FUT8	1	+	1038	1435	255,0,0	2	117,165	0,232
scaffold_12347	12657	12900	FUT8	1	+	12657	12900	255,0,0	1	243	0
scaffold_5582	5305	6689	FUT9	1	+	5305	6689	255,0,0	2	195,348	0,1036
scaffold_22440	9105	14066	FUZ	1	+	9105	14066	255,0,0	9	111,132,87,69,102,201,96,60,213	0,297,653,963,1231,2573,2955,3582,4748
scaffold_23574	1410	9495	FXN	1	+	1410	9495	255,0,0	2	96,120	0,7965
scaffold_26643	8881	21693	FXR1	1	+	8881	21693	255,0,0	3	87,204,168	0,5539,12644
scaffold_1571	60884	73133	FXR2	1	+	60884	73133	255,0,0	14	201,198,225,84,111,78,42,126,117,93,150,96,51,81	0,300,703,1232,1526,1979,2253,2296,4495,5062,5359,6057,6511,12168
scaffold_18017	9172	9250	FXYD1	1	+	9172	9250	255,0,0	1	78	0
scaffold_96263	9499	9553	FXYD5	1	+	9499	9553	255,0,0	1	54	0
scaffold_290116	349	760	FXYD7	1	+	349	760	255,0,0	3	90,51,42	0,179,369
scaffold_202644	642	872	FXYD7	1	+	642	872	255,0,0	2	51,90	0,140
scaffold_3427	8836	9975	FYB1	1	+	8836	9975	255,0,0	3	258,716,114	0,270,1025
scaffold_14691	2332	34357	FYB1	1	+	2332	34357	255,0,0	5	156,159,75,63,168	0,19634,20336,20414,31857
scaffold_18185	15307	15469	FYB2	1	+	15307	15469	255,0,0	1	162	0
scaffold_110516	6060	6165	FYB2	1	+	6060	6165	255,0,0	1	105	0
scaffold_918	23491	88850	FYCO1	1	+	23491	88850	255,0,0	17	114,126,105,144,90,363,318,96,834,363,90,168,216,144,87,210,111	0,1739,6618,8804,12053,14467,15001,15437,15637,16477,17908,20217,25737,28104,49084,58626,65248
scaffold_2350	15773	76529	FYN	1	+	15773	76529	255,0,0	10	207,132,156,75,180,168,147,102,99,99	0,13498,38594,38846,40423,43661,47454,48631,51613,60657
scaffold_3697	18050	19331	FYTTD1	1	+	18050	19331	255,0,0	3	93,114,228	0,327,1053
scaffold_46869	1394	13367	FYTTD1	1	+	1394	13367	255,0,0	7	99,123,75,63,96,117,147	0,3507,6110,8351,8819,10648,11826
scaffold_41535	8955	12042	FYTTD1	1	+	8955	12042	255,0,0	2	129,102	0,2985
scaffold_7997	33612	35064	FZD1	1	+	33612	35064	255,0,0	2	279,1164	0,288
scaffold_37814	8788	9447	FZD10	1	+	8788	9447	255,0,0	1	659	0
scaffold_2489	35011	36063	FZD2	1	+	35011	36063	255,0,0	3	870,138,42	0,871,1010
scaffold_24382	14117	15140	FZD3	1	+	14117	15140	255,0,0	1	1023	0
scaffold_19136	643	3911	FZD4	1	+	643	3911	255,0,0	2	282,864	0,2404
scaffold_2103	206	24537	FZD6	1	+	206	24537	255,0,0	5	177,195,1026,135,144	0,13132,16883,20430,24187
scaffold_893	42085	43675	FZD7	1	+	42085	43675	255,0,0	1	1590	0
scaffold_38371	6456	8967	FZD8	1	+	6456	8967	255,0,0	3	198,72,1026	0,1404,1485
scaffold_43619	14365	20359	FZR1	1	+	14365	20359	255,0,0	10	117,105,234,186,102,66,186,129,63,126	0,1571,2078,2536,2799,3367,4178,5457,5673,5868
scaffold_18386	3574	27852	G2E3	1	+	3574	27852	255,0,0	9	102,102,123,165,108,111,129,309,183	0,2494,2849,4369,17252,17989,19661,22357,24095
scaffold_33685	1855	8168	G3BP1	1	+	1855	8168	255,0,0	6	114,111,102,204,93,90	0,337,692,3723,5065,6223
scaffold_8772	32108	44004	G3BP2	1	+	32108	44004	255,0,0	10	144,126,114,132,102,99,180,84,174,90	0,146,606,1283,2658,6930,8005,10332,10910,11806
scaffold_29312	15656	19863	G6PC	1	+	15656	19863	255,0,0	4	78,108,108,219	0,732,1943,3988
scaffold_176950	624	960	G6PC	1	+	624	960	255,0,0	1	336	0
scaffold_205	23782	31128	G6PC2	1	+	23782	31128	255,0,0	6	219,108,111,117,369,60	0,971,3506,5870,6786,7286
scaffold_2482	51036	54200	G6PC3	1	+	51036	54200	255,0,0	4	93,90,105,219	0,269,761,2945
scaffold_37061	10921	25588	G6PD	1	+	10921	25588	255,0,0	9	90,93,75,237,186,96,126,108,120	0,176,362,535,1111,1443,1826,2923,14547
scaffold_5111	16055	27588	GAA	1	+	16055	27588	255,0,0	12	147,162,120,120,132,114,87,135,144,150,129,165	0,542,2379,2576,2785,5253,5949,7475,8269,8673,10474,11368
scaffold_85277	11428	12031	GAB1	1	+	11428	12031	255,0,0	1	603	0
scaffold_36313	6891	18460	GAB1	1	+	6891	18460	255,0,0	4	153,123,123,99	0,5314,10511,11470
scaffold_9827	5280	13050	GAB2	1	+	5280	13050	255,0,0	7	522,66,96,264,90,123,144	0,528,1792,3036,4521,6353,7626
scaffold_70050	338	799	GAB3	1	+	338	799	255,0,0	3	66,216,72	0,102,389
scaffold_64297	7642	8404	GAB3	1	+	7642	8404	255,0,0	2	219,54	0,708
scaffold_2742	50287	51753	GABARAP	1	+	50287	51753	255,0,0	4	66,132,72,90	0,524,795,1376
scaffold_74283	1229	1322	GABARAPL2	1	+	1229	1322	255,0,0	1	93	0
scaffold_45275	464	12513	GABBR1	1	+	464	12513	255,0,0	11	171,144,129,96,111,114,54,153,78,63,243	0,916,2329,3935,4631,4848,6277,7344,8996,10743,11806
scaffold_16835	111	10313	GABBR1	1	+	111	10313	255,0,0	5	102,183,63,189,207	0,6163,7828,9061,9995
scaffold_3766	16175	32292	GABBR2	1	+	16175	32292	255,0,0	6	162,117,129,183,225,111	0,5709,7629,9460,12378,16006
scaffold_11963	7358	28863	GABPA	1	+	7358	28863	255,0,0	9	75,144,87,246,195,51,138,192,144	0,2918,7263,9679,11890,15699,16760,17127,21361
scaffold_19181	6046	21730	GABPB1	1	+	6046	21730	255,0,0	3	150,117,189	0,6477,15495
scaffold_22	123624	140106	GABPB2	1	+	123624	140106	255,0,0	5	108,150,114,186,297	0,5184,10396,12707,16185
scaffold_26117	21555	25668	GABRA1	1	+	21555	25668	255,0,0	2	309,204	0,3909
scaffold_4763	13679	27192	GABRA1	1	+	13679	27192	255,0,0	2	42,114	0,13399
scaffold_25241	6930	15566	GABRA2	1	+	6930	15566	255,0,0	4	156,141,84,222	0,1862,7177,8414
scaffold_19977	5728	21776	GABRA2	1	+	5728	21776	255,0,0	2	294,204	0,15844
scaffold_4653	17312	17432	GABRA2	1	+	17312	17432	255,0,0	1	120	0
scaffold_19361	3977	24972	GABRA4	1	+	3977	24972	255,0,0	5	261,153,84,219,69	0,14576,19332,19507,20926
scaffold_91069	6831	6918	GABRA4	1	+	6831	6918	255,0,0	1	87	0
scaffold_19639	3408	27371	GABRA6	1	+	3408	27371	255,0,0	8	273,171,156,144,81,219,69,105	0,16903,19173,19741,20312,20477,22175,23858
scaffold_1342	5465	92060	GABRB1	1	+	5465	92060	255,0,0	4	81,141,153,249	0,81757,81996,86346
scaffold_26411	13046	19505	GABRB2	1	+	13046	19505	255,0,0	4	66,69,153,246	0,67,2550,6213
scaffold_105072	218	566	GABRB3	1	+	218	566	255,0,0	1	348	0
scaffold_15342	5452	6042	GABRB3	1	+	5452	6042	255,0,0	3	78,93,69	0,198,521
scaffold_93972	329	2472	GABRD	1	+	329	2472	255,0,0	5	144,156,219,144,96	0,882,1356,1855,2047
scaffold_44267	3241	10420	GABRE	1	+	3241	10420	255,0,0	3	165,84,219	0,6150,6960
scaffold_153812	5851	6232	GABRG1	1	+	5851	6232	255,0,0	2	162,135	0,246
scaffold_3398	37859	48837	GABRG2	1	+	37859	48837	255,0,0	5	141,84,198,81,147	0,3349,7156,9659,10831
scaffold_81248	2230	7043	GABRG2	1	+	2230	7043	255,0,0	3	294,105,48	0,4649,4765
scaffold_47822	14251	14356	GABRG2	1	+	14251	14356	255,0,0	1	105	0
scaffold_45032	8793	14203	GABRG3	1	+	8793	14203	255,0,0	2	279,198	0,5212
scaffold_17949	16132	26554	GABRP	1	+	16132	26554	255,0,0	4	87,213,69,120	0,2825,5383,10302
scaffold_65028	4444	9494	GABRP	1	+	4444	9494	255,0,0	2	300,156	0,4894
scaffold_14698	28115	33277	GABRQ	1	+	28115	33277	255,0,0	4	222,243,153,174	0,2795,4295,4988
scaffold_8257	48285	52549	GABRR1	1	+	48285	52549	255,0,0	3	291,198,153	0,1623,4111
scaffold_10262	1336	16680	GABRR2	1	+	1336	16680	255,0,0	6	135,144,198,153,225,75	0,165,4075,5842,10978,15269
scaffold_1140	30089	73053	GAD1	1	+	30089	73053	255,0,0	16	81,60,159,243,93,111,114,81,57,117,54,81,150,108,87,174	0,3982,9983,11683,16309,24310,25587,25786,26090,27370,28526,32234,34027,38017,41334,42790
scaffold_1507	76230	87184	GAD2	1	+	76230	87184	255,0,0	4	60,150,237,117	0,262,1526,10837
scaffold_4630	46168	47587	GADD45A	1	+	46168	47587	255,0,0	2	111,237	0,1182
scaffold_60160	5963	6655	GADD45B	1	+	5963	6655	255,0,0	2	228,102	0,590
scaffold_33675	6455	6999	GADD45G	1	+	6455	6999	255,0,0	3	108,213,51	0,191,493
scaffold_46	5971	6178	GADD45GIP1	1	+	5971	6178	255,0,0	1	207	0
scaffold_3578	12002	31282	GADL1	1	+	12002	31282	255,0,0	5	123,96,51,81,78	0,3611,7416,12993,19202
scaffold_27414	4493	26138	GAK	1	+	4493	26138	255,0,0	7	192,57,75,45,150,177,99	0,2168,15505,15625,17227,21260,21546
scaffold_16981	30471	30612	GAK	1	+	30471	30612	255,0,0	1	141	0
scaffold_55443	3430	5036	GAL3ST1	1	+	3430	5036	255,0,0	2	486,105	0,1501
scaffold_81028	7828	8152	GAL3ST1	1	+	7828	8152	255,0,0	1	324	0
scaffold_279703	59	842	GAL3ST2	1	+	59	842	255,0,0	2	570,189	0,594
scaffold_16041	1851	5386	GAL3ST3	1	+	1851	5386	255,0,0	3	66,1026,138	0,2367,3397
scaffold_11274	31051	34979	GAL3ST4	1	+	31051	34979	255,0,0	3	99,291,417	0,289,3511
scaffold_13199	2	44397	GALC	1	+	2	44397	255,0,0	8	146,147,87,99,141,87,63,195	0,6728,9858,14360,31044,34574,38133,44200
scaffold_3879	19236	21958	GALE	1	+	19236	21958	255,0,0	10	120,117,111,177,108,69,87,78,117,54	0,308,516,1133,1576,1784,1933,2108,2403,2668
scaffold_407	92846	98271	GALK1	1	+	92846	98271	255,0,0	7	114,138,180,135,120,105,165	0,202,3086,3390,3714,4311,5260
scaffold_32472	222	6479	GALK2	1	+	222	6479	255,0,0	2	99,153	0,6104
scaffold_10194	16128	28446	GALK2	1	+	16128	28446	255,0,0	2	192,144	0,12174
scaffold_145129	725	1644	GALK2	1	+	725	1644	255,0,0	2	90,150	0,769
scaffold_69019	7344	7470	GALK2	1	+	7344	7470	255,0,0	1	126	0
scaffold_5485	8157	8367	GALM	1	+	8157	8367	255,0,0	1	210	0
scaffold_85973	1148	1325	GALM	1	+	1148	1325	255,0,0	1	177	0
scaffold_162995	1636	1795	GALM	1	+	1636	1795	255,0,0	1	159	0
scaffold_22000	1011	18256	GALNS	1	+	1011	18256	255,0,0	10	72,105,141,69,87,144,120,102,123,84	0,596,2187,3240,3424,3702,4403,8270,12929,17161
scaffold_9402	9760	51720	GALNT1	1	+	9760	51720	255,0,0	11	144,135,99,138,132,120,171,207,165,60,138	0,4928,6013,9201,10165,11935,14578,18580,28768,35595,41822
scaffold_2500	51389	96250	GALNT10	1	+	51389	96250	255,0,0	7	93,120,222,108,117,186,201	0,8690,10447,16632,32888,39523,44660
scaffold_7186	38096	41235	GALNT10	1	+	38096	41235	255,0,0	2	138,99	0,3040
scaffold_12302	6698	31286	GALNT11	1	+	6698	31286	255,0,0	9	126,252,117,48,63,219,105,135,129	0,3551,10816,12258,12319,17737,20850,24101,24459
scaffold_16609	10554	10848	GALNT11	1	+	10554	10848	255,0,0	1	294	0
scaffold_56719	2	12538	GALNT12	1	+	2	12538	255,0,0	7	108,177,132,111,150,45,60	0,1441,4873,7547,11472,12401,12476
scaffold_5300	470	62063	GALNT13	1	+	470	62063	255,0,0	4	165,84,120,183	0,7771,28327,61410
scaffold_10559	496	18101	GALNT14	1	+	496	18101	255,0,0	5	90,129,105,84,87	0,3848,14468,16676,17518
scaffold_67780	3396	11905	GALNT15	1	+	3396	11905	255,0,0	3	168,111,192	0,6977,8317
scaffold_82268	5368	5521	GALNT15	1	+	5368	5521	255,0,0	1	153	0
scaffold_11341	1327	23883	GALNT16	1	+	1327	23883	255,0,0	8	90,105,111,93,87,138,57,135	0,1878,8490,9887,11970,18433,19301,22421
scaffold_15435	11262	28676	GALNT17	1	+	11262	28676	255,0,0	3	96,57,186	0,12767,17228
scaffold_38042	10732	12349	GALNT17	1	+	10732	12349	255,0,0	2	129,165	0,1452
scaffold_74801	6826	7066	GALNT17	1	+	6826	7066	255,0,0	1	240	0
scaffold_21031	337	4288	GALNT18	1	+	337	4288	255,0,0	2	198,66	0,3885
scaffold_4724	49915	63748	GALNT18	1	+	49915	63748	255,0,0	2	90,168	0,13665
scaffold_901	26952	27186	GALNT18	1	+	26952	27186	255,0,0	1	234	0
scaffold_17687	13755	25080	GALNT2	1	+	13755	25080	255,0,0	4	96,129,81,90	0,4821,10839,11235
scaffold_22631	556	18345	GALNT3	1	+	556	18345	255,0,0	5	120,237,153,171,516	0,578,3415,12774,17273
scaffold_4117	13617	56766	GALNT5	1	+	13617	56766	255,0,0	10	135,1098,207,165,36,135,123,99,123,132	0,147,1248,20388,22961,26784,29319,30713,41105,43017
scaffold_6344	18226	48792	GALNT6	1	+	18226	48792	255,0,0	7	492,171,153,234,117,192,108	0,2763,19771,20910,24897,26581,30458
scaffold_30073	1775	16127	GALNT7	1	+	1775	16127	255,0,0	6	120,123,219,99,129,135	0,1697,5212,9354,10170,14217
scaffold_7053	10207	60327	GALNT7	1	+	10207	60327	255,0,0	4	90,372,165,81	0,92,43423,50039
scaffold_59520	5699	5888	GALNT8	1	+	5699	5888	255,0,0	1	189	0
scaffold_123536	3852	4026	GALNT8	1	+	3852	4026	255,0,0	1	174	0
scaffold_88918	238	5802	GALNT9	1	+	238	5802	255,0,0	5	183,117,96,111,147	0,3277,4379,4949,5417
scaffold_46844	8563	22795	GALNT9	1	+	8563	22795	255,0,0	3	123,114,183	0,126,14049
scaffold_49210	2772	8570	GALNTL5	1	+	2772	8570	255,0,0	2	123,252	0,5546
scaffold_18431	9084	9264	GALNTL6	1	+	9084	9264	255,0,0	1	180	0
scaffold_50200	11098	11767	GALR1	1	+	11098	11767	255,0,0	1	669	0
scaffold_7768	1535	2072	GALR2	1	+	1535	2072	255,0,0	1	537	0
scaffold_20551	19910	21802	GALR3	1	+	19910	21802	255,0,0	4	84,90,357,357	0,244,336,1535
scaffold_8496	32878	33339	GALT	1	+	32878	33339	255,0,0	2	168,78	0,383
scaffold_49150	6014	8441	GAMT	1	+	6014	8441	255,0,0	5	144,66,69,108,129	0,347,787,1024,2298
scaffold_6253	174	31127	GAN	1	+	174	31127	255,0,0	4	219,126,114,165	0,2174,5006,30788
scaffold_16656	407	8372	GANAB	1	+	407	8372	255,0,0	17	69,87,99,180,108,126,81,144,96,102,246,81,75,111,111,105,102	0,1076,1250,1603,2671,3264,3494,4310,4584,4949,5227,6628,6822,7072,7304,7571,7863
scaffold_3937	708	29070	GANC	1	+	708	29070	255,0,0	14	131,36,153,237,126,81,141,93,102,141,84,114,111,105	0,133,375,3107,5707,6731,9307,10516,12415,13896,17069,26320,27624,28257
scaffold_6820	43506	57193	GANC	1	+	43506	57193	255,0,0	2	114,186	0,13501
scaffold_33963	12585	13197	GAP43	1	+	12585	13197	255,0,0	3	177,174,102	0,333,510
scaffold_1578	53503	55445	GAPDH	1	+	53503	55445	255,0,0	10	66,102,81,75,153,84,111,90,108,99	0,171,360,524,690,1034,1216,1450,1657,1843
scaffold_53202	712	5774	GAPDHS	1	+	712	5774	255,0,0	6	165,153,84,114,87,99	0,513,968,1571,1791,4963
scaffold_2669	4833	52744	GAPVD1	1	+	4833	52744	255,0,0	23	93,198,72,216,189,159,75,129,153,81,87,363,123,135,141,174,126,108,87,24,234,849,183	0,1508,3007,4043,4724,6524,7007,10239,11673,15851,16835,19570,24045,24612,27842,29826,31882,33874,36176,36317,39515,44589,47728
scaffold_24640	16533	23691	GAR1	1	+	16533	23691	255,0,0	5	66,147,51,60,147	0,75,2596,3279,7011
scaffold_2692	30217	69390	GAREM1	1	+	30217	69390	255,0,0	8	132,453,27,51,168,342,294,585	0,21825,22302,22435,22490,22661,38273,38588
scaffold_3040	8136	20506	GAREM2	1	+	8136	20506	255,0,0	9	144,132,192,279,291,63,171,708,312	0,7946,8778,8994,9274,9634,10778,11344,12058
scaffold_2228	24787	94438	GARNL3	1	+	24787	94438	255,0,0	15	129,150,117,105,66,159,42,96,117,96,111,75,105,114,99	0,1372,4375,18151,34197,43576,44452,44529,45180,45660,50202,54870,56000,58355,69552
scaffold_25334	22434	22578	GARNL3	1	+	22434	22578	255,0,0	1	144	0
scaffold_12164	29184	29259	GARNL3	1	+	29184	29259	255,0,0	1	75	0
scaffold_32222	5059	24446	GARS	1	+	5059	24446	255,0,0	7	102,144,87,78,87,147,165	0,4757,6273,6745,12266,14457,19222
scaffold_17220	2240	17589	GARS	1	+	2240	17589	255,0,0	7	108,147,81,111,93,186,123	0,3996,7713,9640,12708,13803,15226
scaffold_41674	7675	7756	GARS	1	+	7675	7756	255,0,0	1	81	0
scaffold_696	8827	34983	GART	1	+	8827	34983	255,0,0	17	189,117,141,132,153,252,198,111,96,234,168,90,129,66,114,162,105	0,286,4139,4533,11831,12215,13179,14057,14555,16783,18928,19287,21441,22931,23975,25360,26051
scaffold_79997	7857	8631	GAS1	1	+	7857	8631	255,0,0	1	774	0
scaffold_2616	5759	89730	GAS2	1	+	5759	89730	255,0,0	5	138,63,144,108,216	0,14517,21910,30924,83755
scaffold_544	65060	69223	GAS2L1	1	+	65060	69223	255,0,0	7	534,60,108,93,165,597,426	0,576,2093,2300,2483,3128,3737
scaffold_4528	4061	12147	GAS2L2	1	+	4061	12147	255,0,0	7	384,243,108,93,186,474,768	0,2312,3816,5017,5972,6817,7318
scaffold_1037	79643	94647	GAS2L3	1	+	79643	94647	255,0,0	8	138,123,138,63,141,108,318,258	0,1272,3247,7998,8883,12089,14305,14746
scaffold_73110	4592	8419	GAS6	1	+	4592	8419	255,0,0	3	144,228,54	0,1425,3773
scaffold_11696	15886	43021	GAS7	1	+	15886	43021	255,0,0	9	111,99,81,123,129,78,78,114,90	0,822,2278,6916,8207,15631,21397,24568,27045
scaffold_20726	19541	19652	GAS7	1	+	19541	19652	255,0,0	1	111	0
scaffold_47758	1399	1498	GAS7	1	+	1399	1498	255,0,0	1	99	0
scaffold_22689	22934	23400	GAST	1	+	22934	23400	255,0,0	3	84,84,63	0,259,403
scaffold_87586	3113	5687	GATA1	1	+	3113	5687	255,0,0	5	48,192,147,90,360	0,93,391,1467,2214
scaffold_27706	11758	18003	GATA2	1	+	11758	18003	255,0,0	5	246,126,150,639,228	0,803,3160,5000,6017
scaffold_468	27858	43577	GATA3	1	+	27858	43577	255,0,0	3	282,144,522	0,9628,15197
scaffold_42146	9305	16244	GATA4	1	+	9305	16244	255,0,0	4	183,105,87,126	0,2359,4155,6813
scaffold_33828	7406	17390	GATA5	1	+	7406	17390	255,0,0	5	159,90,126,177,285	0,822,1365,7957,9699
scaffold_6167	19677	36515	GATA6	1	+	19677	36515	255,0,0	4	153,105,87,126	0,15593,15789,16712
scaffold_28726	21857	30149	GATAD1	1	+	21857	30149	255,0,0	4	129,60,165,189	0,1054,4947,8103
scaffold_5675	54309	63282	GATAD2A	1	+	54309	63282	255,0,0	9	102,225,189,39,171,132,87,132,138	0,1064,2384,2621,4443,4745,5415,8557,8835
scaffold_25665	13035	26856	GATAD2B	1	+	13035	26856	255,0,0	10	333,105,132,126,177,225,201,111,120,132	0,6614,7537,8120,9098,9804,11342,12385,12674,13689
scaffold_1219	18818	76152	GATB	1	+	18818	76152	255,0,0	6	138,81,192,114,201,114	0,15497,37739,43101,54537,57220
scaffold_116858	6178	6331	GATB	1	+	6178	6331	255,0,0	1	153	0
scaffold_12282	780	933	GATB	1	+	780	933	255,0,0	1	153	0
scaffold_7552	42207	49318	GATC	1	+	42207	49318	255,0,0	2	180,108	0,7003
scaffold_112909	10857	11724	GATD1	1	+	10857	11724	255,0,0	3	111,105,78	0,391,789
scaffold_9693	7768	22782	GATM	1	+	7768	22782	255,0,0	7	111,168,141,189,192,219,66	0,4786,5088,6177,7093,13607,14948
scaffold_9131	1342	5063	GBA	1	+	1342	5063	255,0,0	4	195,162,120,102	0,2873,3407,3619
scaffold_289	106742	117327	GBA2	1	+	106742	117327	255,0,0	17	276,204,126,144,105,153,108,105,96,126,153,102,243,216,117,96,315	0,518,817,1024,1319,1540,1795,2100,2506,2815,3029,3343,3652,4211,6404,6731,10270
scaffold_13535	20097	36487	GBA3	1	+	20097	36487	255,0,0	3	123,795,228	0,1054,16162
scaffold_9041	24330	24489	GBA3	1	+	24330	24489	255,0,0	1	159	0
scaffold_16993	26254	32368	GBE1	1	+	26254	32368	255,0,0	4	120,135,84,216	0,1001,4081,5898
scaffold_11286	3570	18838	GBE1	1	+	3570	18838	255,0,0	3	99,111,174	0,9027,15094
scaffold_2338	8016	38347	GBF1	1	+	8016	38347	255,0,0	36	66,120,108,60,57,147,96,117,168,210,102,195,198,90,201,123,126,84,96,177,63,126,72,93,153,228,165,210,207,114,132,102,114,180,126,279	0,4581,5226,5840,7068,10747,11224,11326,11954,12560,13098,13774,14201,15733,17269,17911,19080,19461,20307,20749,21252,21404,21737,21967,22312,25442,26184,26515,26858,27928,28148,28480,28857,29112,29461,30052
scaffold_10857	29029	37272	GBGT1	1	+	29029	37272	255,0,0	3	72,141,663	0,6284,7580
scaffold_67485	3551	8956	GBP2	1	+	3551	8956	255,0,0	5	138,129,105,195,246	0,672,3673,4047,5159
scaffold_75118	3	3219	GBP2	1	+	3	3219	255,0,0	2	246,204	0,3012
scaffold_46768	2792	7626	GBP4	1	+	2792	7626	255,0,0	5	147,72,279,210,102	0,177,1112,2373,4732
scaffold_40142	2623	16312	GBP4	1	+	2623	16312	255,0,0	4	102,66,276,207	0,177,1067,13482
scaffold_94350	6351	9204	GBP5	1	+	6351	9204	255,0,0	2	270,177	0,2676
scaffold_44232	2950	12262	GBP6	1	+	2950	12262	255,0,0	5	87,198,225,270,138	0,313,3894,5051,9174
scaffold_6531	46873	47425	GBX1	1	+	46873	47425	255,0,0	1	552	0
scaffold_22372	9261	27175	GC	1	+	9261	27175	255,0,0	8	132,99,129,189,129,123,213,132	0,3835,4404,6813,8093,11589,13769,17782
scaffold_6987	15503	23661	GCA	1	+	15503	23661	255,0,0	3	72,147,114	0,4953,8044
scaffold_20551	28030	28872	GCAT	1	+	28030	28872	255,0,0	2	159,144	0,698
scaffold_99598	9524	9967	GCAT	1	+	9524	9967	255,0,0	2	81,177	0,266
scaffold_78408	520	676	GCAT	1	+	520	676	255,0,0	1	156	0
scaffold_5414	4365	7699	GCC1	1	+	4365	7699	255,0,0	3	420,612,1293	0,423,2041
scaffold_12218	3033	38470	GCC2	1	+	3033	38470	255,0,0	13	69,168,141,192,219,180,93,138,99,159,114,93,102	0,9490,11268,12988,15092,16953,18534,20323,21373,24988,26634,35128,35335
scaffold_93954	1047	4002	GCC2	1	+	1047	4002	255,0,0	4	513,549,303,105	0,516,1066,2850
scaffold_46	48683	54210	GCDH	1	+	48683	54210	255,0,0	7	69,63,213,132,174,63,138	0,1508,3625,3918,4726,5160,5389
scaffold_847	19102	26666	GCG	1	+	19102	26666	255,0,0	3	144,165,60	0,5691,7504
scaffold_68396	959	4713	GCGR	1	+	959	4713	255,0,0	9	102,108,120,108,165,171,69,144,48	0,613,805,999,1213,1433,2028,2988,3706
scaffold_72942	8220	10142	GCGR	1	+	8220	10142	255,0,0	6	102,108,123,165,162,63	0,795,987,1397,1617,1859
scaffold_1745	28903	80978	GCH1	1	+	28903	80978	255,0,0	5	123,87,66,111,339	0,1366,12177,15615,51736
scaffold_7887	44757	46082	GCHFR	1	+	44757	46082	255,0,0	2	96,117	0,1208
scaffold_16762	7776	17080	GCK	1	+	7776	17080	255,0,0	9	141,234,153,186,99,96,120,156,159	0,537,1239,2347,5934,6228,6895,8097,9145
scaffold_54792	4443	4581	GCKR	1	+	4443	4581	255,0,0	1	138	0
scaffold_144678	734	872	GCKR	1	+	734	872	255,0,0	1	138	0
scaffold_161729	380	518	GCKR	1	+	380	518	255,0,0	1	138	0
scaffold_216684	724	877	GCKR	1	+	724	877	255,0,0	2	51,72	0,81
scaffold_96189	3924	4035	GCKR	1	+	3924	4035	255,0,0	1	111	0
scaffold_4902	1144	41984	GCLC	1	+	1144	41984	255,0,0	12	147,90,108,93,114,138,117,78,135,63,186,153	0,1268,4490,4900,5469,6038,7078,7634,11837,12078,18282,40687
scaffold_52322	8120	16289	GCLM	1	+	8120	16289	255,0,0	2	90,114	0,8055
scaffold_33012	2534	6502	GCM1	1	+	2534	6502	255,0,0	4	291,177,126,111	0,315,2341,3857
scaffold_28963	20356	20720	GCM1	1	+	20356	20720	255,0,0	2	123,135	0,229
scaffold_53423	6890	13053	GCM2	1	+	6890	13053	255,0,0	5	426,249,129,108,255	0,438,4443,5046,5908
scaffold_8215	19218	51145	GCN1	1	+	19218	51145	255,0,0	34	126,201,108,150,96,117,192,231,114,222,126,90,162,165,216,120,141,99,72,222,183,114,120,249,192,168,69,192,75,144,81,180,201,114	0,685,2078,2656,3482,6108,6358,8107,8793,9978,10365,10705,10994,12589,13897,14256,16140,16443,17014,18311,20718,21655,22112,22699,24286,24837,26470,26744,27100,28517,29010,30264,31494,31813
scaffold_16111	18353	18560	GCNA	1	+	18353	18560	255,0,0	1	207	0
scaffold_9574	15005	16247	GCNT1	1	+	15005	16247	255,0,0	1	1242	0
scaffold_234454	388	1072	GCNT2	1	+	388	1072	255,0,0	2	474,180	0,504
scaffold_114420	4167	4850	GCNT2	1	+	4167	4850	255,0,0	2	461,177	0,506
scaffold_41271	60	602	GCNT2	1	+	60	602	255,0,0	2	320,177	0,365
scaffold_38052	1946	2426	GCNT2	1	+	1946	2426	255,0,0	1	480	0
scaffold_141774	796	1924	GCNT3	1	+	796	1924	255,0,0	2	777,345	0,783
scaffold_38782	10534	11887	GCNT4	1	+	10534	11887	255,0,0	2	102,1248	0,105
scaffold_43194	9105	10065	GCNT7	1	+	9105	10065	255,0,0	2	189,705	0,255
scaffold_16460	988	34170	GCOM1	1	+	988	34170	255,0,0	3	84,39,90	0,8143,33092
scaffold_157504	3567	3753	GCSAML	1	+	3567	3753	255,0,0	1	186	0
scaffold_4985	30745	44930	GCSH	1	+	30745	44930	255,0,0	5	117,81,63,189,93	0,3453,4784,12976,14092
scaffold_2425	30170	87247	GDA	1	+	30170	87247	255,0,0	9	132,147,66,99,108,111,84,171,90	0,4029,25638,27195,29636,49182,50854,54750,56987
scaffold_37374	4095	17654	GDAP1	1	+	4095	17654	255,0,0	4	117,192,177,93	0,808,11624,13466
scaffold_193608	215	6315	GDAP1	1	+	215	6315	255,0,0	2	177,324	0,5776
scaffold_14940	24519	39996	GDAP1L1	1	+	24519	39996	255,0,0	4	180,192,174,117	0,7325,8897,15360
scaffold_447	140887	141620	GDAP2	1	+	140887	141620	255,0,0	2	156,90	0,643
scaffold_51472	6749	14981	GDAP2	1	+	6749	14981	255,0,0	3	78,156,156	0,4460,8076
scaffold_65291	9030	10695	GDAP2	1	+	9030	10695	255,0,0	2	141,177	0,1488
scaffold_2994	42848	66330	GDE1	1	+	42848	66330	255,0,0	5	261,102,66,90,144	0,18142,22511,22613,23338
scaffold_31881	13041	13796	GDF10	1	+	13041	13796	255,0,0	2	432,186	0,569
scaffold_64513	325	703	GDF11	1	+	325	703	255,0,0	1	378	0
scaffold_42499	7178	7538	GDF15	1	+	7178	7538	255,0,0	2	225,87	0,273
scaffold_148804	656	1001	GDF2	1	+	656	1001	255,0,0	1	345	0
scaffold_25598	16282	21940	GDF3	1	+	16282	21940	255,0,0	5	78,135,255,195,243	0,79,217,505,5415
scaffold_24783	4029	7688	GDF5	1	+	4029	7688	255,0,0	2	873,624	0,3035
scaffold_27578	16811	17468	GDF6	1	+	16811	17468	255,0,0	2	414,237	0,420
scaffold_10571	6491	7440	GDF7	1	+	6491	7440	255,0,0	3	84,390,414	0,126,535
scaffold_6977	15450	16233	GDF9	1	+	15450	16233	255,0,0	2	243,354	0,429
scaffold_22414	15634	20985	GDI1	1	+	15634	20985	255,0,0	11	45,108,99,135,201,132,171,147,54,48,48	0,1171,1427,1656,2412,2820,3928,4374,5065,5210,5303
scaffold_28993	4919	5984	GDI2	1	+	4919	5984	255,0,0	5	162,429,60,156,105	0,166,664,760,960
scaffold_23106	25502	25652	GDNF	1	+	25502	25652	255,0,0	1	150	0
scaffold_65478	953	7980	GDPD1	1	+	953	7980	255,0,0	3	135,120,96	0,6336,6931
scaffold_94653	5606	8547	GDPD1	1	+	5606	8547	255,0,0	2	63,123	0,2818
scaffold_25351	11483	11627	GDPD1	1	+	11483	11627	255,0,0	1	144	0
scaffold_37967	2018	11235	GDPD2	1	+	2018	11235	255,0,0	10	105,84,96,96,147,81,159,144,150,147	0,1748,2341,2603,2842,3114,3285,5973,6314,9070
scaffold_526	115690	121969	GDPD3	1	+	115690	121969	255,0,0	5	114,135,117,129,141	0,4280,4994,5406,6138
scaffold_4247	3501	11661	GDPD4	1	+	3501	11661	255,0,0	2	216,150	0,8010
scaffold_2605	18104	63414	GDPD5	1	+	18104	63414	255,0,0	14	117,105,96,57,99,144,81,216,81,54,150,84,111,144	0,15524,19400,21023,25023,26543,33541,35817,36775,36878,37246,39900,43202,45166
scaffold_259	137422	138382	GDPGP1	1	+	137422	138382	255,0,0	1	960	0
scaffold_15830	21674	23245	GEM	1	+	21674	23245	255,0,0	2	204,78	0,1493
scaffold_1816	1238	17185	GEMIN2	1	+	1238	17185	255,0,0	7	90,57,48,69,117,51,39	0,352,7057,8834,12050,14892,15908
scaffold_118154	6191	6347	GEMIN2	1	+	6191	6347	255,0,0	1	156	0
scaffold_17082	23613	26313	GEMIN4	1	+	23613	26313	255,0,0	2	723,1974	0,726
scaffold_3496	30692	65501	GEMIN5	1	+	30692	65501	255,0,0	25	165,162,183,150,135,168,210,87,69,138,75,180,141,171,204,120,135,147,120,207,60,174,162,216,267	0,917,2226,6603,9036,10075,11090,12376,14141,15595,17374,18326,19071,20170,21940,24011,25725,27023,29646,30243,32070,32148,33400,34305,34542
scaffold_25203	23579	23900	GEMIN6	1	+	23579	23900	255,0,0	2	264,30	0,291
scaffold_13247	21728	33902	GEMIN8	1	+	21728	33902	255,0,0	2	252,156	0,12018
scaffold_9938	26694	48519	GEN1	1	+	26694	48519	255,0,0	11	189,177,108,78,153,147,141,168,198,285,60	0,4752,7068,9650,15283,16787,19936,20840,21132,21414,21765
scaffold_9726	28905	47203	GET4	1	+	28905	47203	255,0,0	8	150,81,147,141,141,75,66,93	0,5156,5908,10041,15404,15632,15919,18205
scaffold_16052	12859	24451	GFAP	1	+	12859	24451	255,0,0	9	462,54,99,162,126,219,48,90,111	0,1484,1736,2660,3937,4320,5368,7095,11481
scaffold_6267	14382	16418	GFER	1	+	14382	16418	255,0,0	3	153,186,210	0,1231,1826
scaffold_10930	15737	24624	GFI1	1	+	15737	24624	255,0,0	6	111,177,252,183,168,177	0,410,2569,2869,4718,8710
scaffold_47510	2140	5397	GFI1B	1	+	2140	5397	255,0,0	4	177,204,138,273	0,1623,2400,2984
scaffold_22069	4436	22700	GFM1	1	+	4436	22700	255,0,0	13	45,42,132,204,120,156,153,87,141,102,54,141,84	0,49,1028,1584,3866,5394,8502,9211,12299,13776,15473,16956,18180
scaffold_154	100592	136648	GFM2	1	+	100592	136648	255,0,0	17	123,183,117,102,138,75,99,141,150,81,183,60,87,90,126,96,51	0,952,5498,9431,10678,12000,22420,22600,24224,27031,29143,29560,30375,32897,33099,35334,36005
scaffold_5710	21912	22830	GFOD1	1	+	21912	22830	255,0,0	1	918	0
scaffold_2122	5983	6880	GFOD2	1	+	5983	6880	255,0,0	1	897	0
scaffold_35004	15379	15637	GFOD2	1	+	15379	15637	255,0,0	1	258	0
scaffold_2201	38795	83088	GFPT1	1	+	38795	83088	255,0,0	14	81,114,159,120,99,96,165,81,60,45,60,123,108,45	0,3100,11957,12482,15712,17213,18249,26577,27673,29019,29983,35832,41728,44248
scaffold_13986	6261	27529	GFPT2	1	+	6261	27529	255,0,0	12	114,159,120,99,96,108,69,135,60,123,99,108	0,237,4138,4546,4750,10537,11776,15321,16100,19311,19955,21160
scaffold_2746	26294	82121	GFRA1	1	+	26294	82121	255,0,0	3	177,114,336	0,12018,55491
scaffold_930	52254	54869	GFRA1	1	+	52254	54869	255,0,0	2	81,39	0,2576
scaffold_3082	22413	37353	GFRA2	1	+	22413	37353	255,0,0	5	111,144,168,57,120	0,913,3390,13806,14820
scaffold_22022	19242	27491	GFRA2	1	+	19242	27491	255,0,0	2	315,87	0,8162
scaffold_127853	675	1032	GFRA2	1	+	675	1032	255,0,0	1	357	0
scaffold_42141	11604	22002	GFRA3	1	+	11604	22002	255,0,0	4	141,105,99,189	0,313,5106,10209
scaffold_154843	2092	2452	GFRA4	1	+	2092	2452	255,0,0	1	360	0
scaffold_14194	405	10835	GFRAL	1	+	405	10835	255,0,0	2	333,243	0,10187
scaffold_61110	7070	11341	GFRAL	1	+	7070	11341	255,0,0	2	141,156	0,4115
scaffold_8219	36754	38028	GFY	1	+	36754	38028	255,0,0	5	201,162,84,33,126	0,653,968,1082,1148
scaffold_3228	50166	67993	GGA1	1	+	50166	67993	255,0,0	14	144,39,57,87,159,105,81,141,81,102,126,99,57,84	0,156,699,758,4187,4960,6018,6179,11755,12489,13008,14093,15140,17743
scaffold_23507	8848	27114	GGA2	1	+	8848	27114	255,0,0	10	84,75,99,123,105,81,132,87,126,168	0,1083,2081,2879,4960,6419,7162,7557,10876,18098
scaffold_8685	26832	34654	GGA3	1	+	26832	34654	255,0,0	13	111,168,84,315,249,117,81,135,81,105,123,78,84	0,217,668,981,1977,2542,3326,3865,4409,4628,5013,7532,7738
scaffold_33873	6388	14095	GGCT	1	+	6388	14095	255,0,0	3	138,144,93	0,1053,7614
scaffold_1427	7678	19808	GGCX	1	+	7678	19808	255,0,0	12	171,168,111,162,264,135,150,171,129,150,195,189	0,3724,6264,7463,7968,8395,9585,10136,10485,10940,11273,11941
scaffold_283922	571	736	GGCX	1	+	571	736	255,0,0	1	165	0
scaffold_268958	24	300	GGH	1	+	24	300	255,0,0	2	93,108	0,168
scaffold_51	68103	91589	GGNBP2	1	+	68103	91589	255,0,0	10	78,258,111,207,174,195,129,147,249,150	0,4651,11408,14925,16210,19318,21554,21766,22423,23336
scaffold_291671	221	429	GGNBP2	1	+	221	429	255,0,0	2	123,75	0,133
scaffold_12177	5038	9071	GGPS1	1	+	5038	9071	255,0,0	3	759,72,69	0,1019,3964
scaffold_56398	3026	11260	GGT5	1	+	3026	11260	255,0,0	10	135,195,159,147,126,195,99,123,111,147	0,597,1273,2013,3116,3588,4197,4519,4755,8087
scaffold_1818	94461	94605	GGT6	1	+	94461	94605	255,0,0	1	144	0
scaffold_6333	4521	32983	GGT7	1	+	4521	32983	255,0,0	14	153,105,135,120,150,87,129,198,75,66,117,159,231,168	0,3583,5018,5912,6148,9469,9729,14760,15280,15569,17913,19258,19742,28294
scaffold_24631	30800	31766	GGTLC2	1	+	30800	31766	255,0,0	4	174,99,114,117	0,465,669,849
scaffold_39	50222	50390	GH2	1	+	50222	50390	255,0,0	1	168	0
scaffold_325	68187	71619	GHDC	1	+	68187	71619	255,0,0	7	252,507,192,66,135,87,216	0,1074,1996,2292,2443,2940,3216
scaffold_17480	15577	31478	GHITM	1	+	15577	31478	255,0,0	7	99,111,141,108,189,174,81	0,1485,2006,8619,14105,14764,15820
scaffold_33051	1711	10610	GHR	1	+	1711	10610	255,0,0	5	528,96,114,93,165	0,568,1096,5704,8734
scaffold_1903	5	9720	GHRHR	1	+	5	9720	255,0,0	9	102,102,93,153,69,94,129,39,120	0,1064,2580,4604,5601,6429,7227,7860,9595
scaffold_20978	16556	16664	GHRL	1	+	16556	16664	255,0,0	1	108	0
scaffold_68496	7893	10059	GHSR	1	+	7893	10059	255,0,0	2	306,777	0,1389
scaffold_7057	11813	33051	GID4	1	+	11813	33051	255,0,0	4	60,102,108,219	0,3342,6497,21019
scaffold_68472	10841	11297	GID8	1	+	10841	11297	255,0,0	2	171,117	0,339
scaffold_14887	22377	36341	GIF	1	+	22377	36341	255,0,0	3	120,204,183	0,2169,13781
scaffold_8376	13046	20130	GIGYF1	1	+	13046	20130	255,0,0	22	36,129,93,114,111,168,258,66,138,96,174,168,99,54,84,51,126,183,165,162,132,51	0,128,361,652,892,1620,1984,2362,2966,3407,3679,3965,4274,4462,5105,5524,5584,6016,6290,6544,6799,7033
scaffold_3389	5026	77769	GIGYF2	1	+	5026	77769	255,0,0	15	42,129,96,114,111,48,180,51,51,165,93,84,102,102,162	0,10754,12717,16723,20948,21697,49249,57512,57567,62345,65543,67052,68149,70716,72581
scaffold_11478	611	13353	GIMD1	1	+	611	13353	255,0,0	2	225,396	0,12346
scaffold_4590	57197	61217	GIN1	1	+	57197	61217	255,0,0	3	90,111,306	0,2000,3714
scaffold_68058	1501	7780	GIN1	1	+	1501	7780	255,0,0	2	75,270	0,6009
scaffold_10677	16557	32672	GINM1	1	+	16557	32672	255,0,0	6	96,90,153,132,165,108	0,8048,9156,10299,11789,16007
scaffold_68857	1164	1284	GINS1	1	+	1164	1284	255,0,0	1	120	0
scaffold_254304	986	1058	GINS1	1	+	986	1058	255,0,0	1	72	0
scaffold_217165	180	255	GINS1	1	+	180	255	255,0,0	1	75	0
scaffold_135294	852	918	GINS1	1	+	852	918	255,0,0	1	66	0
scaffold_8394	1627	5289	GINS2	1	+	1627	5289	255,0,0	3	99,126,123	0,3156,3539
scaffold_11204	2049	9606	GINS3	1	+	2049	9606	255,0,0	3	231,231,183	0,3175,7374
scaffold_18797	25081	33041	GINS4	1	+	25081	33041	255,0,0	4	96,93,75,87	0,178,3632,7873
scaffold_1412	30461	33434	GIP	1	+	30461	33434	255,0,0	3	105,72,165	0,1986,2808
scaffold_12830	19899	21285	GIPC1	1	+	19899	21285	255,0,0	3	291,81,150	0,1036,1236
scaffold_37609	17529	17715	GIPC2	1	+	17529	17715	255,0,0	1	186	0
scaffold_40773	3280	3415	GIPC2	1	+	3280	3415	255,0,0	1	135	0
scaffold_7208	35577	38509	GIPC3	1	+	35577	38509	255,0,0	3	150,81,180	0,284,2752
scaffold_980	35369	43300	GIPR	1	+	35369	43300	255,0,0	9	204,144,84,63,159,147,102,87,117	0,3153,3381,3860,4125,5944,6238,6958,7814
scaffold_18225	32486	35238	GIT1	1	+	32486	35238	255,0,0	6	210,54,231,153,135,60	0,1670,1807,2124,2450,2692
scaffold_2663	10818	60366	GIT2	1	+	10818	60366	255,0,0	14	111,105,87,129,96,48,117,141,249,90,72,186,66,210	0,730,2657,2852,5915,11679,17856,31855,35777,37845,42576,43439,48804,49338
scaffold_5506	42945	44184	GJA1	1	+	42945	44184	255,0,0	2	201,615	0,624
scaffold_14176	2964	3627	GJA10	1	+	2964	3627	255,0,0	2	237,354	0,309
scaffold_43927	4204	5224	GJA3	1	+	4204	5224	255,0,0	3	312,309,252	0,396,768
scaffold_7367	16131	17203	GJA5	1	+	16131	17203	255,0,0	3	327,207,471	0,372,601
scaffold_7625	48925	50212	GJA8	1	+	48925	50212	255,0,0	3	366,254,504	0,387,783
scaffold_11534	13806	14655	GJB1	1	+	13806	14655	255,0,0	1	849	0
scaffold_11378	12155	12833	GJB2	1	+	12155	12833	255,0,0	1	678	0
scaffold_113949	5076	6711	GJB6	1	+	5076	6711	255,0,0	3	435,54,90	0,1449,1545
scaffold_27818	2700	3291	GJB7	1	+	2700	3291	255,0,0	2	436,153	0,438
scaffold_32581	6844	7969	GJC1	1	+	6844	7969	255,0,0	2	462,660	0,465
scaffold_14367	11728	13024	GJC2	1	+	11728	13024	255,0,0	4	81,135,351,351	0,231,369,945
scaffold_60030	5203	5479	GJC3	1	+	5203	5479	255,0,0	1	276	0
scaffold_8505	18760	20694	GJD2	1	+	18760	20694	255,0,0	2	894,69	0,1865
scaffold_2	110135	110651	GJD3	1	+	110135	110651	255,0,0	2	309,123	0,393
scaffold_12889	503	37292	GK	1	+	503	37292	255,0,0	13	81,105,81,78,138,111,48,84,99,84,120,144,84	0,2223,10127,18955,21676,24273,29923,32164,33030,33630,34109,34340,36705
scaffold_2836	16355	16613	GK	1	+	16355	16613	255,0,0	1	258	0
scaffold_7052	54501	54579	GK	1	+	54501	54579	255,0,0	1	78	0
scaffold_5778	47890	50177	GK2	1	+	47890	50177	255,0,0	3	1008,42,288	0,1012,1999
scaffold_13840	29889	36559	GKAP1	1	+	29889	36559	255,0,0	4	66,69,75,48	0,1747,4283,6622
scaffold_28201	21631	21847	GKAP1	1	+	21631	21847	255,0,0	1	216	0
scaffold_34015	105	380	GKN1	1	+	105	380	255,0,0	2	54,132	0,143
scaffold_30494	19937	20075	GKN2	1	+	19937	20075	255,0,0	1	138	0
scaffold_30494	2775	7686	GKN3P	1	+	2775	7686	255,0,0	2	120,138	0,4773
scaffold_4973	57957	66643	GLA	1	+	57957	66643	255,0,0	6	249,195,162,180,177,162	0,1199,1509,4212,5813,8524
scaffold_95308	4010	4127	GLB1	1	+	4010	4127	255,0,0	1	117	0
scaffold_1116	38722	44278	GLB1L	1	+	38722	44278	255,0,0	12	192,216,132,117,87,84,39,123,174,96,60,150	0,365,805,1198,1452,2062,2353,2499,2873,3134,5164,5406
scaffold_19557	5497	12200	GLB1L2	1	+	5497	12200	255,0,0	8	81,114,90,81,150,102,84,144	0,642,1621,3860,4598,5404,5883,6559
scaffold_30979	12634	18791	GLB1L3	1	+	12634	18791	255,0,0	3	114,75,138	0,5308,6019
scaffold_1909	2086	32029	GLCCI1	1	+	2086	32029	255,0,0	5	117,42,210,123,333	0,4059,13417,28354,29610
scaffold_761	101850	111381	GLCE	1	+	101850	111381	255,0,0	6	144,387,123,93,315,111	0,207,1643,1769,6452,9420
scaffold_665	66322	121079	GLDC	1	+	66322	121079	255,0,0	17	141,180,96,111,69,141,135,78,69,39,87,96,81,141,105,99,147	0,2201,4173,12874,18347,20800,22334,29961,40040,41894,42114,44056,46064,46748,47385,50952,54610
scaffold_2324	11545	24654	GLDN	1	+	11545	24654	255,0,0	5	147,129,48,132,477	0,2784,5848,6024,12632
scaffold_33310	922	18503	GLE1	1	+	922	18503	255,0,0	5	132,144,72,255,111	0,1352,4726,13601,17470
scaffold_4793	1425	56774	GLG1	1	+	1425	56774	255,0,0	20	216,204,72,183,216,123,78,60,63,114,90,117,93,138,123,144,102,120,108,66	0,8751,9381,10199,14090,22020,26835,26931,33592,34393,40235,42273,43829,46732,48560,49397,49736,52335,53074,55283
scaffold_2234	67582	68020	GLG1	1	+	67582	68020	255,0,0	1	438	0
scaffold_20514	13504	21021	GLI1	1	+	13504	21021	255,0,0	12	99,96,96,150,162,72,141,267,555,408,111,522	0,339,2238,2708,3432,3722,3796,4912,5581,6142,6809,6995
scaffold_26251	351	23989	GLI2	1	+	351	23989	255,0,0	15	567,333,228,147,150,288,192,96,189,162,150,138,111,219,39	0,570,1864,2341,2572,2728,4139,4377,6190,7966,9646,15804,19787,21116,23599
scaffold_9965	9382	23207	GLI3	1	+	9382	23207	255,0,0	9	150,165,291,327,666,270,237,759,354	0,1463,5717,10010,11497,12175,12466,12709,13471
scaffold_3281	44588	44714	GLI3	1	+	44588	44714	255,0,0	1	126	0
scaffold_32966	21282	21399	GLIPR1	1	+	21282	21399	255,0,0	1	117	0
scaffold_102335	3204	3351	GLIPR1	1	+	3204	3351	255,0,0	1	147	0
scaffold_76781	2030	2114	GLIPR1	1	+	2030	2114	255,0,0	1	84	0
scaffold_46743	7733	9901	GLIPR1L2	1	+	7733	9901	255,0,0	2	252,105	0,2063
scaffold_39851	7700	7940	GLIPR1L2	1	+	7700	7940	255,0,0	1	240	0
scaffold_24462	21495	23889	GLIPR2	1	+	21495	23889	255,0,0	3	111,105,90	0,471,2304
scaffold_98123	5285	5453	GLIPR2	1	+	5285	5453	255,0,0	1	168	0
scaffold_20663	9398	10292	GLIS1	1	+	9398	10292	255,0,0	2	342,537	0,357
scaffold_10033	30550	48060	GLIS1	1	+	30550	48060	255,0,0	6	111,132,96,177,60,105	0,4687,11067,16598,17342,17405
scaffold_2037	6411	11322	GLIS2	1	+	6411	11322	255,0,0	6	770,120,132,174,174,171	0,2840,3053,3255,3657,4740
scaffold_1844	27273	35324	GLIS3	1	+	27273	35324	255,0,0	4	282,543,117,126	0,444,990,7925
scaffold_1235	70310	70511	GLIS3	1	+	70310	70511	255,0,0	1	201	0
scaffold_32222	20301	20977	GLMN	1	+	20301	20977	255,0,0	1	676	0
scaffold_17430	9411	25694	GLMN	1	+	9411	25694	255,0,0	10	108,57,159,102,186,57,87,75,96,66	0,1342,1403,2818,7727,9505,11910,12906,15390,16217
scaffold_43434	16053	16587	GLMP	1	+	16053	16587	255,0,0	2	258,162	0,372
scaffold_2212	329	4899	GLO1	1	+	329	4899	255,0,0	2	69,84	0,4486
scaffold_17082	4621	11912	GLOD4	1	+	4621	11912	255,0,0	5	144,135,90,114,84	0,5295,6658,7004,7207
scaffold_105393	1276	1426	GLOD5	1	+	1276	1426	255,0,0	1	150	0
scaffold_289371	556	685	GLOD5	1	+	556	685	255,0,0	1	129	0
scaffold_95477	12238	12364	GLOD5	1	+	12238	12364	255,0,0	1	126	0
scaffold_30953	2407	15759	GLP1R	1	+	2407	15759	255,0,0	4	153,165,141,165	0,666,6666,13187
scaffold_29154	7204	7369	GLP2R	1	+	7204	7369	255,0,0	1	165	0
scaffold_15439	2310	34932	GLP2R	1	+	2310	34932	255,0,0	3	96,66,144	0,22255,32478
scaffold_68256	447	540	GLP2R	1	+	447	540	255,0,0	1	93	0
scaffold_188375	1469	1625	GLP2R	1	+	1469	1625	255,0,0	1	156	0
scaffold_14053	2919	22625	GLRA1	1	+	2919	22625	255,0,0	5	135,216,147,36,243	0,3161,12647,19394,19463
scaffold_4355	20312	57141	GLRA1	1	+	20312	57141	255,0,0	3	135,222,84	0,32002,36745
scaffold_3704	44583	44640	GLRA1	1	+	44583	44640	255,0,0	1	57	0
scaffold_5871	24155	60991	GLRA2	1	+	24155	60991	255,0,0	6	69,39,90,84,135,219	0,9442,9487,31545,34598,36617
scaffold_111094	1320	4030	GLRA4	1	+	1320	4030	255,0,0	3	150,81,222	0,2270,2488
scaffold_52263	13733	14027	GLRB	1	+	13733	14027	255,0,0	1	294	0
scaffold_63317	290	5682	GLRB	1	+	290	5682	255,0,0	2	138,156	0,5236
scaffold_113950	1014	1143	GLRB	1	+	1014	1143	255,0,0	1	129	0
scaffold_182385	1563	1761	GLRX2	1	+	1563	1761	255,0,0	1	198	0
scaffold_23853	3225	11822	GLRX3	1	+	3225	11822	255,0,0	5	78,201,174,60,60	0,758,5766,6151,8537
scaffold_3513	44597	54003	GLRX5	1	+	44597	54003	255,0,0	3	120,102,177	0,121,9229
scaffold_4519	873	59129	GLS	1	+	873	59129	255,0,0	14	129,78,177,60,66,51,177,132,93,144,60,78,63,156	0,944,4824,18554,23719,24356,26548,28680,29773,30884,54210,55149,55333,58100
scaffold_15212	13238	25984	GLS2	1	+	13238	25984	255,0,0	15	156,63,78,42,93,132,195,66,36,111,78,129,123,117,183	0,277,1094,1694,1903,2102,3508,4169,5036,7249,7445,8223,8940,9502,12563
scaffold_130477	5119	5272	GLT1D1	1	+	5119	5272	255,0,0	1	153	0
scaffold_55689	21303	21411	GLT1D1	1	+	21303	21411	255,0,0	1	108	0
scaffold_50595	6076	6688	GLT6D1	1	+	6076	6688	255,0,0	2	450,108	0,504
scaffold_5302	35885	39228	GLT8D1	1	+	35885	39228	255,0,0	7	213,93,84,114,168,110,183	0,1665,2011,2238,2657,2909,3160
scaffold_5291	46327	62174	GLT8D2	1	+	46327	62174	255,0,0	7	165,111,168,114,84,120,171	0,4947,5883,10257,10959,13335,15676
scaffold_75057	6516	6606	GLT8D2	1	+	6516	6606	255,0,0	1	90	0
scaffold_15083	8464	32357	GLTP	1	+	8464	32357	255,0,0	5	102,57,63,153,180	0,16775,17687,21179,23713
scaffold_28943	39	12882	GLUD1	1	+	39	12882	255,0,0	7	63,90,123,81,138,141,177	0,5568,6455,9134,9954,10293,12666
scaffold_225902	0	1065	GLUD2	1	+	0	1065	255,0,0	1	1065	0
scaffold_127758	1033	2458	GLUL	1	+	1033	2458	255,0,0	2	162,165	0,1260
scaffold_34625	3129	18076	GLYAT	1	+	3129	18076	255,0,0	3	396,132,81	0,10135,14866
scaffold_56060	5953	6367	GLYATL3	1	+	5953	6367	255,0,0	1	414	0
scaffold_55985	11048	14012	GLYCTK	1	+	11048	14012	255,0,0	3	870,171,378	0,1177,2586
scaffold_34759	4297	4978	GM2A	1	+	4297	4978	255,0,0	2	147,180	0,501
scaffold_15934	4909	30077	GMCL1	1	+	4909	30077	255,0,0	6	87,72,75,144,90,87	0,11465,15654,20400,21541,25081
scaffold_15343	25358	35118	GMCL1	1	+	25358	35118	255,0,0	4	30,180,126,96	0,78,7500,9664
scaffold_46420	6231	7483	GMDS	1	+	6231	7483	255,0,0	2	108,192	0,1060
scaffold_85285	3798	5964	GMDS	1	+	3798	5964	255,0,0	2	114,87	0,2079
scaffold_21136	10691	23439	GMEB1	1	+	10691	23439	255,0,0	7	654,51,72,99,162,117,111	0,2351,2403,4532,6718,11815,12637
scaffold_46696	44	6176	GMEB2	1	+	44	6176	255,0,0	6	96,126,108,138,120,573	0,1017,1508,3885,4135,5559
scaffold_1945	73567	80157	GMFB	1	+	73567	80157	255,0,0	6	72,72,81,51,48,99	0,2172,3438,4150,4845,6491
scaffold_250	156752	156997	GMFG	1	+	156752	156997	255,0,0	2	96,51	0,194
scaffold_85468	3024	4009	GMFG	1	+	3024	4009	255,0,0	3	84,75,69	0,716,916
scaffold_178374	243	1235	GMFG	1	+	243	1235	255,0,0	2	84,78	0,914
scaffold_6382	11165	19157	GMIP	1	+	11165	19157	255,0,0	15	126,108,84,171,135,186,90,93,156,186,141,195,282,156,192	0,367,895,1061,1316,1756,2217,2397,3008,3406,3689,3926,4450,7638,7800
scaffold_29992	10829	14787	GMNC	1	+	10829	14787	255,0,0	2	618,120	0,3838
scaffold_44721	11891	15441	GMNN	1	+	11891	15441	255,0,0	4	75,99,84,111	0,1913,3054,3439
scaffold_2748	84022	84142	GMPPA	1	+	84022	84142	255,0,0	1	120	0
scaffold_864	21678	23601	GMPPB	1	+	21678	23601	255,0,0	9	126,78,48,144,156,81,129,183,129	0,234,395,580,924,1166,1320,1535,1794
scaffold_291	5898	22888	GMPR	1	+	5898	22888	255,0,0	5	78,111,42,159,180	0,5189,9285,12369,16810
scaffold_221	141195	147185	GMPR2	1	+	141195	147185	255,0,0	9	87,108,90,168,84,108,42,183,231	0,222,2949,3217,4332,4497,4780,5453,5759
scaffold_9006	13374	40468	GMPS	1	+	13374	40468	255,0,0	11	180,114,93,114,150,165,153,171,105,117,126	0,3116,10507,14996,18644,19039,20904,21546,22311,24355,26968
scaffold_75131	9229	11038	GNA11	1	+	9229	11038	255,0,0	4	156,132,126,153	0,288,1036,1656
scaffold_18323	9870	15298	GNA12	1	+	9870	15298	255,0,0	2	51,567	0,4861
scaffold_67200	5346	9708	GNA13	1	+	5346	9708	255,0,0	2	570,48	0,4314
scaffold_14720	13090	16396	GNA13	1	+	13090	16396	255,0,0	2	225,279	0,3027
scaffold_3133	5819	20117	GNA14	1	+	5819	20117	255,0,0	4	153,132,153,189	0,8960,12042,14109
scaffold_6343	40038	51987	GNA15	1	+	40038	51987	255,0,0	6	225,153,132,126,150,186	0,5992,7341,9737,10766,11763
scaffold_135021	3658	3802	GNA15	1	+	3658	3802	255,0,0	1	144	0
scaffold_2373	25889	48514	GNAI1	1	+	25889	48514	255,0,0	8	45,141,156,129,129,153,87,102	0,143,2315,8385,16593,17860,22434,22523
scaffold_1	195871	215297	GNAI2	1	+	195871	215297	255,0,0	9	192,60,75,105,129,159,144,45,117	0,618,680,865,1449,3873,4202,4608,19309
scaffold_12841	15168	22157	GNAI3	1	+	15168	22157	255,0,0	4	48,126,153,186	0,4073,6240,6803
scaffold_12841	31186	45595	GNAI3	1	+	31186	45595	255,0,0	8	189,153,129,129,108,45,141,45	0,2981,3551,8374,10297,10407,14108,14364
scaffold_11165	8996	30196	GNAL	1	+	8996	30196	255,0,0	7	54,72,54,120,132,69,144	0,2192,5087,5539,8277,17487,21056
scaffold_6232	40978	53973	GNAO1	1	+	40978	53973	255,0,0	5	165,93,132,129,159	0,2503,7011,8394,12836
scaffold_2381	53834	54225	GNAO1	1	+	53834	54225	255,0,0	2	45,117	0,274
scaffold_20928	27485	27635	GNAO1	1	+	27485	27635	255,0,0	1	150	0
scaffold_72873	12214	12950	GNAS	1	+	12214	12950	255,0,0	4	69,45,174,72	0,150,442,664
scaffold_10327	40861	52971	GNAS	1	+	40861	52971	255,0,0	2	93,120	0,11990
scaffold_1	252453	256172	GNAT1	1	+	252453	256172	255,0,0	7	189,129,129,159,138,45,105	0,297,1154,1370,1621,1868,3614
scaffold_12860	3248	26747	GNAZ	1	+	3248	26747	255,0,0	2	519,342	0,23157
scaffold_37647	5218	7985	GNB1	1	+	5218	7985	255,0,0	3	201,215,105	0,490,2662
scaffold_14374	9568	19348	GNB1L	1	+	9568	19348	255,0,0	3	165,99,66	0,4587,9714
scaffold_279805	567	819	GNB1L	1	+	567	819	255,0,0	1	252	0
scaffold_8376	23042	25354	GNB2	1	+	23042	25354	255,0,0	9	105,216,201,66,162,66,108,36,57	0,183,496,1036,1197,1442,1786,2008,2255
scaffold_1298	35523	40337	GNB3	1	+	35523	40337	255,0,0	7	105,216,201,66,162,45,57	0,982,2249,2534,2692,2989,4757
scaffold_4308	52001	63732	GNB4	1	+	52001	63732	255,0,0	6	105,216,201,63,162,108	0,5476,6298,6601,7426,11623
scaffold_95520	2356	7309	GNB5	1	+	2356	7309	255,0,0	2	111,126	0,4827
scaffold_150447	4381	4552	GNB5	1	+	4381	4552	255,0,0	1	171	0
scaffold_157494	1961	2093	GNB5	1	+	1961	2093	255,0,0	1	132	0
scaffold_174112	739	874	GNB5	1	+	739	874	255,0,0	1	135	0
scaffold_80418	6792	6912	GNB5	1	+	6792	6912	255,0,0	1	120	0
scaffold_61318	5591	11528	GNB5	1	+	5591	11528	255,0,0	2	51,63	0,5874
scaffold_1245	41466	66968	GNE	1	+	41466	66968	255,0,0	9	117,183,222,129,210,87,213,153,387	0,2251,5297,5882,12937,13853,18144,21431,25115
scaffold_49391	5731	12017	GNG10	1	+	5731	12017	255,0,0	2	81,123	0,6163
scaffold_115537	1366	1468	GNG11	1	+	1366	1468	255,0,0	1	102	0
scaffold_4630	10988	11084	GNG12	1	+	10988	11084	255,0,0	1	96	0
scaffold_18103	171	974	GNG13	1	+	171	974	255,0,0	2	99,102	0,701
scaffold_3431	10070	23504	GNG2	1	+	10070	23504	255,0,0	2	117,126	0,13308
scaffold_18837	8228	20714	GNG4	1	+	8228	20714	255,0,0	2	96,126	0,12360
scaffold_28136	3865	9937	GNG5	1	+	3865	9937	255,0,0	2	81,123	0,5949
scaffold_44020	6359	10040	GNG7	1	+	6359	10040	255,0,0	2	87,123	0,3558
scaffold_15261	16972	17622	GNG8	1	+	16972	17622	255,0,0	2	84,126	0,524
scaffold_46753	6082	10635	GNGT1	1	+	6082	10635	255,0,0	2	108,51	0,4502
scaffold_2089	16061	16181	GNGT2	1	+	16061	16181	255,0,0	1	120	0
scaffold_42620	5198	14551	GNL1	1	+	5198	14551	255,0,0	7	165,177,75,153,138,165,72	0,244,7701,7877,8187,8709,9281
scaffold_18085	7092	31500	GNL2	1	+	7092	31500	255,0,0	10	63,84,99,69,159,114,129,105,159,114	0,2749,3836,13489,15017,15732,21212,23020,23908,24294
scaffold_5302	40888	47581	GNL3	1	+	40888	47581	255,0,0	10	144,177,87,120,117,129,87,93,135,60	0,1237,2446,2938,3280,4164,4998,5500,5710,6633
scaffold_15197	24919	34914	GNL3L	1	+	24919	34914	255,0,0	8	117,84,132,105,90,174,141,141	0,2710,2961,4062,8509,9141,9403,9854
scaffold_607	69750	71257	GNMT	1	+	69750	71257	255,0,0	5	126,117,144,117,120	0,612,947,1185,1387
scaffold_19612	7694	29728	GNPAT	1	+	7694	29728	255,0,0	10	93,102,138,243,63,129,150,81,132,174	0,174,1616,7854,12009,13704,13956,14345,18162,21860
scaffold_71306	2668	7749	GNPDA1	1	+	2668	7749	255,0,0	3	186,105,120	0,1159,4961
scaffold_1597	24245	45463	GNPDA2	1	+	24245	45463	255,0,0	5	99,186,183,102,123	0,6896,15643,16869,21095
scaffold_91	180870	184139	GNPNAT1	1	+	180870	184139	255,0,0	3	126,63,153	0,1873,3116
scaffold_40681	1620	18496	GNPTAB	1	+	1620	18496	255,0,0	9	159,102,84,114,219,201,45,522,192	0,2585,2948,7151,7909,8733,13695,13747,16684
scaffold_209706	491	611	GNPTAB	1	+	491	611	255,0,0	1	120	0
scaffold_17418	14458	14560	GNPTAB	1	+	14458	14560	255,0,0	1	102	0
scaffold_18529	27101	27390	GNPTG	1	+	27101	27390	255,0,0	2	84,114	0,175
scaffold_6796	15005	15146	GNRH1	1	+	15005	15146	255,0,0	1	141	0
scaffold_11206	1400	21482	GNRHR	1	+	1400	21482	255,0,0	2	222,437	0,19645
scaffold_24079	6302	19387	GNS	1	+	6302	19387	255,0,0	8	105,120,81,99,99,66,207,72	0,2844,3983,6371,8190,8696,10346,13013
scaffold_638	49159	104919	GOLGA1	1	+	49159	104919	255,0,0	15	78,87,171,57,144,96,99,126,114,168,129,96,75,90,135	0,602,1222,1947,6790,7662,34557,36782,41828,42628,43151,47459,48502,50728,55625
scaffold_1481	21155	36886	GOLGA2	1	+	21155	36886	255,0,0	7	63,102,84,315,108,57,129	0,8641,11630,12179,15065,15264,15602
scaffold_24366	21034	29943	GOLGA3	1	+	21034	29943	255,0,0	8	144,264,45,66,141,111,309,207	0,3352,3643,3769,3865,4471,5232,8702
scaffold_36704	370	8835	GOLGA3	1	+	370	8835	255,0,0	9	144,198,81,153,108,39,162,162,75	0,901,1777,4580,5524,5822,6491,7641,8390
scaffold_5243	212	36757	GOLGA4	1	+	212	36757	255,0,0	10	162,306,663,672,102,111,75,75,105,84	0,5114,5444,8529,10515,14453,19005,20214,31537,36461
scaffold_36886	3069	3381	GOLGA4	1	+	3069	3381	255,0,0	1	312	0
scaffold_36886	5402	11435	GOLGA4	1	+	5402	11435	255,0,0	3	93,81,147	0,2877,5886
scaffold_28491	8863	21621	GOLGA5	1	+	8863	21621	255,0,0	6	105,438,228,219,123,207	0,108,7681,9332,10626,12551
scaffold_21772	13874	27501	GOLGA7	1	+	13874	27501	255,0,0	3	102,153,111	0,7555,13516
scaffold_181	28737	34147	GOLGA7B	1	+	28737	34147	255,0,0	3	132,153,102	0,5070,5308
scaffold_5269	10890	61099	GOLGB1	1	+	10890	61099	255,0,0	23	132,108,138,93,144,135,162,177,261,1038,477,708,600,72,414,132,873,198,54,114,117,399,111	0,608,3275,4032,4861,12842,13144,16901,25195,25519,26575,30823,31648,32293,32650,33082,33235,34126,35251,40531,44367,45451,50098
scaffold_22349	10584	28772	GOLIM4	1	+	10584	28772	255,0,0	6	144,69,72,108,258,123	0,767,7049,7929,13325,18065
scaffold_8046	8180	21024	GOLM1	1	+	8180	21024	255,0,0	3	105,126,93	0,5513,12751
scaffold_37036	3122	3308	GOLM1	1	+	3122	3308	255,0,0	1	186	0
scaffold_108119	1043	1172	GOLM1	1	+	1043	1172	255,0,0	1	129	0
scaffold_47499	9533	9956	GOLPH3	1	+	9533	9956	255,0,0	1	423	0
scaffold_123216	4934	5186	GOLPH3	1	+	4934	5186	255,0,0	1	252	0
scaffold_17779	30726	31152	GOLPH3L	1	+	30726	31152	255,0,0	1	426	0
scaffold_33861	8228	9202	GOLPH3L	1	+	8228	9202	255,0,0	2	120,129	0,845
scaffold_110992	3344	3434	GOLT1A	1	+	3344	3434	255,0,0	1	90	0
scaffold_25252	16811	21651	GOLT1B	1	+	16811	21651	255,0,0	3	84,177,90	0,3066,4750
scaffold_34769	3441	14443	GON4L	1	+	3441	14443	255,0,0	10	507,186,198,144,144,120,117,186,312,144	0,2352,3450,5709,6470,6716,7968,8586,9356,10858
scaffold_53927	763	9572	GON4L	1	+	763	9572	255,0,0	6	120,411,249,63,114,150	0,135,639,945,1795,8659
scaffold_45819	6454	16176	GON4L	1	+	6454	16176	255,0,0	6	39,102,198,90,168,150	0,646,3257,3948,6482,9572
scaffold_48565	9793	9892	GON7	1	+	9793	9892	255,0,0	1	99	0
scaffold_1526	80890	89432	GOPC	1	+	80890	89432	255,0,0	4	183,165,96,168	0,4095,5265,8374
scaffold_54510	14469	14613	GORAB	1	+	14469	14613	255,0,0	1	144	0
scaffold_10661	25906	31675	GORASP1	1	+	25906	31675	255,0,0	6	243,93,129,87,204,81	0,1849,2102,2335,4750,5688
scaffold_8909	6199	36544	GORASP2	1	+	6199	36544	255,0,0	10	69,81,204,87,129,135,123,90,165,174	0,15003,16238,16881,17859,21031,23263,26859,30003,30171
scaffold_38409	9393	11845	GOSR1	1	+	9393	11845	255,0,0	2	84,119	0,2333
scaffold_213661	763	889	GOSR1	1	+	763	889	255,0,0	1	126	0
scaffold_102319	547	652	GOSR1	1	+	547	652	255,0,0	1	105	0
scaffold_147657	6682	6772	GOSR1	1	+	6682	6772	255,0,0	1	90	0
scaffold_97585	3631	3706	GOSR1	1	+	3631	3706	255,0,0	1	75	0
scaffold_1961	2651	12035	GOSR2	1	+	2651	12035	255,0,0	5	159,177,138,108,67	0,3087,5725,6751,9317
scaffold_2648	62666	79999	GOT1	1	+	62666	79999	255,0,0	8	135,144,165,147,105,114,123,183	0,4854,5888,6171,8867,9220,10266,17150
scaffold_13327	12327	22314	GOT2	1	+	12327	22314	255,0,0	7	129,168,105,150,168,147,123	0,2652,3053,4833,5346,8904,9864
scaffold_8941	53602	55213	GP1BA	1	+	53602	55213	255,0,0	3	228,174,660	0,252,951
scaffold_5772	48586	49126	GP1BB	1	+	48586	49126	255,0,0	1	540	0
scaffold_16065	17135	24028	GP2	1	+	17135	24028	255,0,0	5	360,75,147,246,165	0,1390,4691,5664,6728
scaffold_116155	6540	7080	GP5	1	+	6540	7080	255,0,0	1	540	0
scaffold_203122	4	430	GP9	1	+	4	430	255,0,0	2	90,306	0,120
scaffold_139254	1698	1914	GPA33	1	+	1698	1914	255,0,0	1	216	0
scaffold_61412	9829	9943	GPA33	1	+	9829	9943	255,0,0	1	114	0
scaffold_21192	18394	21466	GPAA1	1	+	18394	21466	255,0,0	11	72,180,111,147,105,51,201,153,192,174,237	0,269,528,860,1082,1313,1431,1729,2220,2485,2835
scaffold_2367	2387	31078	GPALPP1	1	+	2387	31078	255,0,0	5	165,102,84,135,87	0,1306,9555,24380,28604
scaffold_18789	7685	31731	GPAM	1	+	7685	31731	255,0,0	14	114,60,189,144,78,141,261,117,114,132,99,147,93,48	0,826,3039,4790,5845,7051,7909,10855,11870,17447,18859,19556,21017,23998
scaffold_925	84934	94287	GPAT2	1	+	84934	94287	255,0,0	17	108,72,108,108,132,111,189,111,84,114,72,240,147,78,117,69,114	0,1335,1774,3764,4245,4651,4851,5389,5681,6062,6806,6970,7313,7592,8329,8579,9239
scaffold_39489	941	17659	GPAT3	1	+	941	17659	255,0,0	7	93,114,57,87,123,81,93	0,5391,6946,7132,7923,8763,16625
scaffold_19810	15638	32444	GPAT4	1	+	15638	32444	255,0,0	10	57,75,129,81,60,114,96,90,300,69	0,6400,6573,10225,10986,11887,12721,12985,16266,16737
scaffold_6809	7807	48921	GPATCH1	1	+	7807	48921	255,0,0	17	117,99,165,150,111,126,180,90,147,78,147,177,60,96,45,87,75	0,8914,10446,15947,16460,17830,18241,19995,20145,26664,28084,29367,29932,30550,31285,32800,41039
scaffold_12519	3091	8146	GPATCH11	1	+	3091	8146	255,0,0	3	186,93,54	0,2364,5001
scaffold_69244	4209	4923	GPATCH2	1	+	4209	4923	255,0,0	1	714	0
scaffold_2198	48184	83322	GPATCH2L	1	+	48184	83322	255,0,0	5	303,351,63,180,87	0,306,13895,22648,35051
scaffold_2555	21313	29646	GPATCH3	1	+	21313	29646	255,0,0	7	453,378,174,60,120,129,198	0,2219,5341,5864,6436,6654,8135
scaffold_25576	2673	6000	GPATCH4	1	+	2673	6000	255,0,0	4	81,93,51,162	0,543,2896,3165
scaffold_2489	84357	84408	GPATCH8	1	+	84357	84408	255,0,0	1	51	0
scaffold_38645	5670	10467	GPATCH8	1	+	5670	10467	255,0,0	4	855,1650,48,510	0,882,4234,4287
scaffold_78704	829	910	GPATCH8	1	+	829	910	255,0,0	1	81	0
scaffold_49270	2537	3463	GPBAR1	1	+	2537	3463	255,0,0	3	249,168,501	0,253,425
scaffold_220946	688	1176	GPBP1	1	+	688	1176	255,0,0	2	231,123	0,365
scaffold_41120	9138	13105	GPBP1	1	+	9138	13105	255,0,0	3	45,45,159	0,49,3808
scaffold_188384	1318	1507	GPBP1	1	+	1318	1507	255,0,0	1	189	0
scaffold_7741	2417	33874	GPBP1L1	1	+	2417	33874	255,0,0	9	129,60,228,72,195,141,159,123,111	0,1349,1412,14824,16608,28165,28986,30382,31346
scaffold_3893	59158	59858	GPBP1L1	1	+	59158	59858	255,0,0	3	126,18,246	0,400,454
scaffold_68572	3962	8737	GPC1	1	+	3962	8737	255,0,0	10	159,390,168,132,120,132,174,63,36,54	0,1238,2113,3119,3343,3564,4025,4541,4643,4721
scaffold_11274	22251	27254	GPC2	1	+	22251	27254	255,0,0	5	171,324,162,135,186	0,1316,3434,3865,4817
scaffold_5604	40632	41160	GPC3	1	+	40632	41160	255,0,0	1	528	0
scaffold_13333	31353	34637	GPC4	1	+	31353	34637	255,0,0	5	90,108,180,150,147	0,96,294,2895,3137
scaffold_88636	9906	10205	GPC5	1	+	9906	10205	255,0,0	1	299	0
scaffold_732	33186	33582	GPC6	1	+	33186	33582	255,0,0	1	396	0
scaffold_7422	18318	28801	GPC6	1	+	18318	28801	255,0,0	2	180,198	0,10285
scaffold_3886	24213	72084	GPCPD1	1	+	24213	72084	255,0,0	15	96,84,75,120,234,162,135,54,93,63,66,138,135,159,177	0,7937,13141,17428,21255,23587,24074,25335,29642,33847,36522,39293,40265,40909,47694
scaffold_5214	13403	17094	GPD1	1	+	13403	17094	255,0,0	5	108,237,141,141,183	0,331,1862,2583,3508
scaffold_17758	19224	30437	GPD1L	1	+	19224	30437	255,0,0	4	90,111,231,117	0,5524,6273,11096
scaffold_3353	16068	16701	GPD1L	1	+	16068	16701	255,0,0	1	633	0
scaffold_91372	1269	6937	GPD1L	1	+	1269	6937	255,0,0	3	195,139,141	0,4021,5527
scaffold_283086	248	368	GPD1L	1	+	248	368	255,0,0	1	120	0
scaffold_6807	21730	40328	GPD2	1	+	21730	40328	255,0,0	9	48,48,177,132,159,111,81,99,123	0,49,312,1057,2688,15028,15225,15488,18475
scaffold_8671	19312	21960	GPD2	1	+	19312	21960	255,0,0	3	123,102,165	0,1380,2483
scaffold_2458	60784	60874	GPD2	1	+	60784	60874	255,0,0	1	90	0
scaffold_23206	24484	24997	GPER1	1	+	24484	24997	255,0,0	1	513	0
scaffold_6626	17842	18231	GPHA2	1	+	17842	18231	255,0,0	2	189,99	0,290
scaffold_27367	9376	15290	GPHB5	1	+	9376	15290	255,0,0	2	69,195	0,5719
scaffold_17273	14326	24899	GPHN	1	+	14326	24899	255,0,0	4	54,123,57,156	0,7640,9286,10417
scaffold_20426	11074	28819	GPHN	1	+	11074	28819	255,0,0	5	75,63,105,96,132	0,4779,8100,16328,17613
scaffold_20069	10322	19129	GPHN	1	+	10322	19129	255,0,0	3	66,276,93	0,6672,8714
scaffold_5859	1211	28231	GPHN	1	+	1211	28231	255,0,0	3	135,57,45	0,18794,26975
scaffold_4211	37602	37665	GPHN	1	+	37602	37665	255,0,0	1	63	0
scaffold_33241	6975	15172	GPI	1	+	6975	15172	255,0,0	7	75,129,78,132,150,54,42	0,267,812,1023,2700,7513,8155
scaffold_80779	874	7424	GPKOW	1	+	874	7424	255,0,0	6	90,69,126,117,126,126	0,613,773,3275,6172,6424
scaffold_11114	536	36378	GPLD1	1	+	536	36378	255,0,0	13	162,90,105,156,144,114,183,120,63,138,57,111,72	0,7044,7211,8296,9846,11888,15353,23008,24512,30092,32872,34555,35770
scaffold_54870	1180	12705	GPM6A	1	+	1180	12705	255,0,0	4	153,78,66,150	0,8483,9099,11375
scaffold_308	5564	46970	GPM6B	1	+	5564	46970	255,0,0	8	147,78,75,171,156,192,99,60	0,1605,4114,5543,7551,8706,32369,41346
scaffold_4714	26414	60348	GPN1	1	+	26414	60348	255,0,0	9	99,45,78,93,48,147,81,42,87	0,4825,29090,29497,30007,30699,31670,33011,33847
scaffold_2555	30518	38772	GPN2	1	+	30518	38772	255,0,0	5	411,154,168,132,72	0,952,2802,4194,8182
scaffold_983	19240	27629	GPN3	1	+	19240	27629	255,0,0	7	129,96,102,126,171,105,48	0,2270,2917,3821,6469,7730,8341
scaffold_5885	1603	11950	GPNMB	1	+	1603	11950	255,0,0	3	159,297,204	0,461,10143
scaffold_272854	509	653	GPNMB	1	+	509	653	255,0,0	1	144	0
scaffold_94719	11311	11884	GPR1	1	+	11311	11884	255,0,0	1	573	0
scaffold_34616	16073	17000	GPR101	1	+	16073	17000	255,0,0	4	405,117,78,192	0,432,636,735
scaffold_37593	216	18673	GPR107	1	+	216	18673	255,0,0	5	135,81,51,81,51	0,522,3955,18093,18406
scaffold_271247	587	686	GPR107	1	+	587	686	255,0,0	1	99	0
scaffold_147250	762	6088	GPR107	1	+	762	6088	255,0,0	3	135,114,75	0,4703,5251
scaffold_64506	5418	15017	GPR107	1	+	5418	15017	255,0,0	4	87,66,69,51	0,7312,8120,9548
scaffold_16599	22860	31061	GPR108	1	+	22860	31061	255,0,0	11	93,69,72,96,135,75,75,114,135,81,111	0,3165,4960,5117,5775,5994,6481,6636,6827,7924,8090
scaffold_5904	15513	16500	GPR119	1	+	15513	16500	255,0,0	1	987	0
scaffold_29085	8962	9859	GPR132	1	+	8962	9859	255,0,0	3	141,288,429	0,168,468
scaffold_68676	5880	7020	GPR135	1	+	5880	7020	255,0,0	2	816,309	0,831
scaffold_981	105477	107973	GPR137	1	+	105477	107973	255,0,0	5	75,107,24,147,225	0,1749,1857,1987,2271
scaffold_40172	4022	13628	GPR137B	1	+	4022	13628	255,0,0	4	123,129,150,222	0,3008,6565,9384
scaffold_30390	25853	26204	GPR137B	1	+	25853	26204	255,0,0	1	351	0
scaffold_91	26764	50638	GPR137C	1	+	26764	50638	255,0,0	5	228,150,48,117,177	0,20787,22370,22609,23697
scaffold_43605	3213	4146	GPR139	1	+	3213	4146	255,0,0	1	933	0
scaffold_281318	418	496	GPR139	1	+	418	496	255,0,0	1	78	0
scaffold_48321	4689	5580	GPR141	1	+	4689	5580	255,0,0	2	735,123	0,768
scaffold_9241	47503	49908	GPR142	1	+	47503	49908	255,0,0	2	159,861	0,1544
scaffold_62580	615	8060	GPR143	1	+	615	8060	255,0,0	3	147,105,111	0,4455,7334
scaffold_95814	346	3716	GPR143	1	+	346	3716	255,0,0	2	93,183	0,3187
scaffold_38509	10394	11396	GPR146	1	+	10394	11396	255,0,0	3	285,303,333	0,324,669
scaffold_18355	14695	23492	GPR149	1	+	14695	23492	255,0,0	5	150,267,162,48,774	0,177,6504,7948,8023
scaffold_36445	14002	14608	GPR15	1	+	14002	14608	255,0,0	5	180,63,18,60,144	0,185,273,398,462
scaffold_9654	44221	45854	GPR151	1	+	44221	45854	255,0,0	3	108,165,381	0,198,1252
scaffold_836	18913	19930	GPR152	1	+	18913	19930	255,0,0	1	1017	0
scaffold_8921	45984	52995	GPR153	1	+	45984	52995	255,0,0	7	147,225,183,192,387,45,354	0,411,1103,2297,5843,6231,6657
scaffold_5698	302	29708	GPR155	1	+	302	29708	255,0,0	9	132,216,81,126,84,156,165,402,453	0,6228,7233,12708,13580,16633,17688,20182,28953
scaffold_4272	4759	36081	GPR156	1	+	4759	36081	255,0,0	7	300,318,123,162,234,114,96	0,507,1200,8246,20622,30810,31226
scaffold_68427	5901	6012	GPR156	1	+	5901	6012	255,0,0	1	111	0
scaffold_53881	1097	1484	GPR157	1	+	1097	1484	255,0,0	1	387	0
scaffold_27406	19638	20461	GPR157	1	+	19638	20461	255,0,0	2	213,126	0,697
scaffold_16550	114	18270	GPR158	1	+	114	18270	255,0,0	6	138,108,147,885,156,423	0,11358,15759,16685,17574,17733
scaffold_3113	7269	7827	GPR160	1	+	7269	7827	255,0,0	1	558	0
scaffold_73176	3575	12847	GPR161	1	+	3575	12847	255,0,0	2	723,111	0,9161
scaffold_1298	56572	59710	GPR162	1	+	56572	59710	255,0,0	4	306,156,189,867	0,582,1310,2271
scaffold_12323	22781	23538	GPR171	1	+	22781	23538	255,0,0	2	681,75	0,682
scaffold_13071	13338	14457	GPR173	1	+	13338	14457	255,0,0	1	1119	0
scaffold_64111	2	992	GPR174	1	+	2	992	255,0,0	1	990	0
scaffold_55934	1183	14952	GPR176	1	+	1183	14952	255,0,0	3	210,732,252	0,388,13517
scaffold_1029	86933	101855	GPR179	1	+	86933	101855	255,0,0	24	792,108,90,237,108,240,132,114,147,291,84,114,189,210,93,168,255,582,576,699,372,147,87,174	0,2340,4070,4568,6363,6706,7124,7865,8531,10086,10383,10476,10599,10911,11124,11241,11433,11730,12315,13107,13911,14445,14610,14748
scaffold_21990	16256	17237	GPR18	1	+	16256	17237	255,0,0	1	981	0
scaffold_2341	7666	36233	GPR180	1	+	7666	36233	255,0,0	8	144,159,198,180,51,153,195,93	0,2779,12777,19908,20239,24423,26947,28474
scaffold_14213	26659	27709	GPR183	1	+	26659	27709	255,0,0	2	513,531	0,519
scaffold_2935	66101	67342	GPR19	1	+	66101	67342	255,0,0	2	635,597	0,644
scaffold_7730	21038	21966	GPR22	1	+	21038	21966	255,0,0	2	99,684	0,244
scaffold_34779	7475	8524	GPR25	1	+	7475	8524	255,0,0	2	72,947	0,102
scaffold_2714	51639	70570	GPR26	1	+	51639	70570	255,0,0	3	666,114,231	0,6356,18700
scaffold_4901	55753	56743	GPR3	1	+	55753	56743	255,0,0	1	990	0
scaffold_60098	5159	6059	GPR31	1	+	5159	6059	255,0,0	2	183,675	0,225
scaffold_127224	3	501	GPR33	1	+	3	501	255,0,0	1	498	0
scaffold_65658	9346	9526	GPR35	1	+	9346	9526	255,0,0	2	39,78	0,102
scaffold_15603	26775	27558	GPR37	1	+	26775	27558	255,0,0	1	783	0
scaffold_9558	12195	18127	GPR37L1	1	+	12195	18127	255,0,0	3	60,684,534	0,124,5398
scaffold_2058	1346	2204	GPR39	1	+	1346	2204	255,0,0	2	561,285	0,573
scaffold_18920	13597	14609	GPR4	1	+	13597	14609	255,0,0	2	843,168	0,844
scaffold_13924	31381	32497	GPR45	1	+	31381	32497	255,0,0	1	1116	0
scaffold_32861	11505	15834	GPR50	1	+	11505	15834	255,0,0	2	69,864	0,3465
scaffold_10277	10962	12083	GPR52	1	+	10962	12083	255,0,0	2	713,302	0,819
scaffold_106988	6903	7185	GPR55	1	+	6903	7185	255,0,0	1	282	0
scaffold_18001	16941	17907	GPR6	1	+	16941	17907	255,0,0	1	966	0
scaffold_7239	15532	16885	GPR61	1	+	15532	16885	255,0,0	1	1353	0
scaffold_2114	71209	71803	GPR62	1	+	71209	71803	255,0,0	2	420,165	0,429
scaffold_43604	12597	13617	GPR65	1	+	12597	13617	255,0,0	2	759,198	0,822
scaffold_1560	6100	7717	GPR75	1	+	6100	7717	255,0,0	2	1524,90	0,1527
scaffold_65361	10691	11306	GPR83	1	+	10691	11306	255,0,0	1	615	0
scaffold_748	78082	79706	GPR84	1	+	78082	79706	255,0,0	2	714,471	0,1153
scaffold_9803	30064	31175	GPR85	1	+	30064	31175	255,0,0	2	609,498	0,613
scaffold_40186	4106	5141	GPR87	1	+	4106	5141	255,0,0	1	1035	0
scaffold_574	61928	62954	GPR88	1	+	61928	62954	255,0,0	2	318,468	0,558
scaffold_1117	4194	114284	GPR98	1	+	4194	114284	255,0,0	29	150,114,126,180,90,117,183,99,132,210,360,180,246,216,210,144,81,132,201,180,177,375,744,216,123,159,189,126,180	0,294,3002,3871,14947,25657,26399,29819,31640,40601,42476,44186,45749,46710,48481,56737,58291,61233,66433,67573,70028,86201,88117,90098,98040,99496,101348,101631,109910
scaffold_1366	89326	90241	GPRC5A	1	+	89326	90241	255,0,0	1	915	0
scaffold_11876	5117	14568	GPRC5B	1	+	5117	14568	255,0,0	2	1014,87	0,9364
scaffold_9785	25229	30843	GPRC5C	1	+	25229	30843	255,0,0	3	663,96,174	0,3319,5440
scaffold_1366	51519	57589	GPRC5D	1	+	51519	57589	255,0,0	2	894,69	0,6001
scaffold_9418	33222	44603	GPRC6A	1	+	33222	44603	255,0,0	4	129,648,123,213	0,141,3110,11168
scaffold_43187	1	7173	GPRC6A	1	+	1	7173	255,0,0	3	438,309,195	0,5635,6977
scaffold_29749	3665	4745	GPRIN1	1	+	3665	4745	255,0,0	3	378,198,300	0,393,780
scaffold_72424	4717	6084	GPRIN2	1	+	4717	6084	255,0,0	6	213,219,84,24,48,537	0,264,552,755,781,830
scaffold_937	29074	31402	GPRIN3	1	+	29074	31402	255,0,0	7	315,336,165,345,153,207,81	0,316,1060,1258,1630,2004,2247
scaffold_84186	3536	7304	GPS1	1	+	3536	7304	255,0,0	6	210,99,183,171,144,72	0,674,966,1538,1877,3696
scaffold_255916	722	914	GPS1	1	+	722	914	255,0,0	1	192	0
scaffold_4819	19076	21351	GPS2	1	+	19076	21351	255,0,0	8	81,96,81,90,132,84,102,99	0,267,443,619,797,1152,1532,2176
scaffold_9849	22761	41516	GPSM1	1	+	22761	41516	255,0,0	12	207,198,60,102,69,126,111,153,60,144,138,222	0,1073,1909,6175,7019,12081,13363,14634,15540,16014,16962,18533
scaffold_15686	4655	12184	GPSM2	1	+	4655	12184	255,0,0	7	114,153,120,120,144,138,222	0,1176,4653,4892,6012,6854,7307
scaffold_3884	18510	19387	GPSM3	1	+	18510	19387	255,0,0	3	138,200,102	0,364,775
scaffold_11289	10264	12686	GPT	1	+	10264	12686	255,0,0	8	111,135,243,81,138,153,117,84	0,285,553,909,1085,1822,2151,2338
scaffold_11106	25858	52119	GPT2	1	+	25858	52119	255,0,0	8	96,174,138,81,243,135,51,42	0,4570,8553,10559,16043,18991,26167,26219
scaffold_25111	20616	21397	GPX1	1	+	20616	21397	255,0,0	4	231,69,126,66	0,515,585,715
scaffold_785	90632	92413	GPX2	1	+	90632	92413	255,0,0	2	351,54	0,1727
scaffold_25319	3319	10876	GPX3	1	+	3319	10876	255,0,0	5	186,99,121,147,87	0,538,1049,2547,7470
scaffold_7234	39074	40695	GPX6	1	+	39074	40695	255,0,0	2	102,189	0,1432
scaffold_7234	9906	15431	GPX6	1	+	9906	15431	255,0,0	3	201,99,150	0,1540,5375
scaffold_8522	38682	45000	GPX7	1	+	38682	45000	255,0,0	3	99,258,96	0,881,6222
scaffold_32575	18438	25635	GRAMD1A	1	+	18438	25635	255,0,0	9	120,111,90,174,45,51,147,117,144	0,203,1604,1783,2048,2098,3629,3859,7053
scaffold_212618	155	1579	GRAMD1A	1	+	155	1579	255,0,0	4	96,105,84,213	0,370,593,1211
scaffold_97221	698	6220	GRAMD1B	1	+	698	6220	255,0,0	5	207,105,81,141,189	0,846,2506,3548,5333
scaffold_62660	1285	10821	GRAMD1B	1	+	1285	10821	255,0,0	5	156,116,81,105,84	0,2553,5023,8803,9452
scaffold_54093	12021	12396	GRAMD1B	1	+	12021	12396	255,0,0	1	375	0
scaffold_15109	9658	24813	GRAMD1C	1	+	9658	24813	255,0,0	5	117,144,105,105,114	0,4099,5711,14664,15041
scaffold_17928	16603	16723	GRAMD1C	1	+	16603	16723	255,0,0	1	120	0
scaffold_11399	20887	27609	GRAMD2A	1	+	20887	27609	255,0,0	7	105,96,21,72,99,105,54	0,1910,2042,4722,5055,5981,6668
scaffold_32145	3921	26886	GRAMD2B	1	+	3921	26886	255,0,0	8	69,102,69,81,111,117,105,42	0,1415,8631,8805,12500,13144,15339,22923
scaffold_5301	35855	35930	GRAMD2B	1	+	35855	35930	255,0,0	1	75	0
scaffold_24651	695	23155	GRAMD4	1	+	695	23155	255,0,0	9	144,147,105,72,51,90,90,132,120	0,3309,8339,9349,9986,10390,11611,13018,22340
scaffold_119729	273	5258	GRAMD4	1	+	273	5258	255,0,0	4	102,69,84,165	0,371,1248,4820
scaffold_7170	12248	25358	GRAP	1	+	12248	25358	255,0,0	3	99,123,165	0,3887,12945
scaffold_1160	25904	51990	GRAP2	1	+	25904	51990	255,0,0	8	177,123,84,132,168,117,90,78	0,859,3182,3272,6278,13858,17839,26008
scaffold_811	102174	108992	GRASP	1	+	102174	108992	255,0,0	8	492,66,69,93,105,57,129,117	0,1130,1393,1562,2590,4444,6566,6701
scaffold_58103	3513	9983	GRB10	1	+	3513	9983	255,0,0	4	54,117,63,81	0,5172,6112,6389
scaffold_41260	2678	11251	GRB10	1	+	2678	11251	255,0,0	2	117,159	0,8414
scaffold_1684	4362	35055	GRB14	1	+	4362	35055	255,0,0	5	96,114,138,72,156	0,287,6985,9430,30537
scaffold_21855	19468	23812	GRB14	1	+	19468	23812	255,0,0	3	144,90,114	0,3649,4230
scaffold_64008	7744	11680	GRB2	1	+	7744	11680	255,0,0	3	186,165,123	0,988,3813
scaffold_10624	5233	7787	GRB7	1	+	5233	7787	255,0,0	8	117,81,99,111,141,75,123,152	0,216,571,902,1584,2000,2167,2402
scaffold_7135	6880	56424	GREB1	1	+	6880	56424	255,0,0	10	159,177,183,114,144,186,129,198,198,138	0,11177,21486,30702,31302,32626,43098,45198,47697,49406
scaffold_14529	492	21257	GREB1	1	+	492	21257	255,0,0	9	105,96,165,201,171,225,198,144,126	0,2596,5909,9712,10316,14178,17805,18582,20639
scaffold_22574	7701	24471	GREB1L	1	+	7701	24471	255,0,0	10	159,120,201,144,219,159,204,162,132,147	0,1223,3093,4067,8455,9827,12136,12460,15993,16623
scaffold_57125	600	12957	GREB1L	1	+	600	12957	255,0,0	6	135,129,189,138,117,114	0,688,8066,9544,11647,12243
scaffold_40909	6803	7304	GREM2	1	+	6803	7304	255,0,0	1	501	0
scaffold_8678	3636	45926	GRHL1	1	+	3636	45926	255,0,0	9	180,78,399,60,156,96,159,51,144	0,3313,6483,7960,9573,10987,35644,40702,42146
scaffold_8980	8978	11281	GRHL1	1	+	8978	11281	255,0,0	2	66,111	0,2192
scaffold_3561	16743	65690	GRHL2	1	+	16743	65690	255,0,0	4	198,159,111,96	0,19665,25106,48851
scaffold_5909	178	17000	GRHL3	1	+	178	17000	255,0,0	12	87,96,129,81,159,96,111,162,60,114,63,186	0,1237,3946,4185,4758,7553,10293,10601,11134,11463,12644,16636
scaffold_78233	396	3894	GRHPR	1	+	396	3894	255,0,0	2	138,120	0,3378
scaffold_76578	2844	6217	GRHPR	1	+	2844	6217	255,0,0	4	75,114,87,105	0,622,1898,3268
scaffold_1419	31689	83837	GRIA1	1	+	31689	83837	255,0,0	4	201,117,246,201	0,18667,44607,51947
scaffold_23994	16687	25214	GRIA2	1	+	16687	25214	255,0,0	7	165,108,111,207,255,72,201	0,401,1164,2925,3628,3921,8326
scaffold_872	14491	116145	GRIA3	1	+	14491	116145	255,0,0	8	162,171,108,207,255,246,117,243	0,3655,8752,10472,21129,82247,83052,101411
scaffold_13386	18414	19382	GRIA3	1	+	18414	19382	255,0,0	2	108,186	0,782
scaffold_1972	6644	89248	GRIA4	1	+	6644	89248	255,0,0	11	162,243,117,117,246,135,372,207,111,105,168	0,6580,9043,16096,45937,53393,55387,66304,74683,80623,82436
scaffold_35248	17387	18695	GRIA4	1	+	17387	18695	255,0,0	2	48,54	0,1254
scaffold_5613	9291	57516	GRID1	1	+	9291	57516	255,0,0	4	426,243,165,204	0,11434,18275,48021
scaffold_25769	480	10850	GRID1	1	+	480	10850	255,0,0	3	327,107,102	0,8283,10268
scaffold_31287	3246	22244	GRID1	1	+	3246	22244	255,0,0	2	120,144	0,18854
scaffold_2043	46554	49858	GRID2	1	+	46554	49858	255,0,0	2	243,420	0,2884
scaffold_18481	8657	33427	GRID2	1	+	8657	33427	255,0,0	2	54,162	0,24608
scaffold_15607	21388	21601	GRID2	1	+	21388	21601	255,0,0	1	213	0
scaffold_17431	7834	30948	GRID2IP	1	+	7834	30948	255,0,0	8	165,183,66,72,84,141,156,411	0,1923,2601,3142,6377,6634,16664,22703
scaffold_43959	10635	16350	GRID2IP	1	+	10635	16350	255,0,0	7	69,165,117,129,195,75,90	0,237,2259,2455,3988,4739,5625
scaffold_24261	26666	26822	GRIFIN	1	+	26666	26822	255,0,0	1	156	0
scaffold_264	3919	141655	GRIK1	1	+	3919	141655	255,0,0	14	147,252,225,219,120,219,204,114,48,108,144,174,57,186	0,1744,8195,24055,28283,38458,39905,42208,49931,53444,99619,105283,109419,137550
scaffold_22904	2475	5971	GRIK2	1	+	2475	5971	255,0,0	2	168,261	0,3235
scaffold_1039	9083	92672	GRIK3	1	+	9083	92672	255,0,0	12	258,180,57,174,48,93,114,225,219,222,252,186	0,8729,11400,22434,23065,23114,36340,62215,69059,79731,80491,83403
scaffold_63	15725	224707	GRIK4	1	+	15725	224707	255,0,0	19	318,123,129,60,51,108,156,177,108,93,204,111,102,168,54,177,168,96,165	0,2845,17527,21837,22004,22059,24364,29749,33706,45391,84198,90365,117389,132155,163628,168821,183606,188276,208817
scaffold_7385	38482	49950	GRIK5	1	+	38482	49950	255,0,0	9	78,102,168,177,54,162,153,105,108	0,3076,3266,6910,8625,8775,10615,11146,11360
scaffold_459	130327	150677	GRIN1	1	+	130327	150677	255,0,0	17	114,111,147,108,162,123,150,114,117,165,132,138,84,147,176,123,78	0,1979,3392,3640,4159,4822,5068,5289,5514,5705,6176,6396,13702,13873,15434,15690,20272
scaffold_31681	496	4185	GRIN1	1	+	496	4185	255,0,0	4	138,102,48,99	0,3424,3541,3590
scaffold_5202	35951	47580	GRIN2A	1	+	35951	47580	255,0,0	2	240,1797	0,9832
scaffold_661	15328	25328	GRIN2B	1	+	15328	25328	255,0,0	4	162,186,63,1248	0,1911,5530,8752
scaffold_1417	33986	45802	GRIN2C	1	+	33986	45802	255,0,0	15	288,27,42,186,243,186,162,228,126,153,165,213,117,597,399	0,443,500,916,1506,2735,3427,3967,4525,6234,6660,6978,8287,8694,11417
scaffold_379	55116	92008	GRIN2D	1	+	55116	92008	255,0,0	15	621,81,60,69,186,162,228,129,153,174,207,126,63,516,465	0,628,792,2078,2318,11377,13119,13544,17367,18223,18717,19288,29023,29088,36427
scaffold_555	41809	99479	GRIN3A	1	+	41809	99479	255,0,0	5	339,78,162,117,147	0,5120,7524,53479,57523
scaffold_37959	5275	6325	GRIN3A	1	+	5275	6325	255,0,0	1	1050	0
scaffold_2841	30258	30957	GRIN3A	1	+	30258	30957	255,0,0	1	699	0
scaffold_39023	5982	6591	GRIN3A	1	+	5982	6591	255,0,0	1	609	0
scaffold_271779	85	854	GRINA	1	+	85	854	255,0,0	4	66,126,147,147	0,181,395,622
scaffold_11581	4435	38408	GRIP2	1	+	4435	38408	255,0,0	19	105,63,147,108,156,171,123,144,147,147,147,72,171,150,144,75,87,147,135	0,2448,3645,11717,13525,14612,16770,18792,19835,22352,25817,26363,28753,29032,30296,31554,32109,32857,33838
scaffold_419	87739	108760	GRIPAP1	1	+	87739	108760	255,0,0	18	90,132,99,60,99,66,120,213,96,138,84,99,48,150,111,69,66,42	0,2766,4265,4467,4634,4835,6274,6529,7063,7983,9410,11021,11265,13354,16679,18673,18887,20979
scaffold_20693	11367	29770	GRK1	1	+	11367	29770	255,0,0	6	696,129,159,87,201,246	0,3050,4829,6443,15853,18157
scaffold_8908	35950	42722	GRK2	1	+	35950	42722	255,0,0	18	162,114,138,165,93,66,102,66,108,96,132,78,99,93,54,102,75,78	0,260,598,917,1308,1474,2017,2434,2668,2877,3232,3454,3614,4113,4451,5335,5528,6694
scaffold_4769	9649	53371	GRK3	1	+	9649	53371	255,0,0	9	132,60,108,66,102,93,165,138,114	0,2589,8348,27307,27837,31365,36507,40532,43608
scaffold_69194	5559	6928	GRK4	1	+	5559	6928	255,0,0	2	90,204	0,1165
scaffold_104462	4645	6609	GRK4	1	+	4645	6609	255,0,0	2	138,138	0,1826
scaffold_525	108459	123740	GRK6	1	+	108459	123740	255,0,0	17	54,132,81,54,150,207,90,42,186,141,66,93,99,78,114,96,51	0,610,824,910,6193,6439,7731,7903,8767,9218,9505,9668,9932,10366,10572,11578,15230
scaffold_3283	29307	64645	GRK7	1	+	29307	64645	255,0,0	4	372,237,435,168	0,373,1180,35170
scaffold_7250	11893	12595	GRM1	1	+	11893	12595	255,0,0	1	702	0
scaffold_172801	5594	6426	GRM1	1	+	5594	6426	255,0,0	3	396,387,42	0,402,790
scaffold_47090	16640	17252	GRM1	1	+	16640	17252	255,0,0	2	90,516	0,96
scaffold_16608	16387	22259	GRM1	1	+	16387	22259	255,0,0	2	255,174	0,5698
scaffold_7466	30160	39273	GRM2	1	+	30160	39273	255,0,0	5	183,1077,426,389,447	0,2002,4593,5046,8666
scaffold_10389	12725	36499	GRM3	1	+	12725	36499	255,0,0	2	471,825	0,22949
scaffold_4073	27528	51963	GRM3	1	+	27528	51963	255,0,0	3	609,174,69	0,16534,24366
scaffold_2209	7356	82826	GRM4	1	+	7356	82826	255,0,0	7	51,243,936,138,201,141,153	0,6762,14160,19298,19695,40362,75317
scaffold_3934	44032	44551	GRM4	1	+	44032	44551	255,0,0	1	519	0
scaffold_6220	15459	16350	GRM5	1	+	15459	16350	255,0,0	2	831,54	0,837
scaffold_4008	6792	25993	GRM5	1	+	6792	25993	255,0,0	4	96,165,510,177	0,18301,18511,19024
scaffold_9213	37265	37928	GRM5	1	+	37265	37928	255,0,0	1	663	0
scaffold_118687	4126	9560	GRM6	1	+	4126	9560	255,0,0	4	465,51,147,69	0,466,4442,5365
scaffold_46948	8428	9376	GRM7	1	+	8428	9376	255,0,0	1	948	0
scaffold_17371	6187	7141	GRM8	1	+	6187	7141	255,0,0	1	954	0
scaffold_11863	19294	22815	GRN	1	+	19294	22815	255,0,0	8	231,234,246,90,93,96,93,138	0,339,811,1142,1490,2408,2946,3383
scaffold_25801	19793	22492	GRPEL1	1	+	19793	22492	255,0,0	3	345,81,84	0,1358,2615
scaffold_11980	18303	22209	GRPEL2	1	+	18303	22209	255,0,0	3	264,105,156	0,1713,3750
scaffold_3552	37826	40268	GRPR	1	+	37826	40268	255,0,0	2	243,378	0,2064
scaffold_5519	53777	64986	GRSF1	1	+	53777	64986	255,0,0	10	45,135,123,102,72,135,144,156,156,312	0,387,1621,2716,2827,4693,5418,6054,7255,10897
scaffold_25614	12002	23924	GRTP1	1	+	12002	23924	255,0,0	3	90,183,180	0,11402,11742
scaffold_379	44800	48200	GRWD1	1	+	44800	48200	255,0,0	4	315,195,147,213	0,2547,2928,3187
scaffold_58964	6142	6523	GRXCR1	1	+	6142	6523	255,0,0	1	381	0
scaffold_6242	45148	45397	GRXCR1	1	+	45148	45397	255,0,0	1	249	0
scaffold_34503	960	6736	GRXCR1	1	+	960	6736	255,0,0	2	66,177	0,5599
scaffold_288	26151	42177	GRXCR2	1	+	26151	42177	255,0,0	4	183,201,119,78	0,7411,15828,15948
scaffold_370	22838	88152	GSAP	1	+	22838	88152	255,0,0	10	120,87,96,114,84,219,93,81,105,87	0,6634,9136,18020,30635,33905,34238,40879,56721,65227
scaffold_20467	19009	20545	GSC	1	+	19009	20545	255,0,0	4	153,261,213,138	0,476,1179,1398
scaffold_10890	45470	46793	GSC2	1	+	45470	46793	255,0,0	3	159,147,93	0,481,1230
scaffold_4131	52939	62776	GSDMA	1	+	52939	62776	255,0,0	8	240,75,114,141,96,168,174,210	0,910,1689,2250,5405,6659,9272,9627
scaffold_48753	1105	1303	GSDME	1	+	1105	1303	255,0,0	1	198	0
scaffold_76288	6950	11523	GSDME	1	+	6950	11523	255,0,0	2	84,147	0,4426
scaffold_22303	28115	28253	GSDME	1	+	28115	28253	255,0,0	1	138	0
scaffold_8394	9801	46741	GSE1	1	+	9801	46741	255,0,0	17	141,96,210,120,114,270,114,276,132,165,204,114,195,195,174,198,219	0,1319,4333,6057,7242,8903,9260,10163,10457,10598,12921,13131,14537,15332,15853,20045,36721
scaffold_1324	37383	43279	GSG1	1	+	37383	43279	255,0,0	6	162,126,165,153,113,306	0,165,1716,2723,3593,5590
scaffold_111806	775	943	GSG1L	1	+	775	943	255,0,0	1	168	0
scaffold_45701	12294	12462	GSG1L	1	+	12294	12462	255,0,0	1	168	0
scaffold_25074	12172	12328	GSG1L	1	+	12172	12328	255,0,0	1	156	0
scaffold_172	92317	100571	GSK3A	1	+	92317	100571	255,0,0	10	285,213,90,111,129,108,99,96,186,93	0,1987,3745,3970,5698,5921,6975,7153,7665,8161
scaffold_3372	5755	38757	GSN	1	+	5755	38757	255,0,0	15	213,165,144,96,132,87,216,138,87,174,174,126,75,63,168	0,1616,10333,12776,15417,19852,20129,21774,25753,27451,28234,29781,30120,32226,32834
scaffold_4015	21308	41356	GSPT1	1	+	21308	41356	255,0,0	11	228,36,180,153,141,93,78,63,93,168,51	0,1288,6286,7151,7439,9594,10880,16118,17155,17574,19997
scaffold_32046	1907	3482	GSPT2	1	+	1907	3482	255,0,0	1	1575	0
scaffold_2070	10182	35540	GSR	1	+	10182	35540	255,0,0	9	90,69,156,102,132,111,132,75,147	0,535,4677,10591,15870,18790,20604,22231,25211
scaffold_22314	3021	22468	GSS	1	+	3021	22468	255,0,0	7	78,84,114,141,78,141,129	0,179,3486,8924,9333,11567,19318
scaffold_19220	636	7116	GSTA3	1	+	636	7116	255,0,0	2	132,87	0,6393
scaffold_10189	24650	46817	GSTA4	1	+	24650	46817	255,0,0	5	117,129,141,135,87	0,5111,7764,9131,22080
scaffold_24356	14476	31205	GSTCD	1	+	14476	31205	255,0,0	4	117,45,129,132	0,277,2569,16597
scaffold_96516	2020	2491	GSTCD	1	+	2020	2491	255,0,0	2	201,243	0,228
scaffold_74662	9706	9799	GSTK1	1	+	9706	9799	255,0,0	1	93	0
scaffold_91504	3259	3352	GSTK1	1	+	3259	3352	255,0,0	1	93	0
scaffold_212297	61	172	GSTM2	1	+	61	172	255,0,0	1	111	0
scaffold_18836	31120	35299	GSTM3	1	+	31120	35299	255,0,0	5	75,99,96,111,87	0,2723,3506,3689,4092
scaffold_10203	35988	46805	GSTO1	1	+	35988	46805	255,0,0	5	108,228,90,69,54	0,4796,9735,10667,10763
scaffold_44832	6211	6310	GSTO2	1	+	6211	6310	255,0,0	1	99	0
scaffold_82550	4186	4285	GSTO2	1	+	4186	4285	255,0,0	1	99	0
scaffold_9538	28806	29636	GSTP1	1	+	28806	29636	255,0,0	3	111,87,108	0,475,722
scaffold_9538	35330	37830	GSTP1	1	+	35330	37830	255,0,0	4	189,105,105,93	0,331,1938,2407
scaffold_28276	9511	15319	GSTT4	1	+	9511	15319	255,0,0	2	177,93	0,5715
scaffold_916	58129	61235	GSTZ1	1	+	58129	61235	255,0,0	3	48,69,129	0,1976,2977
scaffold_50937	3085	3496	GSX1	1	+	3085	3496	255,0,0	1	411	0
scaffold_4167	61481	61805	GSX2	1	+	61481	61805	255,0,0	1	324	0
scaffold_1402	19324	103951	GTDC1	1	+	19324	103951	255,0,0	3	174,111,210	0,3693,84417
scaffold_725	42304	69856	GTDC1	1	+	42304	69856	255,0,0	4	72,93,147,114	0,5406,10833,27438
scaffold_21496	4655	25659	GTF2A1	1	+	4655	25659	255,0,0	6	105,90,321,78,66,176	0,2965,11325,14994,17616,20828
scaffold_97535	5266	5368	GTF2A1	1	+	5266	5368	255,0,0	1	102	0
scaffold_85739	660	2307	GTF2A1L	1	+	660	2307	255,0,0	4	57,105,111,123	0,1063,1323,1524
scaffold_2021	7914	8807	GTF2A2	1	+	7914	8807	255,0,0	2	108,72	0,821
scaffold_11518	20619	42119	GTF2B	1	+	20619	42119	255,0,0	5	105,135,147,129,132	0,15233,17870,18150,21368
scaffold_14571	36696	37146	GTF2E1	1	+	36696	37146	255,0,0	1	450	0
scaffold_2070	48391	85443	GTF2E2	1	+	48391	85443	255,0,0	3	120,93,108	0,31225,36944
scaffold_35405	6206	12452	GTF2F1	1	+	6206	12452	255,0,0	9	162,168,189,105,126,75,138,126,93	0,2967,4448,4769,5069,5275,5424,5876,6153
scaffold_22682	6550	13668	GTF2F1	1	+	6550	13668	255,0,0	7	72,195,156,189,105,126,75	0,2323,4939,6216,6537,6837,7043
scaffold_1009	1607	65698	GTF2F2	1	+	1607	65698	255,0,0	5	117,144,102,39,39	0,19100,31819,64011,64052
scaffold_55140	8030	8768	GTF2F2	1	+	8030	8768	255,0,0	1	738	0
scaffold_136055	5959	6699	GTF2F2	1	+	5959	6699	255,0,0	2	348,381	0,359
scaffold_1165	7555	33994	GTF2H1	1	+	7555	33994	255,0,0	12	156,192,99,54,93,99,87,117,93,114,93,84	0,3029,4530,6463,11113,11314,14115,14566,20408,20959,24625,26355
scaffold_3996	18390	33224	GTF2H3	1	+	18390	33224	255,0,0	7	63,135,72,57,72,111,78	0,290,1284,5187,6191,13199,14756
scaffold_129553	1610	1721	GTF2H3	1	+	1610	1721	255,0,0	1	111	0
scaffold_2749	36115	41515	GTF2H4	1	+	36115	41515	255,0,0	14	114,108,132,96,87,114,69,84,51,78,96,48,78,171	0,373,827,1220,1410,1697,1962,2205,2498,2551,2882,3619,3824,5229
scaffold_43911	7461	7638	GTF2H5	1	+	7461	7638	255,0,0	1	177	0
scaffold_126945	255	1681	GTF2I	1	+	255	1681	255,0,0	5	159,312,339,33,132	0,259,821,1219,1294
scaffold_30506	6346	17439	GTF2IRD1	1	+	6346	17439	255,0,0	5	90,96,156,144,123	0,1710,5881,8706,10970
scaffold_53188	13712	17286	GTF3A	1	+	13712	17286	255,0,0	2	81,90	0,3484
scaffold_23045	5357	8626	GTF3A	1	+	5357	8626	255,0,0	2	102,204	0,3065
scaffold_5093	1797	12853	GTF3C1	1	+	1797	12853	255,0,0	6	39,288,258,195,102,126	0,1511,2571,4343,7257,10930
scaffold_5454	23434	57409	GTF3C1	1	+	23434	57409	255,0,0	22	66,57,114,123,111,21,90,96,153,102,186,168,147,96,99,177,144,156,144,78,114,63	0,104,1731,2827,2974,3671,3749,6228,7838,11089,12328,13911,14503,15711,16289,16504,20793,25346,27999,30831,32513,33912
scaffold_2515	17577	37522	GTF3C2	1	+	17577	37522	255,0,0	16	150,108,153,129,90,162,144,138,222,99,75,93,117,108,324,243	0,434,676,1091,1472,1747,2002,4719,14716,15439,15683,16036,17968,18112,19226,19702
scaffold_1704	6144	39066	GTF3C3	1	+	6144	39066	255,0,0	16	144,126,192,135,102,204,60,42,105,147,168,192,123,114,114,114	0,4599,6894,9512,10380,10785,13372,13440,14446,20275,21811,22482,24359,25259,31794,32808
scaffold_4451	16038	52510	GTF3C4	1	+	16038	52510	255,0,0	6	63,90,129,303,1512,339	0,1630,4356,28657,28966,36133
scaffold_56944	16441	16642	GTF3C5	1	+	16441	16642	255,0,0	1	201	0
scaffold_248501	751	838	GTF3C5	1	+	751	838	255,0,0	1	87	0
scaffold_70868	8095	13632	GTF3C6	1	+	8095	13632	255,0,0	2	81,237	0,5300
scaffold_16548	26995	34028	GTPBP1	1	+	26995	34028	255,0,0	5	93,198,180,135,123	0,899,2119,2945,6910
scaffold_71133	898	10167	GTPBP1	1	+	898	10167	255,0,0	3	243,183,111	0,1913,9158
scaffold_61662	12025	12223	GTPBP1	1	+	12025	12223	255,0,0	1	198	0
scaffold_9769	821	21628	GTPBP10	1	+	821	21628	255,0,0	6	195,87,147,72,108,258	0,2996,4247,9508,14539,20549
scaffold_4405	66314	70777	GTPBP2	1	+	66314	70777	255,0,0	7	174,165,102,174,201,105,189	0,383,2700,2940,3412,3810,4274
scaffold_920	11617	15206	GTPBP3	1	+	11617	15206	255,0,0	4	171,282,162,159	0,352,1283,3430
scaffold_113004	202	11966	GTPBP4	1	+	202	11966	255,0,0	3	150,120,51	0,5607,11713
scaffold_18099	14080	21110	GTPBP8	1	+	14080	21110	255,0,0	4	99,129,99,114	0,2682,3796,6916
scaffold_57950	1307	8646	GTSE1	1	+	1307	8646	255,0,0	2	81,57	0,7282
scaffold_123	3108	3898	GUCA1A	1	+	3108	3898	255,0,0	2	150,90	0,700
scaffold_123	11946	18238	GUCA1B	1	+	11946	18238	255,0,0	2	147,207	0,6085
scaffold_2900	59462	60449	GUCA2B	1	+	59462	60449	255,0,0	2	54,180	0,807
scaffold_20144	18979	25001	GUCD1	1	+	18979	25001	255,0,0	5	90,240,96,165,84	0,1634,3468,5024,5938
scaffold_4326	28161	52781	GUCY1A1	1	+	28161	52781	255,0,0	6	476,492,144,153,144,45	0,2104,7324,14965,24420,24575
scaffold_101364	1817	2543	GUCY1A2	1	+	1817	2543	255,0,0	1	726	0
scaffold_125992	13	550	GUCY1A2	1	+	13	550	255,0,0	1	537	0
scaffold_38912	7347	7836	GUCY1A2	1	+	7347	7836	255,0,0	1	489	0
scaffold_14113	24587	41536	GUCY1B1	1	+	24587	41536	255,0,0	8	39,231,69,159,264,138,156,129	0,2135,5383,6382,13919,15759,16389,16820
scaffold_35514	3232	25839	GUCY2C	1	+	3232	25839	255,0,0	5	75,78,63,105,138	0,17406,18654,21019,22469
scaffold_19355	11740	24594	GUCY2D	1	+	11740	24594	255,0,0	14	636,312,276,75,108,210,153,150,150,162,189,99,87,81	0,719,3995,4630,4961,8450,8749,9338,10035,10695,11637,12069,12534,12773
scaffold_3135	5027	34165	GUCY2F	1	+	5027	34165	255,0,0	5	99,84,354,300,729	0,4411,5898,15677,28409
scaffold_1597	512	13926	GUF1	1	+	512	13926	255,0,0	9	66,204,36,123,135,132,81,120,135	0,586,2405,3550,4020,6703,8351,9534,13279
scaffold_132038	1549	1684	GUF1	1	+	1549	1684	255,0,0	1	135	0
scaffold_14367	24213	28186	GUK1	1	+	24213	28186	255,0,0	5	90,87,141,96,129	0,1650,1840,3247,3844
scaffold_25311	8754	18711	GULP1	1	+	8754	18711	255,0,0	3	123,90,72	0,4423,9885
scaffold_30082	9464	23655	GULP1	1	+	9464	23655	255,0,0	2	72,138	0,14053
scaffold_172041	911	1795	GULP1	1	+	911	1795	255,0,0	2	117,84	0,800
scaffold_9494	45303	47481	GUSB	1	+	45303	47481	255,0,0	2	189,210	0,1968
scaffold_37975	4566	23026	GXYLT1	1	+	4566	23026	255,0,0	5	48,126,252,123,180	0,5982,8924,17884,18280
scaffold_6012	35139	58630	GXYLT2	1	+	35139	58630	255,0,0	4	171,177,120,252	0,8712,21182,23239
scaffold_16601	4195	24964	GYG1	1	+	4195	24964	255,0,0	4	135,177,162,126	0,2194,2644,20643
scaffold_70230	4298	9876	GYG2	1	+	4298	9876	255,0,0	3	177,162,129	0,3350,5449
scaffold_2585	28437	46379	GYS1	1	+	28437	46379	255,0,0	16	117,183,192,186,141,123,120,108,60,75,117,126,99,42,81,318	0,1521,3518,6292,6826,7780,8208,9134,11039,11191,13145,14183,16491,16873,17398,17624
scaffold_7212	21976	54471	GYS2	1	+	21976	54471	255,0,0	13	180,198,141,123,120,108,57,81,126,96,165,93,120	0,3274,8248,13501,13817,16444,17235,18971,21677,24791,26640,32279,32375
scaffold_21449	27749	34403	GZF1	1	+	27749	34403	255,0,0	7	66,159,168,72,195,270,701	0,488,2619,4306,5405,5602,5953
scaffold_78154	4390	7804	GZMA	1	+	4390	7804	255,0,0	2	132,153	0,3261
scaffold_106375	3846	6873	GZMA	1	+	3846	6873	255,0,0	2	69,132	0,2895
scaffold_245896	962	1103	GZMK	1	+	962	1103	255,0,0	1	141	0
scaffold_90210	7462	7615	GZMK	1	+	7462	7615	255,0,0	1	153	0
scaffold_44993	6809	8403	GZMM	1	+	6809	8403	255,0,0	2	267,135	0,1459
scaffold_219042	324	903	H1F0	1	+	324	903	255,0,0	1	579	0
scaffold_392	143102	143372	H1FOO	1	+	143102	143372	255,0,0	1	270	0
scaffold_35604	13925	14431	H1FX	1	+	13925	14431	255,0,0	3	105,318,48	0,135,458
scaffold_94477	4356	4437	H2AFV	1	+	4356	4437	255,0,0	1	81	0
scaffold_1457	17052	52630	H2AFY	1	+	17052	52630	255,0,0	6	165,174,93,96,198,114	0,10407,13232,19802,34857,35464
scaffold_33625	6708	17440	H2AFY2	1	+	6708	17440	255,0,0	6	201,54,99,90,174,165	0,1388,3315,6554,7807,10567
scaffold_133035	472	880	H3F3A	1	+	472	880	255,0,0	1	408	0
scaffold_22618	5739	12014	H3F3A	1	+	5739	12014	255,0,0	2	126,180	0,6095
scaffold_53532	612	1971	H6PD	1	+	612	1971	255,0,0	2	258,1098	0,261
scaffold_35191	6784	9949	H6PD	1	+	6784	9949	255,0,0	2	630,123	0,3042
scaffold_31334	2427	12311	HAAO	1	+	2427	12311	255,0,0	5	147,90,105,84,78	0,791,4816,5218,9806
scaffold_13560	3572	12270	HABP2	1	+	3572	12270	255,0,0	6	168,120,135,78,63,159	0,1975,2840,6520,6603,8539
scaffold_1364	46553	98755	HABP4	1	+	46553	98755	255,0,0	7	48,183,171,159,165,78,180	0,1703,8546,33667,47153,51920,52022
scaffold_23243	5855	37341	HACD1	1	+	5855	37341	255,0,0	6	258,117,90,120,180,78	0,14385,14749,20069,28234,31408
scaffold_20885	22093	28772	HACD2	1	+	22093	28772	255,0,0	2	78,180	0,6499
scaffold_71440	6408	6564	HACD2	1	+	6408	6564	255,0,0	1	156	0
scaffold_6950	5699	27183	HACD3	1	+	5699	27183	255,0,0	9	45,75,165,96,123,111,108,132,66	0,1974,4792,9258,13590,17577,19885,21083,21418
scaffold_6958	4094	28731	HACD4	1	+	4094	28731	255,0,0	4	129,114,129,105	0,8352,18482,24532
scaffold_6446	1523	60848	HACE1	1	+	1523	60848	255,0,0	11	90,63,105,102,108,132,75,105,90,54,75	0,6005,12698,13425,13704,32683,41996,47734,48805,51733,59250
scaffold_29870	9378	15657	HACL1	1	+	9378	15657	255,0,0	5	93,57,159,87,183	0,94,780,1835,6096
scaffold_5765	1097	28247	HADH	1	+	1097	28247	255,0,0	7	129,159,126,93,75,123,117	0,2867,12283,16244,19876,25474,27033
scaffold_6448	2671	22534	HADH	1	+	2671	22534	255,0,0	4	129,117,114,126	0,3015,7057,19737
scaffold_3040	23612	75343	HADHA	1	+	23612	75343	255,0,0	14	144,111,198,63,141,174,135,57,117,123,99,129,132,75	0,1587,2356,3173,3624,9802,17850,21162,24558,25136,40973,42425,50110,51656
scaffold_6073	8657	21311	HADHB	1	+	8657	21311	255,0,0	7	87,189,180,123,81,87,165	0,1998,2529,3234,10880,11912,12489
scaffold_11749	35619	37988	HAGH	1	+	35619	37988	255,0,0	2	120,120	0,2249
scaffold_57722	564	14607	HAL	1	+	564	14607	255,0,0	6	72,108,135,165,66,81	0,159,4099,7152,7391,13962
scaffold_29591	481	5467	HAL	1	+	481	5467	255,0,0	5	144,66,75,66,246	0,3176,3331,4117,4740
scaffold_2506	30941	31043	HAMP	1	+	30941	31043	255,0,0	1	102	0
scaffold_45849	5997	8238	HAND1	1	+	5997	8238	255,0,0	2	519,102	0,2139
scaffold_13203	12071	12365	HAND2	1	+	12071	12365	255,0,0	1	294	0
scaffold_4677	1985	65168	HAO1	1	+	1985	65168	255,0,0	8	135,153,255,177,93,159,69,69	0,8689,27251,35720,48325,60634,60889,63114
scaffold_1518	81212	89449	HAO2	1	+	81212	89449	255,0,0	5	129,153,237,207,159	0,598,2850,4451,8078
scaffold_14750	13169	24388	HAPLN1	1	+	13169	24388	255,0,0	3	387,303,288	0,7242,10931
scaffold_32490	5819	7316	HAPLN2	1	+	5819	7316	255,0,0	4	279,183,117,354	0,561,883,1143
scaffold_122455	7	1691	HAPLN3	1	+	7	1691	255,0,0	3	234,120,108	0,1454,1576
scaffold_28061	29225	31978	HAPLN4	1	+	29225	31978	255,0,0	4	114,365,327,198	0,363,1761,2555
scaffold_7010	27178	39089	HARS	1	+	27178	39089	255,0,0	13	69,147,117,150,78,129,102,108,120,102,123,90,78	0,448,796,2749,2911,3083,3713,3940,4681,5396,7597,11460,11833
scaffold_7010	41300	44649	HARS2	1	+	41300	44649	255,0,0	9	120,96,126,108,99,129,240,111,150	0,235,1022,1255,1618,2311,2516,2919,3199
scaffold_21308	4803	11296	HAS1	1	+	4803	11296	255,0,0	5	243,333,228,135,429	0,258,2128,2916,6064
scaffold_5125	28968	45479	HAS2	1	+	28968	45479	255,0,0	3	930,102,624	0,3159,15887
scaffold_10130	24873	31984	HAS3	1	+	24873	31984	255,0,0	3	921,102,633	0,1674,6478
scaffold_68467	2862	5476	HASPIN	1	+	2862	5476	255,0,0	4	207,450,150,833	0,582,1627,1781
scaffold_9085	14558	31116	HAT1	1	+	14558	31116	255,0,0	4	108,153,117,165	0,5858,8602,16393
scaffold_7699	55786	55891	HAT1	1	+	55786	55891	255,0,0	1	105	0
scaffold_70040	6217	6295	HAT1	1	+	6217	6295	255,0,0	1	78	0
scaffold_59767	9080	11053	HAUS1	1	+	9080	11053	255,0,0	3	54,72,123	0,292,1850
scaffold_123192	7026	7161	HAUS2	1	+	7026	7161	255,0,0	1	135	0
scaffold_139092	775	976	HAUS2	1	+	775	976	255,0,0	1	201	0
scaffold_66384	6365	6434	HAUS2	1	+	6365	6434	255,0,0	1	69	0
scaffold_13399	33989	36725	HAUS3	1	+	33989	36725	255,0,0	4	96,429,360,441	0,111,543,2295
scaffold_40023	6069	10187	HAUS4	1	+	6069	10187	255,0,0	5	180,69,138,132,117	0,304,3314,3783,4001
scaffold_2939	1558	3400	HAUS5	1	+	1558	3400	255,0,0	3	168,99,66	0,468,1776
scaffold_128348	3429	4561	HAUS5	1	+	3429	4561	255,0,0	2	102,84	0,1048
scaffold_34083	11993	19842	HAUS6	1	+	11993	19842	255,0,0	6	336,21,84,219,131,93	0,507,561,651,5170,7756
scaffold_3211	991	20174	HAUS6	1	+	991	20174	255,0,0	5	99,174,123,96,129	0,3434,8600,16887,19054
scaffold_16019	17490	27200	HAUS7	1	+	17490	27200	255,0,0	3	204,111,114	0,1076,9596
scaffold_16212	13957	31902	HAVCR2	1	+	13957	31902	255,0,0	2	162,96	0,17849
scaffold_10480	9205	10450	HAX1	1	+	9205	10450	255,0,0	3	126,186,129	0,752,1116
scaffold_2054	22982	23075	HBA1	1	+	22982	23075	255,0,0	1	93	0
scaffold_86775	750	876	HBE1	1	+	750	876	255,0,0	1	126	0
scaffold_24399	18834	18960	HBE1	1	+	18834	18960	255,0,0	1	126	0
scaffold_3861	25328	35605	HBEGF	1	+	25328	35605	255,0,0	4	72,153,168,174	0,907,6824,10103
scaffold_85693	2375	2501	HBG2	1	+	2375	2501	255,0,0	1	126	0
scaffold_3869	8060	29915	HBP1	1	+	8060	29915	255,0,0	9	144,318,144,156,90,111,45,228,168	0,4256,11179,12248,14840,15020,15659,19143,21687
scaffold_1587	36925	77083	HBS1L	1	+	36925	77083	255,0,0	14	141,102,108,90,105,69,117,78,144,90,168,192,51,111	0,2589,11162,11705,14159,21389,22143,22796,24913,31432,34514,35161,35362,40047
scaffold_27281	12155	12299	HBS1L	1	+	12155	12299	255,0,0	1	144	0
scaffold_2054	41443	41551	HBZ	1	+	41443	41551	255,0,0	1	108	0
scaffold_128733	3	402	HCAR1	1	+	3	402	255,0,0	1	399	0
scaffold_2112	19819	24234	HCCS	1	+	19819	24234	255,0,0	4	153,117,78,195	0,2227,3426,4220
scaffold_4011	48798	71380	HCFC1	1	+	48798	71380	255,0,0	28	36,66,198,138,117,168,81,573,165,138,126,201,162,144,141,222,102,225,198,60,366,177,105,84,210,165,144,192	0,220,871,2465,2690,3029,3263,3635,4743,5240,5441,5572,6268,8082,8370,8927,9306,9532,10112,10744,11121,11563,12764,13378,14125,14860,15423,22390
scaffold_29410	13343	16101	HCFC1R1	1	+	13343	16101	255,0,0	2	132,117	0,2641
scaffold_260	112462	159215	HCK	1	+	112462	159215	255,0,0	7	51,102,99,183,153,132,201	0,23238,24138,30746,41551,43001,46552
scaffold_16147	10300	27382	HCLS1	1	+	10300	27382	255,0,0	8	132,117,213,69,57,108,54,129	0,651,1812,3189,3938,4607,12959,16953
scaffold_5269	537	612	HCLS1	1	+	537	612	255,0,0	1	75	0
scaffold_6250	27504	31771	HCN1	1	+	27504	31771	255,0,0	2	165,885	0,3382
scaffold_7535	21932	22310	HCN1	1	+	21932	22310	255,0,0	1	378	0
scaffold_9869	18005	38997	HCN2	1	+	18005	38997	255,0,0	8	48,168,240,147,162,48,251,183	0,1761,2112,6942,9957,11079,11140,20809
scaffold_1044	60947	70002	HCN3	1	+	60947	70002	255,0,0	7	336,345,165,240,162,432,276	0,354,1184,2219,3954,5342,8779
scaffold_17987	839	28094	HCN4	1	+	839	28094	255,0,0	10	264,48,417,165,240,147,135,162,75,264	0,1522,1574,2118,3699,4045,9940,11938,26912,26991
scaffold_325	75116	75416	HCRT	1	+	75116	75416	255,0,0	1	300	0
scaffold_12100	22004	30223	HCRTR1	1	+	22004	30223	255,0,0	7	186,126,228,117,243,177,198	0,1685,3315,5501,6030,7655,8021
scaffold_14802	23495	30007	HDAC1	1	+	23495	30007	255,0,0	10	51,150,129,111,144,105,93,141,141,72	0,503,847,1077,1664,1889,3051,4242,4837,6440
scaffold_6918	970	6595	HDAC10	1	+	970	6595	255,0,0	9	132,15,48,93,108,132,69,69,183	0,397,448,681,849,1331,3606,5181,5442
scaffold_3193	4599	21391	HDAC11	1	+	4599	21391	255,0,0	6	144,102,78,100,181,219	0,3637,12080,14339,16220,16573
scaffold_56608	2103	7854	HDAC2	1	+	2103	7854	255,0,0	3	60,111,147	0,5269,5604
scaffold_1350	48583	60445	HDAC3	1	+	48583	60445	255,0,0	13	66,162,78,57,90,81,135,57,57,81,141,90,54	0,591,1048,1360,1550,3405,3959,4467,4645,4832,10176,11603,11808
scaffold_28434	11900	13085	HDAC3	1	+	11900	13085	255,0,0	2	111,957	0,228
scaffold_17488	4494	38299	HDAC4	1	+	4494	38299	255,0,0	9	69,123,135,189,255,174,177,114,114	0,12662,16675,17705,21417,26202,28614,29266,33691
scaffold_2482	25171	47726	HDAC5	1	+	25171	47726	255,0,0	23	48,123,147,111,132,219,216,123,123,162,135,120,51,108,57,87,120,96,123,132,87,162,39	0,12765,13018,13255,13686,13992,15189,15600,15759,16580,17564,18023,18604,18824,19335,19538,20550,20917,21147,21652,22056,22272,22516
scaffold_23254	6617	23042	HDAC6	1	+	6617	23042	255,0,0	17	87,75,96,105,69,126,69,60,102,114,129,132,69,195,150,168,150	0,2373,3558,4542,4767,9431,9649,9809,10490,11031,11241,12070,12746,12938,14871,15266,16275
scaffold_156	132809	152301	HDAC7	1	+	132809	152301	255,0,0	23	168,93,108,117,126,93,111,180,198,177,204,135,57,51,108,57,87,120,96,123,132,87,138	0,400,756,1451,1791,2329,2573,2831,3217,3653,4627,6511,6918,7323,8702,10016,10255,14699,15056,16518,17685,18051,19354
scaffold_45892	5227	10881	HDAC8	1	+	5227	10881	255,0,0	3	111,78,111	0,884,5543
scaffold_9485	25517	25571	HDAC8	1	+	25517	25571	255,0,0	1	54	0
scaffold_2423	36142	78136	HDAC9	1	+	36142	78136	255,0,0	5	117,78,210,219,312	0,15441,18485,19227,41682
scaffold_6939	47542	52935	HDAC9	1	+	47542	52935	255,0,0	3	246,153,120	0,2617,5273
scaffold_23558	17220	33224	HDC	1	+	17220	33224	255,0,0	4	726,102,147,141	0,865,15209,15863
scaffold_107172	813	954	HDDC2	1	+	813	954	255,0,0	1	141	0
scaffold_8425	8106	16170	HDGF	1	+	8106	16170	255,0,0	3	87,66,174	0,6450,7890
scaffold_7965	23971	44946	HDGFL2	1	+	23971	44946	255,0,0	8	126,198,102,72,207,138,78,72	0,1459,1811,2234,8772,18362,18595,20903
scaffold_4427	1120	21496	HDHD2	1	+	1120	21496	255,0,0	5	111,42,84,219,75	0,5365,7661,17379,20301
scaffold_23787	19228	19981	HDHD3	1	+	19228	19981	255,0,0	1	753	0
scaffold_16325	10081	17344	HDHD5	1	+	10081	17344	255,0,0	7	123,171,192,174,93,108,201	0,162,487,1617,4990,5910,7062
scaffold_7986	7361	37726	HDLBP	1	+	7361	37726	255,0,0	22	84,129,39,57,189,87,156,60,219,87,114,105,72,72,105,108,207,219,204,219,156,75	0,228,555,596,1025,3231,4389,6027,9142,12703,13642,13873,15622,17184,17574,18734,18961,19375,19784,25430,26845,30290
scaffold_61030	9196	10309	HDX	1	+	9196	10309	255,0,0	2	1035,66	0,1047
scaffold_2326	12041	71627	HEATR1	1	+	12041	71627	255,0,0	40	141,219,144,102,141,45,102,114,111,111,87,123,192,186,135,192,171,159,240,132,105,141,120,123,126,234,126,135,123,117,237,153,159,132,105,168,153,162,108,87	0,1121,3081,4081,5091,8576,10566,14126,14632,15885,18413,22398,23199,24888,25203,26087,31261,36137,37843,38362,39739,40013,40779,41013,42893,44524,46047,47458,51219,51876,52516,53480,54560,54877,55129,55378,56061,56793,58081,59499
scaffold_16736	12200	30899	HEATR3	1	+	12200	30899	255,0,0	6	135,159,90,270,150,108	0,3756,4021,13734,14931,18591
scaffold_4370	25303	50912	HEATR4	1	+	25303	50912	255,0,0	12	78,189,66,183,117,105,153,144,141,84,345,48	0,854,1630,2600,3665,6269,7025,8589,10807,19839,25162,25561
scaffold_19648	9035	35700	HEATR5A	1	+	9035	35700	255,0,0	10	180,162,108,102,153,111,252,126,90,162	0,265,3720,8766,9967,16810,22600,24227,25261,26503
scaffold_22232	343	35682	HEATR5A	1	+	343	35682	255,0,0	9	225,183,48,39,174,126,171,159,108	0,2646,8076,9359,15409,18091,23671,29632,35231
scaffold_12446	29889	46201	HEATR5A	1	+	29889	46201	255,0,0	5	42,228,216,156,147	0,72,643,2302,16165
scaffold_23840	350	26525	HEATR5B	1	+	350	26525	255,0,0	9	165,99,156,108,252,156,246,150,108	0,3900,5517,6360,13421,14123,16278,24793,26067
scaffold_17731	4214	35551	HEATR5B	1	+	4214	35551	255,0,0	6	126,174,192,156,192,108	0,10801,12591,16254,28679,31229
scaffold_31675	6273	23052	HEATR6	1	+	6273	23052	255,0,0	10	207,93,126,78,141,81,75,360,99,93	0,1386,3598,5076,6219,9170,9643,11380,16167,16686
scaffold_122115	182	5485	HEATR6	1	+	182	5485	255,0,0	3	189,195,57	0,1681,5246
scaffold_128511	57	195	HEATR6	1	+	57	195	255,0,0	1	138	0
scaffold_13988	39026	42738	HEATR9	1	+	39026	42738	255,0,0	3	174,96,204	0,560,3508
scaffold_1366	3706	19256	HEBP1	1	+	3706	19256	255,0,0	2	141,168	0,15382
scaffold_40404	9750	9828	HEBP1	1	+	9750	9828	255,0,0	1	78	0
scaffold_6246	7560	14228	HEBP2	1	+	7560	14228	255,0,0	3	135,180,198	0,978,6470
scaffold_394	76893	94240	HECA	1	+	76893	94240	255,0,0	4	888,51,153,165	0,889,11866,17182
scaffold_1911	51041	90400	HECTD1	1	+	51041	90400	255,0,0	25	135,147,150,93,78,459,138,204,126,84,207,183,54,225,156,123,120,219,837,36,165,324,108,93,66	0,246,2301,3505,3723,4308,5098,7054,12100,12431,12605,13214,13626,14322,16175,17764,19636,26855,27732,31151,31269,32410,36257,37522,39293
scaffold_5967	40265	57348	HECTD2	1	+	40265	57348	255,0,0	9	99,90,66,45,150,120,99,108,87	0,487,4071,5759,7789,8703,11245,14881,16996
scaffold_34857	528	8748	HECTD2	1	+	528	8748	255,0,0	5	159,72,90,84,141	0,5837,6900,7077,8079
scaffold_73101	1	5726	HECTD3	1	+	1	5726	255,0,0	15	36,165,84,180,54,66,105,39,75,105,126,72,84,66,45	0,451,840,1553,1859,2088,2308,2673,2714,4398,4781,5004,5198,5394,5680
scaffold_7489	929	47442	HECTD4	1	+	929	47442	255,0,0	34	129,168,168,180,138,201,84,189,282,156,183,147,165,144,138,174,87,108,189,237,162,129,123,198,102,153,123,129,81,105,72,144,114,159	0,1034,1625,2656,3604,4473,7617,9196,9595,11307,12907,13923,17288,17539,17793,19756,20356,21565,22017,23303,24105,25184,26327,28148,30915,31557,32964,35058,35912,36565,37512,39756,42550,46354
scaffold_5555	37851	61154	HECTD4	1	+	37851	61154	255,0,0	17	93,225,195,168,159,120,144,189,123,108,150,222,207,1311,180,201,51	0,872,1713,2283,3647,4561,5620,6987,9050,10076,11787,12026,15278,16444,20301,22526,23252
scaffold_5828	7713	61527	HECW1	1	+	7713	61527	255,0,0	10	105,186,129,45,54,147,102,39,264,99	0,21155,26603,29562,29637,40437,44399,49987,51321,53715
scaffold_1958	8817	83906	HECW2	1	+	8817	83906	255,0,0	17	99,102,135,108,126,105,147,96,87,90,651,504,99,144,171,75,90	0,1754,4940,25840,40417,41609,42830,53023,54287,54395,54497,55154,56051,60006,63193,69107,74999
scaffold_37226	6110	19264	HEG1	1	+	6110	19264	255,0,0	5	168,117,228,261,126	0,9410,12371,12761,13028
scaffold_81030	1061	2543	HELB	1	+	1061	2543	255,0,0	3	162,270,297	0,643,1185
scaffold_19404	1183	32219	HELLS	1	+	1183	32219	255,0,0	14	63,228,180,144,195,99,168,138,135,90,120,117,159,96	0,9015,9621,10355,12209,14584,17720,19408,19629,21665,21837,22884,23309,30940
scaffold_244563	487	610	HELLS	1	+	487	610	255,0,0	1	123	0
scaffold_32057	17474	17597	HELLS	1	+	17474	17597	255,0,0	1	123	0
scaffold_6043	2601	35257	HELQ	1	+	2601	35257	255,0,0	15	120,99,153,225,105,144,237,135,96,102,75,201,45,126,264	0,2321,3870,5413,13206,14415,19720,20335,21716,22866,26240,27028,27788,27841,32392
scaffold_19146	9045	10363	HELT	1	+	9045	10363	255,0,0	4	102,384,120,105	0,108,889,1213
scaffold_3556	32052	74010	HELZ	1	+	32052	74010	255,0,0	12	333,153,96,159,138,219,234,258,279,210,192,39	0,4839,4996,26961,27124,27265,28538,29210,29480,39015,40961,41919
scaffold_13836	2052	44836	HELZ	1	+	2052	44836	255,0,0	7	184,132,330,270,297,78,126	0,5788,8388,17846,28383,33476,42658
scaffold_22007	23163	32750	HELZ2	1	+	23163	32750	255,0,0	23	111,222,135,171,132,60,126,129,36,60,339,780,150,45,882,57,282,321,78,783,117,252,108	0,586,938,1232,1736,2040,2247,2735,2987,3050,3137,3488,4277,4442,4588,5500,5578,6109,6701,7058,9084,9225,9479
scaffold_9056	11480	19229	HEMK1	1	+	11480	19229	255,0,0	6	99,84,66,102,84,219	0,833,1935,6656,6988,7530
scaffold_126398	2268	2448	HENMT1	1	+	2268	2448	255,0,0	1	180	0
scaffold_17035	19624	31930	HEPACAM	1	+	19624	31930	255,0,0	7	81,345,285,90,75,78,255	0,7306,9255,9810,10758,11119,12051
scaffold_22951	1109	12034	HEPACAM2	1	+	1109	12034	255,0,0	3	285,393,78	0,3844,10847
scaffold_7085	38093	53495	HEPACAM2	1	+	38093	53495	255,0,0	4	105,81,129,294	0,3768,6000,15108
scaffold_3939	230	49392	HEPHL1	1	+	230	49392	255,0,0	11	216,150,213,78,150,168,255,180,213,243,138	0,4402,8726,10777,11040,14462,20009,23637,24692,30667,49024
scaffold_12	161280	269645	HERC1	1	+	161280	269645	255,0,0	63	183,309,150,255,75,168,171,168,141,168,105,123,153,183,126,126,66,294,174,102,150,102,204,129,201,126,129,207,216,270,174,201,54,267,222,126,87,135,117,162,198,771,282,87,240,180,111,99,162,45,189,72,129,309,168,123,114,177,195,132,153,180,126	0,3771,5291,5918,6960,7834,8242,9507,11782,14219,15838,16959,18059,19024,20322,21236,21508,22557,24055,25396,25864,27545,28047,28770,30911,31877,32673,33783,34952,35291,39878,41532,42436,43213,44407,45600,51171,51264,51610,54107,56425,58087,60689,62107,62559,63788,65918,66504,68058,72458,74178,74373,86942,87450,90141,93045,93255,96809,101656,103238,103497,106894,108239
scaffold_293180	671	785	HERC2	1	+	671	785	255,0,0	1	114	0
scaffold_255433	0	1263	HERC2	1	+	0	1263	255,0,0	4	54,45,108,87	0,56,665,1176
scaffold_251111	12	240	HERC2	1	+	12	240	255,0,0	1	228	0
scaffold_104132	4933	5132	HERC2	1	+	4933	5132	255,0,0	2	99,99	0,100
scaffold_11649	5387	30886	HERC3	1	+	5387	30886	255,0,0	12	159,78,222,93,126,162,78,123,108,192,165,114	0,3529,4585,5716,6856,7765,11766,16339,22569,23092,25088,25385
scaffold_10155	7054	40756	HERC4	1	+	7054	40756	255,0,0	10	144,168,99,120,174,189,114,57,123,78	0,544,4596,14675,29869,31514,32230,32449,33231,33624
scaffold_2434	3911	67866	HERC5	1	+	3911	67866	255,0,0	10	99,225,129,78,189,123,168,183,96,210	0,3376,9121,10438,19406,41372,44819,62168,62431,63745
scaffold_96372	3	7623	HERC6	1	+	3	7623	255,0,0	3	51,108,138	0,2719,7482
scaffold_179	12862	17305	HERPUD1	1	+	12862	17305	255,0,0	4	126,78,78,132	0,1300,1465,4311
scaffold_31391	5181	9573	HERPUD2	1	+	5181	9573	255,0,0	5	120,282,39,117,159	0,2755,3039,3747,4233
scaffold_4823	13068	35306	HERPUD2	1	+	13068	35306	255,0,0	3	162,114,147	0,7704,22091
scaffold_225973	410	1483	HERPUD2	1	+	410	1483	255,0,0	2	117,279	0,794
scaffold_92777	4261	4918	HES1	1	+	4261	4918	255,0,0	3	87,96,108	0,323,549
scaffold_106842	2993	3741	HES2	1	+	2993	3741	255,0,0	3	195,93,102	0,268,646
scaffold_8921	41879	41966	HES3	1	+	41879	41966	255,0,0	1	87	0
scaffold_10632	5649	6359	HES5	1	+	5649	6359	255,0,0	3	222,174,54	0,380,656
scaffold_3410	19664	20402	HES6	1	+	19664	20402	255,0,0	4	204,81,88,93	0,304,462,645
scaffold_728	26484	28159	HES7	1	+	26484	28159	255,0,0	2	429,96	0,1579
scaffold_61887	2591	3351	HESX1	1	+	2591	3351	255,0,0	3	201,102,96	0,468,664
scaffold_37640	2652	10171	HEXA	1	+	2652	10171	255,0,0	7	93,180,84,186,129,102,111	0,290,3265,4336,5408,6433,7408
scaffold_68598	8942	9152	HEXA	1	+	8942	9152	255,0,0	1	210	0
scaffold_154	82906	99600	HEXB	1	+	82906	99600	255,0,0	6	39,72,111,132,177,102	0,75,6742,11725,15030,16592
scaffold_10447	10953	22187	HEXDC	1	+	10953	22187	255,0,0	8	90,105,90,165,180,69,102,81	0,2386,3988,5764,7314,8761,10946,11153
scaffold_1494	18786	19986	HEXIM1	1	+	18786	19986	255,0,0	3	525,96,69	0,564,1131
scaffold_36642	19525	21679	HEY1	1	+	19525	21679	255,0,0	5	243,54,84,75,90	0,1173,1531,1736,2064
scaffold_24694	5228	15269	HEY2	1	+	5228	15269	255,0,0	4	84,84,81,681	0,2241,4782,9360
scaffold_70543	413	674	HFE	1	+	413	674	255,0,0	1	261	0
scaffold_79734	8459	8690	HFE	1	+	8459	8690	255,0,0	2	126,66	0,165
scaffold_56786	1966	2402	HFE2	1	+	1966	2402	255,0,0	2	351,84	0,352
scaffold_15341	10604	35498	HFM1	1	+	10604	35498	255,0,0	11	69,132,150,201,90,102,51,96,138,81,108	0,518,1947,4749,5033,6008,6270,7241,10205,19191,24786
scaffold_141	118491	180780	HGD	1	+	118491	180780	255,0,0	10	141,180,108,123,102,78,63,105,87,72	0,3846,18650,21985,24114,24750,33075,52064,57705,62217
scaffold_2573	17082	80333	HGF	1	+	17082	80333	255,0,0	9	168,144,123,168,126,138,66,78,162	0,14016,20720,38940,44152,55305,59456,62200,63089
scaffold_26482	14596	23645	HGFAC	1	+	14596	23645	255,0,0	6	183,135,129,141,174,108	0,5641,5879,6321,8671,8941
scaffold_10706	32390	33743	HGH1	1	+	32390	33743	255,0,0	6	362,105,96,90,120,126	0,434,623,862,1038,1227
scaffold_18967	11512	22877	HGS	1	+	11512	22877	255,0,0	15	75,93,54,69,123,75,102,96,201,168,141,177,135,105,90	0,202,2118,2564,3393,4381,4529,4771,7492,7934,8223,8644,10755,10980,11275
scaffold_41614	1438	14766	HGSNAT	1	+	1438	14766	255,0,0	6	78,111,72,126,132,117	0,2448,3776,10186,10536,13211
scaffold_16088	38583	45928	HGSNAT	1	+	38583	45928	255,0,0	4	180,111,78,123	0,2547,3410,7222
scaffold_18360	3846	31630	HHAT	1	+	3846	31630	255,0,0	2	114,195	0,27589
scaffold_34291	17031	17244	HHAT	1	+	17031	17244	255,0,0	1	213	0
scaffold_130248	502	718	HHAT	1	+	502	718	255,0,0	1	216	0
scaffold_119981	1231	1405	HHAT	1	+	1231	1405	255,0,0	1	174	0
scaffold_103682	5858	5993	HHAT	1	+	5858	5993	255,0,0	1	135	0
scaffold_9215	2971	10818	HHATL	1	+	2971	10818	255,0,0	8	99,213,147,174,210,198,108,75	0,1571,4873,5593,6233,6801,7120,7772
scaffold_5332	579	5821	HHEX	1	+	579	5821	255,0,0	2	357,189	0,5053
scaffold_6922	319	43423	HHIP	1	+	319	43423	255,0,0	8	150,174,123,126,129,81,150,192	0,552,5752,8953,10028,21497,39837,42912
scaffold_4530	4883	31042	HHIPL1	1	+	4883	31042	255,0,0	8	645,147,303,126,144,96,156,339	0,6702,9426,10640,12977,15231,25631,25820
scaffold_10570	2110	22342	HHIPL2	1	+	2110	22342	255,0,0	7	651,147,330,129,141,81,84	0,1923,4502,6385,11251,17291,20148
scaffold_21242	9161	31708	HHLA1	1	+	9161	31708	255,0,0	4	84,129,90,78	0,1777,15051,22469
scaffold_3653	144	12896	HIBADH	1	+	144	12896	255,0,0	3	111,159,78	0,5481,12674
scaffold_9764	33702	36816	HIBADH	1	+	33702	36816	255,0,0	2	123,111	0,3003
scaffold_10734	5934	24413	HIBCH	1	+	5934	24413	255,0,0	3	51,84,138	0,15849,18341
scaffold_17422	22605	22719	HIBCH	1	+	22605	22719	255,0,0	1	114	0
scaffold_40	96343	98158	HIC1	1	+	96343	98158	255,0,0	3	467,342,711	0,759,1104
scaffold_4357	12868	14686	HIC2	1	+	12868	14686	255,0,0	2	801,1011	0,807
scaffold_743	28424	46823	HID1	1	+	28424	46823	255,0,0	14	63,156,93,102,225,165,90,141,57,225,108,171,153,63	0,458,829,1968,2459,3694,7149,7364,8269,8488,11319,12037,12766,18336
scaffold_12012	6846	39096	HIF1A	1	+	6846	39096	255,0,0	12	192,150,81,117,144,75,123,114,303,108,123,153	0,749,981,8704,17663,23513,26973,27221,27341,30708,31549,32097
scaffold_1948	69490	78248	HIF1AN	1	+	69490	78248	255,0,0	8	177,249,150,141,114,63,111,42	0,456,4088,6152,7088,7592,7889,8716
scaffold_39448	10299	19329	HIF3A	1	+	10299	19329	255,0,0	4	102,276,189,120	0,3506,7388,8910
scaffold_47933	4695	4887	HIF3A	1	+	4695	4887	255,0,0	1	192	0
scaffold_244434	787	1284	HIF3A	1	+	787	1284	255,0,0	2	144,42	0,455
scaffold_178449	1458	1596	HIGD1A	1	+	1458	1596	255,0,0	1	138	0
scaffold_13914	34378	35265	HIGD1B	1	+	34378	35265	255,0,0	2	138,99	0,788
scaffold_11119	26363	26525	HIGD2A	1	+	26363	26525	255,0,0	1	162	0
scaffold_12568	24171	24411	HIKESHI	1	+	24171	24411	255,0,0	1	240	0
scaffold_11062	45324	46360	HIKESHI	1	+	45324	46360	255,0,0	2	51,126	0,910
scaffold_177180	648	828	HILPDA	1	+	648	828	255,0,0	1	180	0
scaffold_1201	17447	22171	HINFP	1	+	17447	22171	255,0,0	10	174,186,123,141,120,75,153,108,234,165	0,186,898,1114,1333,1538,2248,2573,2911,4559
scaffold_72189	278	653	HINT1	1	+	278	653	255,0,0	1	375	0
scaffold_91280	2893	6336	HINT1	1	+	2893	6336	255,0,0	2	123,117	0,3326
scaffold_4702	17041	30414	HINT3	1	+	17041	30414	255,0,0	2	117,129	0,13244
scaffold_15692	5562	32911	HIP1	1	+	5562	32911	255,0,0	12	132,135,102,117,84,183,108,132,75,57,144,60	0,2181,3122,4303,4833,5454,6826,7205,7462,11628,22139,27289
scaffold_20859	6080	21894	HIP1R	1	+	6080	21894	255,0,0	14	114,60,114,123,114,138,183,75,144,60,75,81,66,69	0,200,1767,1972,2195,5822,8886,9150,10213,12783,13187,13660,15281,15745
scaffold_2721	22729	62532	HIPK1	1	+	22729	62532	255,0,0	9	1074,75,123,96,225,147,204,246,486	0,10106,18073,19007,21919,31996,33384,36116,39317
scaffold_26394	5746	28633	HIPK3	1	+	5746	28633	255,0,0	12	474,126,216,138,297,66,159,129,120,126,156,126	0,1297,1721,3486,3939,4516,4737,4993,5384,17458,18011,22761
scaffold_1574	84680	90176	HIPK4	1	+	84680	90176	255,0,0	5	249,201,357,357,453	0,251,3210,4671,5043
scaffold_14565	1468	26510	HIRA	1	+	1468	26510	255,0,0	11	204,102,153,162,57,108,51,66,162,90,114	0,577,2063,4526,5282,5699,7147,7200,7948,10352,24928
scaffold_526	30035	30161	HIRIP3	1	+	30035	30161	255,0,0	1	126	0
scaffold_8225	15407	16043	HIST1H1E	1	+	15407	16043	255,0,0	2	501,132	0,504
scaffold_5338	37765	38311	HIST1H1E	1	+	37765	38311	255,0,0	3	147,54,267	0,207,279
scaffold_70543	14509	14851	HIST1H1T	1	+	14509	14851	255,0,0	1	342	0
scaffold_1201	54276	54633	HIST1H2AG	1	+	54276	54633	255,0,0	1	357	0
scaffold_190818	1448	1838	HIST1H2AG	1	+	1448	1838	255,0,0	1	390	0
scaffold_68304	417	807	HIST1H2AG	1	+	417	807	255,0,0	1	390	0
scaffold_30265	7373	7763	HIST1H2AG	1	+	7373	7763	255,0,0	1	390	0
scaffold_32125	2436	2826	HIST1H2AG	1	+	2436	2826	255,0,0	1	390	0
scaffold_63208	641	1031	HIST1H2AG	1	+	641	1031	255,0,0	1	390	0
scaffold_24179	25004	25394	HIST1H2AG	1	+	25004	25394	255,0,0	1	390	0
scaffold_69915	2904	3294	HIST1H2AG	1	+	2904	3294	255,0,0	1	390	0
scaffold_3493	49550	49919	HIST1H2AG	1	+	49550	49919	255,0,0	1	369	0
scaffold_64065	1824	2115	HIST1H2AG	1	+	1824	2115	255,0,0	1	291	0
scaffold_8225	30452	30842	HIST1H2AG	1	+	30452	30842	255,0,0	1	390	0
scaffold_8225	18067	18457	HIST1H2AG	1	+	18067	18457	255,0,0	1	390	0
scaffold_5338	55858	56248	HIST1H2AG	1	+	55858	56248	255,0,0	1	390	0
scaffold_45365	12951	13341	HIST1H2AG	1	+	12951	13341	255,0,0	1	390	0
scaffold_6520	9410	9800	HIST1H2AG	1	+	9410	9800	255,0,0	1	390	0
scaffold_8972	32037	32427	HIST1H2AG	1	+	32037	32427	255,0,0	1	390	0
scaffold_30593	10736	10976	HIST1H2AG	1	+	10736	10976	255,0,0	1	240	0
scaffold_30593	11356	11638	HIST1H2AG	1	+	11356	11638	255,0,0	1	282	0
scaffold_8225	38024	38333	HIST1H4A	1	+	38024	38333	255,0,0	1	309	0
scaffold_6520	21963	22272	HIST1H4A	1	+	21963	22272	255,0,0	1	309	0
scaffold_8972	37255	37564	HIST1H4A	1	+	37255	37564	255,0,0	1	309	0
scaffold_234229	1198	1434	HIST1H4A	1	+	1198	1434	255,0,0	2	123,111	0,125
scaffold_90230	7796	8003	HIST1H4A	1	+	7796	8003	255,0,0	1	207	0
scaffold_8225	8962	9271	HIST1H4A	1	+	8962	9271	255,0,0	1	309	0
scaffold_43077	154	463	HIST1H4A	1	+	154	463	255,0,0	1	309	0
scaffold_43077	13963	14272	HIST1H4A	1	+	13963	14272	255,0,0	1	309	0
scaffold_22088	14988	15297	HIST1H4A	1	+	14988	15297	255,0,0	1	309	0
scaffold_22088	16251	16412	HIST1H4A	1	+	16251	16412	255,0,0	1	161	0
scaffold_5338	42997	43155	HIST1H4A	1	+	42997	43155	255,0,0	1	158	0
scaffold_5338	49189	49498	HIST1H4A	1	+	49189	49498	255,0,0	1	309	0
scaffold_45365	11251	11560	HIST1H4A	1	+	11251	11560	255,0,0	1	309	0
scaffold_27621	1896	13730	HIVEP1	1	+	1896	13730	255,0,0	7	681,519,1740,132,339,297,177	0,792,3227,5685,5823,6234,11657
scaffold_3532	6597	26059	HIVEP2	1	+	6597	26059	255,0,0	8	792,897,102,174,159,36,5025,45	0,2696,4589,9953,13085,14338,14388,19417
scaffold_12572	20179	30301	HIVEP3	1	+	20179	30301	255,0,0	4	1461,1596,1068,147	0,1901,3506,9975
scaffold_81731	42	3580	HJURP	1	+	42	3580	255,0,0	2	312,72	0,3466
scaffold_2024	18817	84470	HK1	1	+	18817	84470	255,0,0	11	63,162,123,90,99,186,234,153,150,120,96	0,22126,46715,50746,51440,51643,59663,61315,63397,64059,65557
scaffold_13189	1148	31752	HK2	1	+	1148	31752	255,0,0	11	234,96,120,150,57,156,186,99,96,123,147	0,4396,8523,8876,11646,13698,16703,17579,18516,19211,30457
scaffold_78161	3914	13635	HK3	1	+	3914	13635	255,0,0	4	150,156,234,141	0,8943,9267,9580
scaffold_45937	9790	11158	HKR1	1	+	9790	11158	255,0,0	1	1368	0
scaffold_35027	23712	24384	HKR1	1	+	23712	24384	255,0,0	2	117,522	0,150
scaffold_8364	18948	33559	HLA-A	1	+	18948	33559	255,0,0	6	213,126,162,108,273,276	0,472,724,12821,13260,14335
scaffold_149697	2358	2637	HLA-A	1	+	2358	2637	255,0,0	1	279	0
scaffold_140359	87	357	HLA-A	1	+	87	357	255,0,0	1	270	0
scaffold_40769	2435	3924	HLA-A	1	+	2435	3924	255,0,0	4	219,198,189,81	0,352,1217,1408
scaffold_46139	7342	10487	HLA-A	1	+	7342	10487	255,0,0	5	159,126,237,72,69	0,468,2033,2409,3076
scaffold_23216	2952	4454	HLA-A	1	+	2952	4454	255,0,0	3	108,39,78	0,1316,1424
scaffold_47812	13674	14410	HLA-A	1	+	13674	14410	255,0,0	3	141,48,276	0,165,460
scaffold_81107	8137	8899	HLA-A	1	+	8137	8899	255,0,0	2	213,273	0,489
scaffold_117879	3	1064	HLA-A	1	+	3	1064	255,0,0	3	162,39,228	0,791,833
scaffold_41649	961	1715	HLA-A	1	+	961	1715	255,0,0	2	93,153	0,601
scaffold_85498	10478	12123	HLA-A	1	+	10478	12123	255,0,0	3	213,273,276	0,440,1369
scaffold_37475	6150	7979	HLA-A	1	+	6150	7979	255,0,0	4	276,273,213,45	0,1076,1568,1784
scaffold_44017	4716	6840	HLA-A	1	+	4716	6840	255,0,0	4	249,273,213,69	0,1064,1565,2055
scaffold_68728	11826	13742	HLA-A	1	+	11826	13742	255,0,0	4	279,72,165,192	0,1173,1281,1724
scaffold_60020	3525	4238	HLA-A	1	+	3525	4238	255,0,0	2	108,273	0,440
scaffold_31840	13286	14880	HLA-A	1	+	13286	14880	255,0,0	3	279,273,132	0,905,1462
scaffold_160347	608	2083	HLA-A	1	+	608	2083	255,0,0	2	276,54	0,1421
scaffold_109669	3935	5529	HLA-A	1	+	3935	5529	255,0,0	3	279,273,126	0,918,1468
scaffold_257533	538	673	HLA-B	1	+	538	673	255,0,0	1	135	0
scaffold_149697	1650	1731	HLA-C	1	+	1650	1731	255,0,0	1	81	0
scaffold_40320	17259	17409	HLA-C	1	+	17259	17409	255,0,0	1	150	0
scaffold_24033	8089	9605	HLA-DMA	1	+	8089	9605	255,0,0	3	123,279,270	0,358,1246
scaffold_83645	475	4315	HLA-DMB	1	+	475	4315	255,0,0	2	279,285	0,3555
scaffold_76770	4075	4186	HLA-DOB	1	+	4075	4186	255,0,0	1	111	0
scaffold_277	38543	38966	HLA-DPB1	1	+	38543	38966	255,0,0	1	423	0
scaffold_141325	2792	3029	HLA-DPB1	1	+	2792	3029	255,0,0	1	237	0
scaffold_186453	369	570	HLA-DPB1	1	+	369	570	255,0,0	1	201	0
scaffold_12588	1288	1570	HLA-DQB1	1	+	1288	1570	255,0,0	1	282	0
scaffold_25605	7067	7346	HLA-DQB1	1	+	7067	7346	255,0,0	1	279	0
scaffold_20655	21644	28360	HLCS	1	+	21644	28360	255,0,0	3	183,102,831	0,5771,5885
scaffold_403	66686	115240	HLF	1	+	66686	115240	255,0,0	2	336,225	0,48329
scaffold_2846	8509	47295	HLTF	1	+	8509	47295	255,0,0	19	153,78,180,114,180,126,180,135,132,147,84,90,141,51,78,69,129,168,36	0,2151,5571,6051,9983,10938,13335,14898,15671,16543,18299,26852,31618,31760,31957,32780,33361,35256,38750
scaffold_22228	15670	20348	HLX	1	+	15670	20348	255,0,0	5	324,213,177,186,327	0,327,1460,2455,4351
scaffold_8040	9839	34784	HM13	1	+	9839	34784	255,0,0	9	99,147,90,87,126,57,84,102,87	0,5095,10951,12748,12922,13773,15228,20127,24858
scaffold_28980	5335	19702	HMBOX1	1	+	5335	19702	255,0,0	3	96,258,126	0,13873,14241
scaffold_12653	22604	30422	HMBOX1	1	+	22604	30422	255,0,0	3	135,96,84	0,2992,7734
scaffold_1201	56213	61772	HMBS	1	+	56213	61772	255,0,0	11	171,87,111,39,111,78,75,78,57,48,87	0,269,1959,2312,2996,3880,4071,4573,4983,5130,5472
scaffold_20049	3396	24309	HMCES	1	+	3396	24309	255,0,0	5	204,189,126,69,183	0,2188,10549,12462,20730
scaffold_499	8963	106410	HMCN1	1	+	8963	106410	255,0,0	29	198,81,138,147,117,156,123,165,105,138,135,270,192,135,63,69,171,171,171,123,237,63,63,141,126,348,120,129,306	0,7260,9390,11272,11812,12215,14359,15069,16319,16866,17136,20771,28816,35142,35688,37347,41950,42248,51347,57921,58989,67931,70102,71440,74791,80540,87387,95364,97141
scaffold_225	66349	160349	HMCN2	1	+	66349	160349	255,0,0	66	342,129,120,93,210,129,114,66,234,123,138,138,270,81,192,138,129,183,126,120,51,168,90,126,138,132,147,231,96,183,144,132,84,114,162,99,183,114,219,144,141,114,168,150,114,171,279,162,120,99,171,126,156,99,99,150,165,111,129,150,126,129,195,87,255,120	0,1404,2618,3623,3722,4443,5696,6835,8127,8803,9010,10833,17295,21478,23634,24821,26526,27120,28813,29347,29786,30873,33247,33995,35630,36355,37092,37819,38801,41586,42405,45420,47144,49984,50253,51202,51994,52599,54701,56251,57290,57915,58172,59953,62223,63601,65173,66343,68278,68510,69009,70586,71689,73621,74653,75169,76230,76588,77580,80225,82575,83171,85004,90094,90886,93880
scaffold_7393	2811	22442	HMCN2	1	+	2811	22442	255,0,0	4	156,144,123,138	0,7212,8698,19493
scaffold_1543	32668	60663	HMG20A	1	+	32668	60663	255,0,0	8	48,84,216,90,132,213,141,90	0,50,821,1762,12060,16115,19510,27905
scaffold_7208	47993	50989	HMG20B	1	+	47993	50989	255,0,0	6	219,72,123,214,108,39	0,355,1095,1605,2470,2957
scaffold_16820	23429	27865	HMGA1	1	+	23429	27865	255,0,0	4	132,87,51,51	0,2027,2825,4385
scaffold_202994	636	954	HMGA1	1	+	636	954	255,0,0	1	318	0
scaffold_4381	34315	52169	HMGA2	1	+	34315	52169	255,0,0	3	111,87,51	0,2683,17803
scaffold_9118	16971	19293	HMGB1	1	+	16971	19293	255,0,0	4	150,146,174,177	0,442,1050,2145
scaffold_85558	456	1000	HMGB2	1	+	456	1000	255,0,0	2	357,141	0,403
scaffold_22281	12374	12751	HMGB2	1	+	12374	12751	255,0,0	2	249,120	0,257
scaffold_10858	43390	45025	HMGB3	1	+	43390	45025	255,0,0	4	150,129,174,132	0,426,1058,1503
scaffold_3879	3320	15923	HMGCL	1	+	3320	15923	255,0,0	8	84,105,99,150,63,186,129,99	0,865,1664,2425,7239,9153,11427,12504
scaffold_41183	5374	19362	HMGCLL1	1	+	5374	19362	255,0,0	2	189,159	0,13829
scaffold_36469	4902	5010	HMGCLL1	1	+	4902	5010	255,0,0	1	108	0
scaffold_45747	9535	9951	HMGCLL1	1	+	9535	9951	255,0,0	2	108,78	0,338
scaffold_12922	10807	15336	HMGCLL1	1	+	10807	15336	255,0,0	2	99,135	0,4394
scaffold_14820	5911	21345	HMGCR	1	+	5911	21345	255,0,0	13	54,162,150,84,48,159,159,195,117,108,105,93,165	0,161,729,964,1056,3446,3751,4392,8468,8711,11089,14167,15269
scaffold_4566	43631	51467	HMGCS1	1	+	43631	51467	255,0,0	8	447,126,171,177,105,123,168,87	0,785,1420,4316,5143,6273,6615,7749
scaffold_9151	36270	43640	HMGCS2	1	+	36270	43640	255,0,0	4	93,108,87,165	0,3193,4849,7205
scaffold_7319	5023	5125	HMGN2	1	+	5023	5125	255,0,0	1	102	0
scaffold_15373	12716	14295	HMGN3	1	+	12716	14295	255,0,0	3	93,114,51	0,210,1528
scaffold_47305	1099	14121	HMGXB3	1	+	1099	14121	255,0,0	8	324,135,213,114,135,219,183,132	0,327,2253,5462,6326,7781,11845,12890
scaffold_11161	7085	17291	HMGXB3	1	+	7085	17291	255,0,0	6	99,453,183,138,264,111	0,1179,4759,6068,9669,10095
scaffold_22011	1702	20295	HMGXB3	1	+	1702	20295	255,0,0	5	99,102,162,411,132	0,6985,7223,9135,18461
scaffold_22721	22836	28113	HMGXB4	1	+	22836	28113	255,0,0	4	171,105,66,48	0,2918,4186,5229
scaffold_29770	20816	21305	HMGXB4	1	+	20816	21305	255,0,0	2	81,150	0,339
scaffold_20664	2386	23650	HMMR	1	+	2386	23650	255,0,0	10	165,177,99,150,111,213,144,72,87,189	0,892,1734,2967,5699,11591,13441,14378,17791,21075
scaffold_203393	485	1731	HMMR	1	+	485	1731	255,0,0	2	495,508	0,738
scaffold_10906	37125	39619	HMOX1	1	+	37125	39619	255,0,0	2	120,492	0,2002
scaffold_11665	6724	8597	HMOX2	1	+	6724	8597	255,0,0	3	132,489,111	0,846,1762
scaffold_1614	102127	103833	HMX2	1	+	102127	103833	255,0,0	2	267,552	0,1154
scaffold_1614	91590	92259	HMX3	1	+	91590	92259	255,0,0	2	204,462	0,207
scaffold_11934	15986	37893	HNF1A	1	+	15986	37893	255,0,0	9	327,198,243,153,201,210,126,159,126	0,13697,15370,16580,16868,18692,20277,20468,21781
scaffold_11443	19773	33678	HNF1B	1	+	19773	33678	255,0,0	4	240,261,201,342	0,3234,8711,13563
scaffold_4805	15391	42239	HNF4A	1	+	15391	42239	255,0,0	7	114,174,96,105,162,153,141	0,4646,6099,11985,12801,25293,26707
scaffold_17420	21418	27225	HNF4G	1	+	21418	27225	255,0,0	3	96,105,162	0,3416,5645
scaffold_32443	4117	11276	HNMT	1	+	4117	11276	255,0,0	2	93,354	0,6805
scaffold_183107	23	377	HNMT	1	+	23	377	255,0,0	1	354	0
scaffold_63024	7000	7387	HNRNPA0	1	+	7000	7387	255,0,0	1	387	0
scaffold_15862	29057	31664	HNRNPA1	1	+	29057	31664	255,0,0	8	159,153,96,90,51,36,147,117	0,735,1370,1552,1743,1831,2068,2490
scaffold_1221	25255	26157	HNRNPA1L2	1	+	25255	26157	255,0,0	3	336,414,114	0,339,788
scaffold_84365	6991	10132	HNRNPA2B1	1	+	6991	10132	255,0,0	5	60,84,66,81,99	0,1074,2365,2888,3042
scaffold_2418	2197	6931	HNRNPAB	1	+	2197	6931	255,0,0	6	168,159,132,117,144,69	0,779,1106,3433,4219,4665
scaffold_67885	1747	2627	HNRNPC	1	+	1747	2627	255,0,0	2	504,373	0,507
scaffold_30479	13506	13745	HNRNPC	1	+	13506	13745	255,0,0	1	239	0
scaffold_11536	18971	35255	HNRNPD	1	+	18971	35255	255,0,0	8	63,147,99,132,162,147,57,99	0,1133,1392,1947,3127,4493,14291,16185
scaffold_2779	9452	10421	HNRNPDL	1	+	9452	10421	255,0,0	4	264,298,42,357	0,269,568,612
scaffold_67193	6488	10804	HNRNPDL	1	+	6488	10804	255,0,0	7	69,171,114,132,162,168,300	0,388,1018,1262,1879,2122,4016
scaffold_50964	1306	2211	HNRNPDL	1	+	1306	2211	255,0,0	3	587,144,102	0,589,803
scaffold_28673	254	341	HNRNPDL	1	+	254	341	255,0,0	1	87	0
scaffold_25506	23224	24469	HNRNPF	1	+	23224	24469	255,0,0	3	1149,66,24	0,1152,1221
scaffold_18455	17959	19428	HNRNPF	1	+	17959	19428	255,0,0	5	273,360,114,222,24	0,275,924,1151,1445
scaffold_12040	38217	40603	HNRNPH1	1	+	38217	40603	255,0,0	6	90,135,135,72,180,138	0,482,777,968,1117,2248
scaffold_9940	14190	15341	HNRNPH1	1	+	14190	15341	255,0,0	3	126,93,198	0,299,953
scaffold_83854	2108	2366	HNRNPH1	1	+	2108	2366	255,0,0	1	258	0
scaffold_4973	71177	72524	HNRNPH2	1	+	71177	72524	255,0,0	1	1347	0
scaffold_5171	9444	14640	HNRNPH3	1	+	9444	14640	255,0,0	9	111,141,153,87,117,135,93,93,75	0,646,1444,2061,2457,3625,4704,4879,5121
scaffold_50588	8804	16015	HNRNPK	1	+	8804	16015	255,0,0	7	99,57,72,72,114,84,165	0,570,3251,3831,4398,6607,7046
scaffold_34462	58	7010	HNRNPL	1	+	58	7010	255,0,0	10	63,72,57,72,282,120,201,60,93,54	0,150,2323,3407,3590,4836,5240,6097,6266,6898
scaffold_4772	22430	63028	HNRNPLL	1	+	22430	63028	255,0,0	12	51,96,57,108,219,72,72,102,87,237,129,168	0,4758,4959,6490,9127,14618,18924,19084,20908,22782,28954,40430
scaffold_41203	13289	13403	HNRNPM	1	+	13289	13403	255,0,0	1	114	0
scaffold_10515	8604	30161	HNRNPM	1	+	8604	30161	255,0,0	12	57,99,171,153,48,57,105,45,78,804,51,162	0,1038,3270,4129,5129,6327,8678,9923,10458,18563,19924,21395
scaffold_124781	3026	3197	HNRNPM	1	+	3026	3197	255,0,0	1	171	0
scaffold_4921	3963	29421	HNRNPR	1	+	3963	29421	255,0,0	9	159,99,108,114,177,210,150,123,609	0,2619,3275,7259,15979,20723,24100,24598,24849
scaffold_33535	7292	17495	HNRNPU	1	+	7292	17495	255,0,0	9	45,51,87,186,255,123,219,101,153	0,5255,5737,6212,6700,8180,8525,9402,10050
scaffold_6513	6949	39315	HNRNPUL1	1	+	6949	39315	255,0,0	15	117,195,171,168,129,54,60,267,111,99,144,72,153,103,270	0,673,2494,4833,11473,11689,11751,12981,18411,20287,21949,23545,25269,28342,32096
scaffold_30052	759	1233	HOGA1	1	+	759	1233	255,0,0	2	135,99	0,375
scaffold_1294	93106	93301	HOGA1	1	+	93106	93301	255,0,0	1	195	0
scaffold_7760	6592	21053	HOMER1	1	+	6592	21053	255,0,0	3	162,81,186	0,4371,14275
scaffold_16273	26400	35239	HOMER1	1	+	26400	35239	255,0,0	3	156,132,93	0,5692,8746
scaffold_21039	10767	24252	HOMER2	1	+	10767	24252	255,0,0	6	186,81,114,156,141,90	0,1722,2192,4995,8164,13395
scaffold_14273	3034	6475	HOMER3	1	+	3034	6475	255,0,0	6	111,81,93,45,87,183	0,977,1711,2247,2378,3258
scaffold_2313	39531	41079	HOMEZ	1	+	39531	41079	255,0,0	2	567,978	0,570
scaffold_2870	5749	45258	HOOK1	1	+	5749	45258	255,0,0	8	111,204,99,168,102,69,132,72	0,978,9294,15679,21249,26401,34478,39437
scaffold_60526	626	10967	HOOK1	1	+	626	10967	255,0,0	6	69,105,81,36,96,141	0,4953,5658,6207,8466,10200
scaffold_46	141849	152103	HOOK2	1	+	141849	152103	255,0,0	16	45,84,75,132,79,60,81,162,141,204,111,78,138,90,87,105	0,541,701,2319,2544,2963,3328,3502,3745,4784,5571,5782,7502,7718,9976,10149
scaffold_20861	5311	24680	HOOK3	1	+	5311	24680	255,0,0	7	90,117,69,87,114,201,141	0,5328,9511,13764,14537,17477,19228
scaffold_12976	444	34516	HOOK3	1	+	444	34516	255,0,0	5	180,63,132,51,72	0,9473,23870,29576,34000
scaffold_1053	39432	39573	HOPX	1	+	39432	39573	255,0,0	1	141	0
scaffold_11319	8540	31520	HORMAD1	1	+	8540	31520	255,0,0	5	69,84,186,111,144	0,4756,12958,15858,22836
scaffold_12590	6247	6385	HORMAD2	1	+	6247	6385	255,0,0	1	138	0
scaffold_4584	7117	9633	HOXA10	1	+	7117	9633	255,0,0	4	273,271,51,327	0,1458,1735,2189
scaffold_4584	33711	33960	HOXA13	1	+	33711	33960	255,0,0	1	249	0
scaffold_5490	9948	11781	HOXA2	1	+	9948	11781	255,0,0	3	117,24,294	0,1443,1539
scaffold_5490	16796	19516	HOXA3	1	+	16796	19516	255,0,0	4	395,120,282,486	0,396,519,2234
scaffold_5490	36390	36732	HOXA4	1	+	36390	36732	255,0,0	1	342	0
scaffold_5490	53940	56049	HOXA6	1	+	53940	56049	255,0,0	2	261,438	0,1671
scaffold_5490	63906	65156	HOXA7	1	+	63906	65156	255,0,0	2	279,375	0,875
scaffold_4584	172	745	HOXA9	1	+	172	745	255,0,0	1	573	0
scaffold_20607	12630	14219	HOXB1	1	+	12630	14219	255,0,0	4	198,66,102,381	0,199,1100,1208
scaffold_16404	5468	7223	HOXB13	1	+	5468	7223	255,0,0	2	252,600	0,1155
scaffold_20607	23051	24818	HOXB2	1	+	23051	24818	255,0,0	3	288,348,84	0,309,1683
scaffold_20607	30034	33343	HOXB3	1	+	30034	33343	255,0,0	3	465,48,191	0,466,3118
scaffold_3627	17915	19279	HOXB4	1	+	17915	19279	255,0,0	2	297,168	0,1196
scaffold_3627	33973	34533	HOXB5	1	+	33973	34533	255,0,0	2	120,432	0,128
scaffold_3627	37642	39354	HOXB6	1	+	37642	39354	255,0,0	2	255,417	0,1295
scaffold_3627	48823	51618	HOXB7	1	+	48823	51618	255,0,0	3	252,258,141	0,2393,2654
scaffold_3627	53910	54219	HOXB8	1	+	53910	54219	255,0,0	1	309	0
scaffold_3627	63550	66837	HOXB9	1	+	63550	66837	255,0,0	2	225,516	0,2771
scaffold_30	179577	183264	HOXC10	1	+	179577	183264	255,0,0	2	276,750	0,2937
scaffold_30	194165	196879	HOXC11	1	+	194165	196879	255,0,0	3	236,123,558	0,2030,2156
scaffold_30	212278	212515	HOXC12	1	+	212278	212515	255,0,0	1	237	0
scaffold_30	222223	222481	HOXC13	1	+	222223	222481	255,0,0	1	258	0
scaffold_30	111441	112543	HOXC4	1	+	111441	112543	255,0,0	2	186,438	0,664
scaffold_30	133185	134552	HOXC5	1	+	133185	134552	255,0,0	2	213,453	0,914
scaffold_30	137683	139103	HOXC6	1	+	137683	139103	255,0,0	2	306,399	0,1021
scaffold_30	165662	168114	HOXC9	1	+	165662	168114	255,0,0	2	240,540	0,1912
scaffold_255	113587	114879	HOXD1	1	+	113587	114879	255,0,0	3	138,354,333	0,264,959
scaffold_255	45434	47937	HOXD10	1	+	45434	47937	255,0,0	4	498,48,150,276	0,508,597,2227
scaffold_255	35018	35252	HOXD11	1	+	35018	35252	255,0,0	1	234	0
scaffold_255	26239	27199	HOXD12	1	+	26239	27199	255,0,0	3	432,117,238	0,489,722
scaffold_255	20715	20967	HOXD13	1	+	20715	20967	255,0,0	1	252	0
scaffold_255	96021	98544	HOXD3	1	+	96021	98544	255,0,0	3	288,438,75	0,2008,2448
scaffold_255	79012	80277	HOXD4	1	+	79012	80277	255,0,0	4	117,228,90,279	0,120,351,986
scaffold_255	59118	59412	HOXD8	1	+	59118	59412	255,0,0	1	294	0
scaffold_2983	6252	10636	HP1BP3	1	+	6252	10636	255,0,0	2	162,294	0,4090
scaffold_257829	11	1161	HP1BP3	1	+	11	1161	255,0,0	4	138,318,231,360	0,144,553,790
scaffold_2881	19016	24808	HPCA	1	+	19016	24808	255,0,0	3	96,108,375	0,193,5417
scaffold_43990	1678	5019	HPCAL1	1	+	1678	5019	255,0,0	4	105,39,117,111	0,107,148,3230
scaffold_6369	18245	21142	HPCAL4	1	+	18245	21142	255,0,0	3	162,216,195	0,251,2702
scaffold_14557	17070	32828	HPD	1	+	17070	32828	255,0,0	8	63,105,42,84,96,81,114,108	0,440,1512,1760,9479,10793,15452,15650
scaffold_15525	30272	31373	HPDL	1	+	30272	31373	255,0,0	1	1101	0
scaffold_7075	22950	49840	HPGD	1	+	22950	49840	255,0,0	5	114,51,78,99,108	0,1630,3896,17502,26782
scaffold_12565	5602	5734	HPGDS	1	+	5602	5734	255,0,0	1	132	0
scaffold_33959	9051	9219	HPGDS	1	+	9051	9219	255,0,0	1	168	0
scaffold_59091	1146	1236	HPGDS	1	+	1146	1236	255,0,0	1	90	0
scaffold_268756	309	423	HPGDS	1	+	309	423	255,0,0	1	114	0
scaffold_11789	15027	32047	HPN	1	+	15027	32047	255,0,0	6	168,192,168,123,129,102	0,8335,8618,9195,9391,16918
scaffold_919	40835	40940	HPR	1	+	40835	40940	255,0,0	1	105	0
scaffold_18895	9095	28520	HPRT1	1	+	9095	28520	255,0,0	5	105,186,66,48,75	0,1384,10454,19128,19350
scaffold_20839	18960	30191	HPS1	1	+	18960	30191	255,0,0	9	162,81,114,78,126,180,162,84,78	0,601,2253,5273,5447,7438,7714,9999,11153
scaffold_44028	2269	17036	HPS3	1	+	2269	17036	255,0,0	7	93,87,234,186,186,90,120	0,99,981,3502,4036,9876,14647
scaffold_730	31061	56869	HPS4	1	+	31061	56869	255,0,0	4	171,60,96,150	0,16922,19339,25658
scaffold_30493	1897	17696	HPS5	1	+	1897	17696	255,0,0	12	60,273,105,117,129,423,150,123,117,60,159,180	0,408,4103,5813,10295,10446,12381,13431,14243,14374,14975,15619
scaffold_36569	463	12909	HPS5	1	+	463	12909	255,0,0	6	90,72,138,69,132,132	0,5609,5975,6116,10907,12314
scaffold_52978	9856	11197	HPS6	1	+	9856	11197	255,0,0	1	1341	0
scaffold_18571	25903	29505	HPSE	1	+	25903	29505	255,0,0	2	156,147	0,3455
scaffold_65813	47	11528	HPSE	1	+	47	11528	255,0,0	2	135,186	0,11295
scaffold_14017	3769	32487	HPSE2	1	+	3769	32487	255,0,0	3	150,147,144	0,20890,28574
scaffold_21765	21997	25936	HPSE2	1	+	21997	25936	255,0,0	3	159,57,228	0,3652,3711
scaffold_12842	5021	16240	HPX	1	+	5021	16240	255,0,0	4	258,204,156,81	0,5037,6136,11138
scaffold_841	51509	65396	HR	1	+	51509	65396	255,0,0	13	612,279,465,141,168,117,120,168,132,120,117,168,126	0,1429,1714,3978,5594,6953,8824,9284,9889,10172,10380,13122,13761
scaffold_8859	32864	38044	HRASLS	1	+	32864	38044	255,0,0	2	135,267	0,4913
scaffold_39074	6633	9076	HRASLS5	1	+	6633	9076	255,0,0	2	264,111	0,2332
scaffold_40281	9827	18953	HRG	1	+	9827	18953	255,0,0	3	105,138,222	0,2774,8904
scaffold_8261	15331	16786	HRH1	1	+	15331	16786	255,0,0	3	453,390,495	0,540,960
scaffold_24043	25729	26428	HRH2	1	+	25729	26428	255,0,0	1	699	0
scaffold_17432	20045	20972	HRH3	1	+	20045	20972	255,0,0	2	453,471	0,456
scaffold_17432	22527	23454	HRH3	1	+	22527	23454	255,0,0	2	453,471	0,456
scaffold_44475	568	9080	HRH4	1	+	568	9080	255,0,0	2	126,129	0,8383
scaffold_65206	749	11682	HS1BP3	1	+	749	11682	255,0,0	4	60,69,213,168	0,96,3985,10765
scaffold_32074	12027	18737	HS1BP3	1	+	12027	18737	255,0,0	2	90,135	0,6575
scaffold_2280	77208	79318	HS2ST1	1	+	77208	79318	255,0,0	2	159,99	0,2011
scaffold_12485	33905	34148	HS2ST1	1	+	33905	34148	255,0,0	1	243	0
scaffold_23186	3385	4333	HS3ST1	1	+	3385	4333	255,0,0	2	66,786	0,162
scaffold_12393	21398	22016	HS3ST2	1	+	21398	22016	255,0,0	1	618	0
scaffold_104271	1896	2499	HS3ST3A1	1	+	1896	2499	255,0,0	1	603	0
scaffold_43566	15606	16227	HS3ST3A1	1	+	15606	16227	255,0,0	1	621	0
scaffold_58805	1129	1729	HS3ST3A1	1	+	1129	1729	255,0,0	1	600	0
scaffold_51832	10016	10652	HS3ST4	1	+	10016	10652	255,0,0	1	636	0
scaffold_806	47023	51602	HS3ST5	1	+	47023	51602	255,0,0	2	696,108	0,4471
scaffold_6267	60564	60963	HS3ST6	1	+	60564	60963	255,0,0	2	186,186	0,213
scaffold_64822	10650	11358	HS6ST1	1	+	10650	11358	255,0,0	1	708	0
scaffold_4210	18624	19146	HS6ST2	1	+	18624	19146	255,0,0	1	522	0
scaffold_7477	5195	5903	HS6ST3	1	+	5195	5903	255,0,0	1	708	0
scaffold_7573	4141	6495	HSBP1	1	+	4141	6495	255,0,0	3	75,66,78	0,1732,2276
scaffold_127283	1342	6189	HSBP1L1	1	+	1342	6189	255,0,0	2	96,78	0,4769
scaffold_70690	1418	3974	HSCB	1	+	1418	3974	255,0,0	2	102,96	0,2460
scaffold_51579	4507	5802	HSD11B1	1	+	4507	5802	255,0,0	2	138,201	0,1094
scaffold_321	60790	63111	HSD11B1L	1	+	60790	63111	255,0,0	7	183,177,93,90,111,135,81	0,263,587,912,1309,2017,2240
scaffold_404	53502	59542	HSD11B2	1	+	53502	59542	255,0,0	5	414,63,189,213,264	0,1435,1670,1975,5776
scaffold_275853	173	884	HSD17B10	1	+	173	884	255,0,0	3	189,111,141	0,387,570
scaffold_59706	6166	16623	HSD17B11	1	+	6166	16623	255,0,0	2	135,135	0,10322
scaffold_58882	3180	3390	HSD17B11	1	+	3180	3390	255,0,0	1	210	0
scaffold_52732	7458	7650	HSD17B12	1	+	7458	7650	255,0,0	1	192	0
scaffold_23838	12129	23586	HSD17B13	1	+	12129	23586	255,0,0	5	96,141,102,132,105	0,2245,4317,8280,11352
scaffold_252406	314	503	HSD17B2	1	+	314	503	255,0,0	1	189	0
scaffold_137857	1258	6288	HSD17B3	1	+	1258	6288	255,0,0	2	84,150	0,4880
scaffold_8630	334	39101	HSD17B4	1	+	334	39101	255,0,0	8	60,108,54,234,126,87,189,108	0,7554,12383,15017,20287,23506,30245,38659
scaffold_6419	38098	55410	HSD17B4	1	+	38098	55410	255,0,0	3	87,126,78	0,7939,17234
scaffold_109322	4717	5032	HSD17B6	1	+	4717	5032	255,0,0	1	315	0
scaffold_41986	12211	12526	HSD17B6	1	+	12211	12526	255,0,0	1	315	0
scaffold_78844	4393	6644	HSD17B6	1	+	4393	6644	255,0,0	2	66,177	0,2074
scaffold_106464	434	3327	HSD17B7	1	+	434	3327	255,0,0	2	189,75	0,2818
scaffold_189714	644	737	HSD17B7	1	+	644	737	255,0,0	1	93	0
scaffold_4537	20120	22258	HSD3B7	1	+	20120	22258	255,0,0	5	156,108,102,162,408	0,467,652,931,1730
scaffold_1762	82200	84630	HSDL1	1	+	82200	84630	255,0,0	3	219,447,228	0,1535,2202
scaffold_19886	12328	23614	HSDL2	1	+	12328	23614	255,0,0	4	162,96,114,99	0,1332,4373,11187
scaffold_6384	101	27467	HSDL2	1	+	101	27467	255,0,0	4	201,87,126,108	0,14226,18431,27258
scaffold_2776	44421	67377	HSF1	1	+	44421	67377	255,0,0	12	132,57,48,135,123,75,60,129,66,105,96,87	0,17632,17691,18668,19194,19772,19937,20280,20747,21926,22753,22869
scaffold_16346	665	19716	HSF2	1	+	665	19716	255,0,0	10	111,123,126,63,81,60,54,84,60,207	0,278,975,7329,9497,9583,15181,18252,18760,18844
scaffold_278577	53	988	HSF2	1	+	53	988	255,0,0	3	681,93,129	0,712,806
scaffold_63077	12600	12795	HSF2BP	1	+	12600	12795	255,0,0	1	195	0
scaffold_202963	207	340	HSF2BP	1	+	207	340	255,0,0	2	66,63	0,70
scaffold_26829	15308	15425	HSF2BP	1	+	15308	15425	255,0,0	1	117	0
scaffold_318	75197	79117	HSF4	1	+	75197	79117	255,0,0	8	66,231,123,75,126,126,51,123	0,800,1142,2348,2662,2878,3102,3797
scaffold_3155	3247	25502	HSF5	1	+	3247	25502	255,0,0	6	174,525,375,201,114,168	0,2154,17460,21749,21971,22087
scaffold_16436	14426	17808	HSH2D	1	+	14426	17808	255,0,0	3	153,87,123	0,1355,3259
scaffold_166670	399	2276	HSP90AA2P	1	+	399	2276	255,0,0	5	51,186,138,366,111	0,218,842,1305,1766
scaffold_275	152523	153935	HSP90AA2P	1	+	152523	153935	255,0,0	3	129,24,351	0,992,1061
scaffold_5291	4	6029	HSP90B1	1	+	4	6029	255,0,0	8	78,66,147,123,243,138,78,159	0,198,1530,1678,2549,3284,4920,5866
scaffold_32210	10649	15852	HSP90B1	1	+	10649	15852	255,0,0	5	48,105,144,117,342	0,1000,3079,3528,4861
scaffold_32108	2	23365	HSPA12A	1	+	2	23365	255,0,0	7	87,378,51,174,114,105,189	0,88,2444,9375,18409,19874,23174
scaffold_417	126942	138481	HSPA12B	1	+	126942	138481	255,0,0	12	120,504,105,258,87,87,174,120,102,189,123,99	0,138,1301,1867,2215,2742,3806,5782,6226,6862,10172,11440
scaffold_133051	4444	5107	HSPA13	1	+	4444	5107	255,0,0	2	357,291	0,372
scaffold_1190	59533	87510	HSPA14	1	+	59533	87510	255,0,0	11	78,72,171,213,105,156,102,93,105,165,57	0,816,2447,3065,9814,11276,15279,16465,17760,22981,27920
scaffold_3044	18357	74298	HSPA4	1	+	18357	74298	255,0,0	18	108,51,147,123,99,135,246,150,105,135,183,90,153,126,105,123,162,201	0,17816,22078,23913,29548,30282,34561,39893,40884,41371,44671,45835,48497,49900,51451,53702,55370,55740
scaffold_44	6982	10738	HSPA5	1	+	6982	10738	255,0,0	7	120,234,192,63,237,168,561	0,213,1851,2044,2187,2679,3195
scaffold_60371	1014	12310	HSPA9	1	+	1014	12310	255,0,0	8	216,87,162,108,75,123,180,87	0,5139,5716,6300,6500,7199,8092,11209
scaffold_58167	10518	11897	HSPB1	1	+	10518	11897	255,0,0	5	72,126,168,66,108	0,75,210,1083,1271
scaffold_203277	333	432	HSPB11	1	+	333	432	255,0,0	1	99	0
scaffold_37630	688	787	HSPB11	1	+	688	787	255,0,0	1	99	0
scaffold_141049	5613	5673	HSPB11	1	+	5613	5673	255,0,0	1	60	0
scaffold_22087	10238	10685	HSPB3	1	+	10238	10685	255,0,0	1	447	0
scaffold_28191	8554	8975	HSPB6	1	+	8554	8975	255,0,0	2	132,156	0,265
scaffold_15184	26163	28467	HSPB7	1	+	26163	28467	255,0,0	3	174,147,102	0,695,2202
scaffold_1281	56309	68097	HSPB8	1	+	56309	68097	255,0,0	3	366,66,84	0,7191,11704
scaffold_47239	2351	18117	HSPBAP1	1	+	2351	18117	255,0,0	2	93,147	0,15619
scaffold_90041	4990	13264	HSPBP1	1	+	4990	13264	255,0,0	3	204,204,228	0,4902,8046
scaffold_93	152882	162300	HSPD1	1	+	152882	162300	255,0,0	12	150,183,171,246,111,159,93,99,81,252,15,99	0,269,720,1304,2207,4147,4680,5174,5980,7561,9265,9319
scaffold_97801	7342	7393	HSPD1	1	+	7342	7393	255,0,0	1	51	0
scaffold_93	164498	166003	HSPE1	1	+	164498	166003	255,0,0	3	162,111,48	0,1286,1457
scaffold_174291	397	685	HSPE1	1	+	397	685	255,0,0	1	288	0
scaffold_38489	11863	12136	HSPE1	1	+	11863	12136	255,0,0	1	273	0
scaffold_4478	1072	41871	HSPG2	1	+	1072	41871	255,0,0	58	93,81,207,129,87,162,108,126,153,141,132,156,75,78,153,138,147,120,135,129,171,120,156,138,153,138,135,141,153,144,156,123,162,135,120,198,183,261,201,99,267,111,48,111,144,57,108,111,102,132,171,126,75,81,69,81,93,171	0,393,877,4261,4517,5956,6249,10223,10497,10729,11576,11793,12190,12274,12962,13188,13819,14141,14391,15251,15566,16203,16434,17195,17426,17787,19292,19642,21279,21837,22314,22800,23041,23548,23892,24689,25108,25559,27304,28175,28672,29902,30494,31232,32105,32332,33412,33630,34690,35959,36427,36691,39237,39421,39664,39939,40360,40628
scaffold_17142	545	36124	HSPG2	1	+	545	36124	255,0,0	27	135,111,60,156,138,117,147,165,180,195,150,126,87,60,66,138,180,180,117,111,114,132,87,93,141,195,117	0,8496,8718,9063,11178,11714,14815,19288,19795,20091,20392,21312,21758,21932,22181,23064,23314,23677,23980,24781,25047,25236,25775,26716,27081,27536,35462
scaffold_27339	834	21261	HSPH1	1	+	834	21261	255,0,0	16	57,147,99,135,243,231,108,132,153,114,141,126,105,114,162,204	0,1575,4408,5937,6429,7672,9343,9704,11892,13666,16271,16922,18191,18914,19126,20223
scaffold_125199	174	375	HTATIP2	1	+	174	375	255,0,0	1	201	0
scaffold_177705	1100	1238	HTATIP2	1	+	1100	1238	255,0,0	1	138	0
scaffold_80336	2805	2910	HTATIP2	1	+	2805	2910	255,0,0	1	105	0
scaffold_4712	15059	31606	HTATSF1	1	+	15059	31606	255,0,0	8	171,177,51,153,168,99,90,186	0,2795,3327,3840,6481,7626,14200,16361
scaffold_627	29360	30680	HTATSF1	1	+	29360	30680	255,0,0	2	282,1002	0,318
scaffold_5403	17158	18412	HTR1A	1	+	17158	18412	255,0,0	2	321,927	0,327
scaffold_24843	5422	6592	HTR1B	1	+	5422	6592	255,0,0	1	1170	0
scaffold_20802	22221	23319	HTR1F	1	+	22221	23319	255,0,0	1	1098	0
scaffold_255942	212	977	HTR2A	1	+	212	977	255,0,0	2	303,459	0,306
scaffold_3634	40074	53114	HTR2B	1	+	40074	53114	255,0,0	3	834,195,321	0,4630,12719
scaffold_44531	11893	12718	HTR2C	1	+	11893	12718	255,0,0	1	825	0
scaffold_9384	9041	19668	HTR3A	1	+	9041	19668	255,0,0	8	249,222,210,159,171,105,45,126	0,1106,1416,3019,5635,7295,10174,10501
scaffold_46223	6523	7251	HTR3B	1	+	6523	7251	255,0,0	2	168,108	0,620
scaffold_3081	21763	50838	HTR3C	1	+	21763	50838	255,0,0	4	156,213,216,117	0,28121,28509,28958
scaffold_12798	41603	44535	HTR3C	1	+	41603	44535	255,0,0	3	192,171,162	0,1826,2770
scaffold_1714	78245	96615	HTR4	1	+	78245	96615	255,0,0	3	126,201,156	0,1531,18214
scaffold_50962	8120	8864	HTR5A	1	+	8120	8864	255,0,0	1	744	0
scaffold_650	15339	28881	HTR6	1	+	15339	28881	255,0,0	4	443,159,132,402	0,641,13007,13140
scaffold_215031	848	1214	HTR7	1	+	848	1214	255,0,0	1	366	0
scaffold_17539	12417	12696	HTR7	1	+	12417	12696	255,0,0	1	279	0
scaffold_5430	20710	29591	HTRA1	1	+	20710	29591	255,0,0	5	198,129,57,99,165	0,3303,4505,6997,8716
scaffold_106413	4664	5039	HTRA1	1	+	4664	5039	255,0,0	1	375	0
scaffold_711	9513	11070	HTRA2	1	+	9513	11070	255,0,0	5	57,39,156,204,468	0,194,522,774,1089
scaffold_70791	1634	6972	HTRA3	1	+	1634	6972	255,0,0	2	192,114	0,5224
scaffold_12930	20866	35467	HTRA4	1	+	20866	35467	255,0,0	8	72,117,210,165,81,159,165,78	0,5988,8650,11904,13600,14112,14319,14523
scaffold_19877	4685	40659	HTT	1	+	4685	40659	255,0,0	20	159,165,105,216,189,156,132,129,138,153,102,126,186,75,174,147,213,120,141,141	0,538,2322,2686,3795,7137,8399,8644,10966,11523,12687,15801,17467,20182,21232,24720,25214,30454,31948,35833
scaffold_14091	767	36616	HTT	1	+	767	36616	255,0,0	16	120,141,177,180,150,147,234,126,117,135,150,57,159,78,216,78	0,1978,4259,4557,9805,16121,17375,17932,20998,23286,24889,26680,30770,31070,34761,35771
scaffold_51717	527	821	HUNK	1	+	527	821	255,0,0	1	294	0
scaffold_54069	1100	16393	HUNK	1	+	1100	16393	255,0,0	2	135,129	0,15164
scaffold_36142	6190	18933	HUNK	1	+	6190	18933	255,0,0	3	48,84,180	0,9844,12563
scaffold_62281	9005	9215	HUNK	1	+	9005	9215	255,0,0	1	210	0
scaffold_35472	11777	17486	HUS1	1	+	11777	17486	255,0,0	2	123,93	0,5616
scaffold_201644	622	1756	HUS1	1	+	622	1756	255,0,0	2	78,54	0,1080
scaffold_143356	118	244	HUS1	1	+	118	244	255,0,0	1	126	0
scaffold_5438	23340	56449	HUWE1	1	+	23340	56449	255,0,0	38	99,192,180,117,108,45,141,120,249,150,93,120,210,129,156,108,525,75,549,105,285,216,132,252,114,87,156,90,180,225,168,135,99,78,147,174,183,210	0,1057,1558,2051,2676,2905,5069,5811,6279,7214,9380,10795,11479,11933,13206,13469,14302,14830,15548,17090,17334,17696,18408,18731,19954,20080,23231,23534,23910,24859,26464,26817,27781,28703,29267,29765,32272,32899
scaffold_5739	29159	39997	HVCN1	1	+	29159	39997	255,0,0	5	63,114,231,108,141	0,397,2989,5762,10697
scaffold_1	160617	162262	HYAL1	1	+	160617	162262	255,0,0	2	490,315	0,1330
scaffold_1	150849	153080	HYAL2	1	+	150849	153080	255,0,0	3	921,90,309	0,1436,1922
scaffold_1	166909	168617	HYAL3	1	+	166909	168617	255,0,0	3	891,93,261	0,1248,1447
scaffold_24236	18432	19379	HYAL4	1	+	18432	19379	255,0,0	3	345,246,348	0,348,599
scaffold_15951	28251	30858	HYAL4	1	+	28251	30858	255,0,0	2	390,87	0,2520
scaffold_221333	409	1299	HYAL4	1	+	409	1299	255,0,0	2	168,84	0,806
scaffold_26815	974	21849	HYDIN	1	+	974	21849	255,0,0	12	96,237,168,93,99,183,177,156,192,144,93,147	0,3304,4059,5948,7568,10311,12027,12307,15032,18988,20437,20728
scaffold_19001	1461	25834	HYDIN	1	+	1461	25834	255,0,0	4	102,186,201,129	0,12359,16356,24244
scaffold_54569	5319	9331	HYDIN	1	+	5319	9331	255,0,0	3	72,114,69	0,126,3943
scaffold_715	47355	68349	HYKK	1	+	47355	68349	255,0,0	3	408,195,171	0,1096,20823
scaffold_20778	16432	16764	HYLS1	1	+	16432	16764	255,0,0	2	167,162	0,170
scaffold_1201	96344	105072	HYOU1	1	+	96344	105072	255,0,0	17	78,153,75,180,120,138,84,132,186,144,78,174,87,120,135,84,243	0,206,484,871,1288,3532,3832,4025,4321,4768,5664,6775,7106,7303,7597,7911,8485
scaffold_21888	7776	8950	HYPK	1	+	7776	8950	255,0,0	4	174,54,56,93	0,512,888,1081
scaffold_3875	5094	18050	IAH1	1	+	5094	18050	255,0,0	3	162,111,183	0,7598,12773
scaffold_243486	960	1110	IAH1	1	+	960	1110	255,0,0	1	150	0
scaffold_172636	769	3943	IARS	1	+	769	3943	255,0,0	3	198,228,294	0,2162,2880
scaffold_7230	6426	46631	IARS	1	+	6426	46631	255,0,0	15	198,84,84,147,117,93,78,120,105,84,174,114,96,174,111	0,2489,3462,4683,11148,16090,17998,19015,19444,19796,22232,28510,32340,33428,40094
scaffold_153190	357	1429	IARS	1	+	357	1429	255,0,0	3	249,111,267	0,519,805
scaffold_3962	56899	63535	IARS2	1	+	56899	63535	255,0,0	6	264,126,159,156,108,81	0,1301,4996,5999,6363,6555
scaffold_37507	7873	18209	IARS2	1	+	7873	18209	255,0,0	7	48,96,90,99,126,132,108	0,1166,5512,6788,7943,8929,10228
scaffold_2431	2008	73974	IBTK	1	+	2008	73974	255,0,0	17	105,135,102,153,150,111,117,63,114,102,96,87,177,186,129,93,321	0,20258,20945,23868,24899,28257,31960,32643,34253,36357,43690,46605,52041,56623,62993,64146,71645
scaffold_19728	8561	19412	ICA1	1	+	8561	19412	255,0,0	3	219,120,75	0,4144,10776
scaffold_5601	17808	59611	ICA1L	1	+	17808	59611	255,0,0	5	111,237,102,123,201	0,13022,37078,39448,41602
scaffold_64813	9555	9717	ICA1L	1	+	9555	9717	255,0,0	1	162	0
scaffold_1430	84006	84492	ICAM4	1	+	84006	84492	255,0,0	2	93,282	0,204
scaffold_1430	75840	81928	ICAM5	1	+	75840	81928	255,0,0	12	63,195,261,237,276,120,246,252,288,318,270,81	0,81,583,1314,1639,2125,2724,3103,3752,4321,4821,6007
scaffold_51914	1330	10861	ICE1	1	+	1330	10861	255,0,0	9	285,873,255,51,213,141,42,147,75	0,312,1186,1477,1531,2236,2548,7307,9456
scaffold_30175	6959	22770	ICE2	1	+	6959	22770	255,0,0	7	132,51,60,372,114,123,162	0,5432,5585,6619,7195,7393,15649
scaffold_145716	4016	4124	ICE2	1	+	4016	4124	255,0,0	1	108	0
scaffold_701	11050	41734	ICK	1	+	11050	41734	255,0,0	11	129,126,150,189,324,162,171,135,81,54,102	0,2473,3884,4143,6593,7605,11065,11860,25334,29824,30582
scaffold_8921	24468	33097	ICMT	1	+	24468	33097	255,0,0	4	183,216,168,195	0,2924,4406,8434
scaffold_11242	14766	14982	ID1	1	+	14766	14982	255,0,0	1	216	0
scaffold_130	54701	55424	ID2	1	+	54701	55424	255,0,0	2	342,60	0,663
scaffold_4025	60277	60577	ID3	1	+	60277	60577	255,0,0	1	300	0
scaffold_1491	7162	86386	IDE	1	+	7162	86386	255,0,0	24	96,60,75,63,273,165,114,120,111,147,81,129,84,81,90,60,162,114,123,171,9,93,75,183	0,759,1486,6785,8063,10517,12238,16142,17146,20089,23317,26068,28184,43289,44358,44927,45902,48065,53382,75330,77713,77724,77846,79041
scaffold_20085	4106	18107	IDH1	1	+	4106	18107	255,0,0	6	162,141,150,108,291,120	0,962,4085,7209,10104,13881
scaffold_6203	49464	58378	IDH2	1	+	49464	58378	255,0,0	10	87,93,96,114,150,138,87,72,165,90	0,710,889,1154,2836,3153,5127,5317,7305,8824
scaffold_16487	12428	24881	IDH3A	1	+	12428	24881	255,0,0	8	63,84,111,189,102,66,153,81	0,2984,4609,5741,8623,8829,10237,12372
scaffold_81233	443	2616	IDH3B	1	+	443	2616	255,0,0	8	60,135,135,102,147,93,60,69	0,135,363,591,991,1375,1574,2104
scaffold_6342	12891	16494	IDH3G	1	+	12891	16494	255,0,0	10	99,69,93,150,99,135,132,63,63,48	0,300,463,920,1180,1558,1966,2233,3490,3555
scaffold_60273	1369	1684	IDI1	1	+	1369	1684	255,0,0	1	315	0
scaffold_53541	10552	10639	IDNK	1	+	10552	10639	255,0,0	1	87	0
scaffold_69433	4427	7210	IDO1	1	+	4427	7210	255,0,0	2	72,96	0,2687
scaffold_185890	180	309	IDO1	1	+	180	309	255,0,0	1	129	0
scaffold_28623	8316	10488	IDO2	1	+	8316	10488	255,0,0	2	225,156	0,2016
scaffold_38766	6053	14958	IDO2	1	+	6053	14958	255,0,0	3	117,120,114	0,5807,8791
scaffold_26962	3309	15100	IDS	1	+	3309	15100	255,0,0	6	99,198,174,129,177,417	0,3208,4725,7361,9795,11374
scaffold_119448	453	3468	IDUA	1	+	453	3468	255,0,0	5	126,123,204,111,87	0,227,480,2684,2928
scaffold_50	76217	76817	IER2	1	+	76217	76817	255,0,0	4	210,240,81,27	0,225,491,573
scaffold_128	143434	144006	IER3	1	+	143434	144006	255,0,0	2	259,252	0,320
scaffold_2352	57693	75122	IER3IP1	1	+	57693	75122	255,0,0	2	93,111	0,17318
scaffold_12956	23075	24071	IER5	1	+	23075	24071	255,0,0	6	195,117,270,141,72,135	0,201,357,639,786,861
scaffold_9864	20985	21139	IER5L	1	+	20985	21139	255,0,0	2	69,84	0,70
scaffold_1578	34961	51477	IFFO1	1	+	34961	51477	255,0,0	9	549,222,63,96,42,183,120,129,105	0,552,4941,5153,6547,7627,8019,15600,16411
scaffold_95664	5454	9636	IFI16	1	+	5454	9636	255,0,0	2	294,105	0,4077
scaffold_57661	4264	4555	IFI16	1	+	4264	4555	255,0,0	1	291	0
scaffold_498	89462	90356	IFI35	1	+	89462	90356	255,0,0	2	183,108	0,786
scaffold_739	44302	105362	IFIH1	1	+	44302	105362	255,0,0	12	192,153,246,213,123,114,219,213,222,102,180,453	0,9518,13953,14634,16552,18347,19783,21057,26337,32520,51628,60607
scaffold_11817	20803	22051	IFIT5	1	+	20803	22051	255,0,0	1	1248	0
scaffold_225832	322	475	IFITM10	1	+	322	475	255,0,0	1	153	0
scaffold_29874	7984	8871	IFITM3	1	+	7984	8871	255,0,0	2	84,201	0,686
scaffold_218113	3	705	IFITM5	1	+	3	705	255,0,0	2	87,96	0,606
scaffold_74634	7141	7486	IFNA2	1	+	7141	7486	255,0,0	2	171,129	0,216
scaffold_41552	14608	14968	IFNA5	1	+	14608	14968	255,0,0	1	360	0
scaffold_105750	6509	6698	IFNAR1	1	+	6509	6698	255,0,0	2	81,69	0,120
scaffold_54188	1381	1492	IFNAR2	1	+	1381	1492	255,0,0	1	111	0
scaffold_4910	23223	25259	IFNG	1	+	23223	25259	255,0,0	2	168,105	0,1931
scaffold_248858	798	909	IFNGR1	1	+	798	909	255,0,0	1	111	0
scaffold_11749	15190	15519	IFNL1	1	+	15190	15519	255,0,0	2	147,69	0,260
scaffold_11749	14456	14534	IFNL2	1	+	14456	14534	255,0,0	1	78	0
scaffold_35870	5394	5472	IFNL2	1	+	5394	5472	255,0,0	1	78	0
scaffold_4150	5184	15386	IFNLR1	1	+	5184	15386	255,0,0	7	186,144,153,135,54,171,102	0,5293,7885,9707,9857,9914,10100
scaffold_2769	59118	76302	IFRD1	1	+	59118	76302	255,0,0	10	105,84,153,105,51,180,99,135,129,87	0,247,1075,2888,5930,6063,6336,11956,14728,17097
scaffold_1	171100	173090	IFRD2	1	+	171100	173090	255,0,0	8	126,159,102,102,144,126,99,78	0,207,737,918,1285,1502,1702,1912
scaffold_1254	22212	77080	IFT122	1	+	22212	77080	255,0,0	20	90,162,159,102,96,141,102,171,54,144,195,168,204,138,195,72,159,66,75,81	0,447,4396,6819,10261,11723,13795,15157,27271,31121,35611,39004,41622,42854,43144,45179,47397,50258,52969,54787
scaffold_80062	5285	8222	IFT140	1	+	5285	8222	255,0,0	7	186,93,132,141,129,183,195	0,758,939,1205,2065,2307,2742
scaffold_8182	16136	48027	IFT172	1	+	16136	48027	255,0,0	39	87,96,114,117,84,66,108,99,132,108,180,66,93,141,117,138,96,90,150,117,78,249,78,93,87,138,168,180,102,51,162,123,213,87,78,66,39,114,156	0,291,1988,2633,2943,3139,3334,3629,5867,6117,6447,6791,7011,8158,8628,8826,9131,9751,10346,10669,10988,11237,11705,12422,12812,14814,17640,18449,25244,25587,26001,27672,28675,29695,30012,30611,30940,31405,31735
scaffold_3200	7979	10492	IFT20	1	+	7979	10492	255,0,0	4	81,105,87,129	0,582,1233,2384
scaffold_6357	1125	1887	IFT22	1	+	1125	1887	255,0,0	3	75,93,201	0,200,561
scaffold_353	121155	132641	IFT27	1	+	121155	132641	255,0,0	5	81,60,117,111,93	0,1877,4458,5446,11393
scaffold_3828	65627	65960	IFT43	1	+	65627	65960	255,0,0	2	63,105	0,228
scaffold_51362	4138	10538	IFT46	1	+	4138	10538	255,0,0	6	132,75,57,126,120,75	0,3093,3897,4396,5795,6325
scaffold_3336	37576	65563	IFT52	1	+	37576	65563	255,0,0	11	117,90,129,75,75,126,87,69,153,90,150	0,795,5663,6076,7417,9109,14825,16491,19374,24883,27837
scaffold_85059	5363	5876	IFT52	1	+	5363	5876	255,0,0	2	174,99	0,414
scaffold_30297	11395	26291	IFT57	1	+	11395	26291	255,0,0	2	93,177	0,14719
scaffold_76605	1131	6055	IFT74	1	+	1131	6055	255,0,0	3	114,60,63	0,3613,4861
scaffold_82979	2745	3811	IFT74	1	+	2745	3811	255,0,0	2	168,126	0,940
scaffold_39121	14627	15901	IFT74	1	+	14627	15901	255,0,0	3	54,96,126	0,380,1148
scaffold_44523	12398	17597	IFT74	1	+	12398	17597	255,0,0	2	117,138	0,5061
scaffold_38824	20	15887	IFT80	1	+	20	15887	255,0,0	5	78,171,132,147,135	0,10230,13086,15207,15732
scaffold_38947	4214	17036	IFT80	1	+	4214	17036	255,0,0	4	162,78,114,180	0,2122,5405,12642
scaffold_2147	31594	34581	IFT80	1	+	31594	34581	255,0,0	2	222,36	0,2951
scaffold_10022	28953	43282	IFT81	1	+	28953	43282	255,0,0	7	144,105,180,87,66,111,87	0,693,2030,7654,11258,11625,14242
scaffold_3069	3285	72041	IFT88	1	+	3285	72041	255,0,0	11	84,99,90,69,213,114,102,105,93,66,63	0,6579,21295,30713,32114,41073,42469,43968,64840,66275,68693
scaffold_184520	311	1370	IFT88	1	+	311	1370	255,0,0	2	129,590	0,469
scaffold_3956	9998	11049	IFT88	1	+	9998	11049	255,0,0	3	129,132,240	0,670,811
scaffold_64128	3719	4578	IGBP1	1	+	3719	4578	255,0,0	2	183,297	0,562
scaffold_6202	9368	49047	IGDCC3	1	+	9368	49047	255,0,0	12	168,138,105,192,165,249,159,126,132,84,57,336	0,311,891,1561,2018,2352,4240,5662,6621,7123,7208,39343
scaffold_1017	312	29685	IGDCC4	1	+	312	29685	255,0,0	6	279,141,156,141,129,72	0,291,1143,7151,17825,29301
scaffold_740	34874	100042	IGF1	1	+	34874	100042	255,0,0	4	144,87,93,66	0,2355,2443,65102
scaffold_6359	1636	50659	IGF1R	1	+	1636	50659	255,0,0	15	150,144,216,126,237,168,204,117,159,138,123,63,231,111,132	0,3413,17392,19576,21507,24803,25166,30379,30506,31365,35997,36619,42856,43359,48891
scaffold_41811	13808	15345	IGF2	1	+	13808	15345	255,0,0	2	111,159	0,1378
scaffold_1412	57754	102290	IGF2BP1	1	+	57754	102290	255,0,0	12	174,60,51,51,66,282,141,123,69,75,132,114	0,1308,25805,26548,29419,32527,33629,40208,40759,43048,44057,44422
scaffold_118	6060	169920	IGF2BP2	1	+	6060	169920	255,0,0	8	138,120,138,189,78,51,51,60	0,457,3212,5560,7912,14432,15990,163800
scaffold_6395	708	51603	IGF2R	1	+	708	51603	255,0,0	30	156,102,162,141,138,147,180,111,162,183,72,102,189,165,150,177,225,93,126,189,129,255,216,150,162,204,126,231,138,150	0,1678,5572,8403,11614,12300,12989,14205,14816,16178,19085,20695,23759,25827,26311,26538,28442,30455,31479,32509,33727,35691,36537,38390,41784,43399,43799,45592,46591,50745
scaffold_7994	6516	8298	IGFALS	1	+	6516	8298	255,0,0	1	1782	0
scaffold_81398	9668	14345	IGFBP1	1	+	9668	14345	255,0,0	3	264,126,138	0,2060,4539
scaffold_3103	3204	31680	IGFBP2	1	+	3204	31680	255,0,0	5	87,222,72,138,165	0,110,24474,25409,28311
scaffold_52820	846	6841	IGFBP3	1	+	846	6841	255,0,0	3	120,231,87	0,666,5908
scaffold_2	57959	67866	IGFBP4	1	+	57959	67866	255,0,0	3	132,129,249	0,1840,9658
scaffold_3103	44239	59680	IGFBP5	1	+	44239	59680	255,0,0	3	123,189,327	0,1445,15114
scaffold_12060	40421	43648	IGFBP6	1	+	40421	43648	255,0,0	2	123,213	0,3014
scaffold_7911	23739	39040	IGFBP7	1	+	23739	39040	255,0,0	3	126,33,114	0,1059,15187
scaffold_18891	4224	18963	IGFBPL1	1	+	4224	18963	255,0,0	3	93,114,423	0,1963,14316
scaffold_18759	24214	24367	IGFL1	1	+	24214	24367	255,0,0	1	153	0
scaffold_49091	1228	1408	IGFL2	1	+	1228	1408	255,0,0	2	69,81	0,99
scaffold_43112	3655	3904	IGFL3	1	+	3655	3904	255,0,0	2	141,69	0,180
scaffold_86112	6479	6731	IGFL4	1	+	6479	6731	255,0,0	1	252	0
scaffold_79461	2	137	IGFL4	1	+	2	137	255,0,0	1	135	0
scaffold_4983	8362	10120	IGFLR1	1	+	8362	10120	255,0,0	2	132,303	0,1455
scaffold_20806	577	27295	IGFN1	1	+	577	27295	255,0,0	13	165,105,168,273,138,300,300,174,75,297,90,93,192	0,1904,3556,5145,14408,14902,15771,16818,18048,21068,22403,26415,26526
scaffold_96226	4118	4991	IGHA2	1	+	4118	4991	255,0,0	2	390,270	0,603
scaffold_161241	634	2240	IGHG2	1	+	634	2240	255,0,0	4	33,222,315,183	0,63,885,1423
scaffold_23650	20541	22177	IGHG2	1	+	20541	22177	255,0,0	3	141,225,138	0,470,1498
scaffold_50893	13211	14206	IGHG3	1	+	13211	14206	255,0,0	2	162,285	0,710
scaffold_176012	3548	3950	IGHM	1	+	3548	3950	255,0,0	1	402	0
scaffold_73088	492	7570	IGHMBP2	1	+	492	7570	255,0,0	6	231,219,102,117,180,176	0,357,3028,4571,5397,6902
scaffold_70617	900	984	IGHMBP2	1	+	900	984	255,0,0	1	84	0
scaffold_102375	1727	2030	IGHV2-5	1	+	1727	2030	255,0,0	1	303	0
scaffold_67900	9315	9618	IGHV2-70	1	+	9315	9618	255,0,0	1	303	0
scaffold_48406	8520	8817	IGHV2-70D	1	+	8520	8817	255,0,0	1	297	0
scaffold_185532	1616	1922	IGHV2-70D	1	+	1616	1922	255,0,0	1	306	0
scaffold_45794	20343	20649	IGHV2-70D	1	+	20343	20649	255,0,0	1	306	0
scaffold_34055	4629	4929	IGHV4-34	1	+	4629	4929	255,0,0	1	300	0
scaffold_53867	3668	3848	IGHV4-59	1	+	3668	3848	255,0,0	1	180	0
scaffold_6850	27324	27507	IGHV4-61	1	+	27324	27507	255,0,0	2	63,30	0,153
scaffold_169804	961	1267	IGHV5-51	1	+	961	1267	255,0,0	1	306	0
scaffold_82521	5306	5612	IGHV5-51	1	+	5306	5612	255,0,0	1	306	0
scaffold_15180	35191	35341	IGIP	1	+	35191	35341	255,0,0	1	150	0
scaffold_31214	714	867	IGKV3-20	1	+	714	867	255,0,0	1	153	0
scaffold_25047	7639	7813	IGKV3D-11	1	+	7639	7813	255,0,0	1	174	0
scaffold_222806	569	749	IGKV3D-7	1	+	569	749	255,0,0	1	180	0
scaffold_16517	8402	8576	IGKV4-1	1	+	8402	8576	255,0,0	1	174	0
scaffold_76023	995	1190	IGKV4-1	1	+	995	1190	255,0,0	1	195	0
scaffold_138172	166	358	IGKV4-1	1	+	166	358	255,0,0	1	192	0
scaffold_52612	1476	1644	IGKV4-1	1	+	1476	1644	255,0,0	1	168	0
scaffold_67235	2510	2720	IGKV4-1	1	+	2510	2720	255,0,0	1	210	0
scaffold_18531	2108	2282	IGKV4-1	1	+	2108	2282	255,0,0	1	174	0
scaffold_82644	1610	1784	IGKV4-1	1	+	1610	1784	255,0,0	1	174	0
scaffold_67228	2169	2484	IGKV4-1	1	+	2169	2484	255,0,0	1	315	0
scaffold_119674	4486	4822	IGKV4-1	1	+	4486	4822	255,0,0	2	189,117	0,219
scaffold_107883	3337	3616	IGKV4-1	1	+	3337	3616	255,0,0	1	279	0
scaffold_173674	53	266	IGKV4-1	1	+	53	266	255,0,0	1	213	0
scaffold_78692	3615	3810	IGKV4-1	1	+	3615	3810	255,0,0	1	195	0
scaffold_21961	10194	10368	IGKV4-1	1	+	10194	10368	255,0,0	1	174	0
scaffold_31214	11225	11513	IGKV5-2	1	+	11225	11513	255,0,0	1	288	0
scaffold_99031	351	633	IGKV5-2	1	+	351	633	255,0,0	1	282	0
scaffold_128829	772	967	IGKV6-21	1	+	772	967	255,0,0	1	195	0
scaffold_66548	8482	8671	IGKV6-21	1	+	8482	8671	255,0,0	1	189	0
scaffold_21713	12313	19002	IGLON5	1	+	12313	19002	255,0,0	7	84,156,120,135,105,234,84	0,2311,3203,3514,5155,5510,6605
scaffold_15638	33002	33299	IGLV9-49	1	+	33002	33299	255,0,0	1	297	0
scaffold_11772	34899	35097	IGLV9-49	1	+	34899	35097	255,0,0	1	198	0
scaffold_4862	23886	36994	IGSF1	1	+	23886	36994	255,0,0	18	132,123,171,39,294,288,249,288,129,144,108,90,120,285,138,285,291,279	0,281,787,960,1204,1689,2155,3792,4717,5160,5306,5933,7832,8728,9613,10021,12198,12829
scaffold_470	113353	137463	IGSF10	1	+	113353	137463	255,0,0	10	1908,174,312,366,474,117,177,429,132,195	0,7989,8184,8625,8997,9798,9939,11495,21663,23915
scaffold_115171	2454	3563	IGSF11	1	+	2454	3563	255,0,0	2	156,210	0,899
scaffold_41507	752	14733	IGSF21	1	+	752	14733	255,0,0	5	42,195,84,474,117	0,369,1095,11378,13864
scaffold_5787	13066	26607	IGSF22	1	+	13066	26607	255,0,0	4	240,282,123,60	0,5003,6691,13481
scaffold_18622	9063	21483	IGSF3	1	+	9063	21483	255,0,0	4	243,468,408,410	0,2198,6750,12010
scaffold_14184	42196	46696	IGSF6	1	+	42196	46696	255,0,0	2	123,63	0,4437
scaffold_64113	15790	16427	IGSF8	1	+	15790	16427	255,0,0	2	111,171	0,466
scaffold_122648	385	763	IGSF8	1	+	385	763	255,0,0	1	378	0
scaffold_12124	16252	33442	IGSF9	1	+	16252	33442	255,0,0	18	180,129,858,177,84,252,171,126,150,117,141,141,147,141,117,141,153,189	0,432,973,2456,2731,3019,3517,3955,4269,4638,5332,8121,8347,8608,9881,10247,11103,17001
scaffold_3128	24658	52195	IGSF9B	1	+	24658	52195	255,0,0	17	198,147,150,123,141,141,114,153,114,174,225,87,162,48,45,1116,132	0,2389,7937,8445,13610,14028,14251,14664,15631,19553,21540,22593,24694,25201,26043,26241,27405
scaffold_876	72864	78081	IHH	1	+	72864	78081	255,0,0	3	657,264,267	0,2192,4950
scaffold_7010	905	15523	IK	1	+	905	15523	255,0,0	14	69,57,171,114,72,45,165,111,174,81,81,57,93,108	0,6938,7936,8275,8860,9023,9904,10892,11616,12701,13048,13374,14209,14510
scaffold_6976	14750	35787	IKBIP	1	+	14750	35787	255,0,0	3	744,117,123	0,13525,20914
scaffold_25754	10409	34936	IKBKB	1	+	10409	34936	255,0,0	11	126,150,99,48,60,126,123,114,201,117,72	0,3919,4678,4881,8114,8328,9306,10456,11165,13908,24455
scaffold_65951	7854	11792	IKBKB	1	+	7854	11792	255,0,0	2	99,120	0,3818
scaffold_6504	39625	54668	IKBKE	1	+	39625	54668	255,0,0	13	87,141,153,183,162,105,186,156,63,90,99,111,81	0,1172,2266,3013,3902,4863,5558,6453,7411,7555,7813,12489,14962
scaffold_69616	5176	17779	IKBKG	1	+	5176	17779	255,0,0	5	186,201,123,147,123	0,5996,7909,11645,12480
scaffold_1795	44729	82391	IKZF1	1	+	44729	82391	255,0,0	5	258,171,126,135,708	0,5942,10223,15761,36954
scaffold_1867	71118	88194	IKZF2	1	+	71118	88194	255,0,0	3	618,144,138	0,8329,16938
scaffold_3207	28107	29048	IKZF2	1	+	28107	29048	255,0,0	2	126,51	0,890
scaffold_8499	32112	48612	IKZF3	1	+	32112	48612	255,0,0	5	261,99,102,78,117	0,1138,3115,16149,16383
scaffold_832	101343	111736	IKZF4	1	+	101343	111736	255,0,0	9	45,87,96,105,261,168,153,81,759	0,89,1976,3296,4378,5216,8400,9013,9634
scaffold_18905	14399	20597	IKZF5	1	+	14399	20597	255,0,0	4	945,126,45,132	0,2145,2278,6066
scaffold_2160	34246	37032	IL10	1	+	34246	37032	255,0,0	3	75,57,153	0,1021,2633
scaffold_794	26148	35188	IL10RA	1	+	26148	35188	255,0,0	7	447,72,342,141,171,129,126	0,471,579,6741,7465,8117,8914
scaffold_55074	166	10514	IL10RB	1	+	166	10514	255,0,0	2	162,147	0,10201
scaffold_54188	7058	7157	IL10RB	1	+	7058	7157	255,0,0	1	99	0
scaffold_4296	28151	30685	IL11	1	+	28151	30685	255,0,0	4	171,78,93,168	0,613,810,2366
scaffold_8496	41057	47281	IL11RA	1	+	41057	47281	255,0,0	6	102,114,153,162,144,102	0,1841,2231,3084,5400,6122
scaffold_6742	22171	30620	IL12B	1	+	22171	30620	255,0,0	4	87,225,120,156	0,3331,4300,8293
scaffold_21841	5470	15600	IL12RB1	1	+	5470	15600	255,0,0	6	63,240,168,135,114,90	0,1874,3804,4686,8466,10040
scaffold_4514	431	53481	IL12RB2	1	+	431	53481	255,0,0	6	303,99,150,99,111,222	0,6304,19919,25837,31763,52828
scaffold_18226	6174	6312	IL13RA1	1	+	6174	6312	255,0,0	1	138	0
scaffold_58600	12209	12353	IL13RA1	1	+	12209	12353	255,0,0	1	144	0
scaffold_45222	7581	13037	IL13RA2	1	+	7581	13037	255,0,0	2	147,159	0,5297
scaffold_17138	8729	20494	IL15	1	+	8729	20494	255,0,0	4	66,45,66,105	0,3141,3207,11660
scaffold_14146	4253	28395	IL16	1	+	4253	28395	255,0,0	7	99,120,216,75,114,111,138	0,6582,9301,10209,18887,22093,24004
scaffold_39566	10035	14853	IL16	1	+	10035	14853	255,0,0	4	189,123,258,108	0,903,1310,4710
scaffold_34975	13236	14906	IL17A	1	+	13236	14906	255,0,0	2	144,219	0,1451
scaffold_171886	357	588	IL17B	1	+	357	588	255,0,0	1	231	0
scaffold_52983	14395	14683	IL17B	1	+	14395	14683	255,0,0	1	288	0
scaffold_1433	38451	39453	IL17C	1	+	38451	39453	255,0,0	2	249,255	0,747
scaffold_41551	18487	18805	IL17D	1	+	18487	18805	255,0,0	1	318	0
scaffold_37542	11525	21551	IL17RA	1	+	11525	21551	255,0,0	4	117,165,300,93	0,1652,9627,9933
scaffold_22360	23229	33246	IL17RB	1	+	23229	33246	255,0,0	4	531,144,129,126	0,5625,9344,9891
scaffold_24583	14882	26570	IL17RC	1	+	14882	26570	255,0,0	6	567,120,63,111,111,165	0,3082,6646,9485,11011,11523
scaffold_1613	2410	72570	IL17RD	1	+	2410	72570	255,0,0	13	126,120,123,120,42,153,69,54,111,186,228,435,252	0,47683,55720,56667,60247,60389,61898,63180,64157,65930,69212,69446,69908
scaffold_25327	840	6135	IL17RE	1	+	840	6135	255,0,0	4	66,72,138,123	0,967,1823,5172
scaffold_73614	9450	9615	IL18R1	1	+	9450	9615	255,0,0	1	165	0
scaffold_31992	8262	8415	IL18R1	1	+	8262	8415	255,0,0	1	153	0
scaffold_39240	7491	13932	IL18RAP	1	+	7491	13932	255,0,0	3	414,174,138	0,1460,6303
scaffold_12649	28455	29029	IL1F10	1	+	28455	29029	255,0,0	2	129,207	0,367
scaffold_23439	6932	21058	IL1R1	1	+	6932	21058	255,0,0	8	327,186,135,111,93,42,195,141	0,1107,3149,6474,12636,12753,13686,13985
scaffold_11249	7330	19735	IL1R2	1	+	7330	19735	255,0,0	2	183,261	0,12144
scaffold_209042	98	386	IL1RAP	1	+	98	386	255,0,0	1	288	0
scaffold_48497	7381	15883	IL1RAP	1	+	7381	15883	255,0,0	2	81,156	0,8346
scaffold_7549	12161	45117	IL1RAPL1	1	+	12161	45117	255,0,0	3	135,129,144	0,2466,32812
scaffold_23795	15493	19364	IL1RAPL1	1	+	15493	19364	255,0,0	2	189,153	0,3718
scaffold_1498	7163	38430	IL1RAPL2	1	+	7163	38430	255,0,0	4	147,144,171,255	0,4437,11385,31012
scaffold_27163	5199	19308	IL1RL1	1	+	5199	19308	255,0,0	6	153,174,168,147,177,192	0,159,2353,11645,11884,13917
scaffold_25686	15285	18969	IL1RL2	1	+	15285	18969	255,0,0	2	216,168	0,3516
scaffold_12811	21809	27151	IL2	1	+	21809	27151	255,0,0	2	135,102	0,5240
scaffold_9032	36302	46211	IL20RA	1	+	36302	46211	255,0,0	4	750,147,198,168	0,2720,7608,9741
scaffold_33181	1951	15879	IL20RB	1	+	1951	15879	255,0,0	4	129,189,150,144	0,2132,12179,13784
scaffold_38231	12396	19798	IL21	1	+	12396	19798	255,0,0	3	162,141,78	0,4848,7324
scaffold_5093	26635	35692	IL21R	1	+	26635	35692	255,0,0	3	87,150,198	0,5147,8859
scaffold_4172	1699	4314	IL22	1	+	1699	4314	255,0,0	4	66,138,63,159	0,972,1244,2456
scaffold_4150	34917	49613	IL22RA1	1	+	34917	49613	255,0,0	9	132,174,174,135,126,264,309,66,102	0,948,3198,6630,12125,13760,14066,14405,14594
scaffold_12339	21559	25243	IL22RA2	1	+	21559	25243	255,0,0	2	144,177	0,3507
scaffold_28504	3435	4410	IL23A	1	+	3435	4410	255,0,0	3	84,141,162	0,570,813
scaffold_1836	25666	85766	IL23R	1	+	25666	85766	255,0,0	6	528,159,147,162,75,297	0,22815,40305,42691,51359,59803
scaffold_5382	33280	35708	IL25	1	+	33280	35708	255,0,0	3	180,108,42	0,2277,2386
scaffold_48362	11458	11623	IL26	1	+	11458	11623	255,0,0	2	54,81	0,84
scaffold_10567	22927	25238	IL27	1	+	22927	25238	255,0,0	2	162,222	0,2089
scaffold_3136	67794	76332	IL27RA	1	+	67794	76332	255,0,0	3	87,141,159	0,4179,8379
scaffold_21251	2719	16551	IL2RB	1	+	2719	16551	255,0,0	10	114,48,81,84,102,42,60,120,36,57	0,7384,9988,13093,13243,13357,13432,13502,13658,13775
scaffold_1860	28324	31632	IL2RG	1	+	28324	31632	255,0,0	7	93,84,162,141,162,159,105	0,417,1418,1975,2512,2834,3203
scaffold_21599	12094	26264	IL31RA	1	+	12094	26264	255,0,0	4	117,138,141,132	0,5318,7245,14038
scaffold_36572	4446	4830	IL31RA	1	+	4446	4830	255,0,0	2	111,243	0,141
scaffold_940	15271	15355	IL34	1	+	15271	15355	255,0,0	1	84	0
scaffold_71360	11288	11501	IL36A	1	+	11288	11501	255,0,0	1	213	0
scaffold_12649	4684	6782	IL36RN	1	+	4684	6782	255,0,0	3	96,48,72	0,1967,2026
scaffold_26585	887	1031	IL37	1	+	887	1031	255,0,0	1	144	0
scaffold_1076	23184	29104	IL4I1	1	+	23184	29104	255,0,0	7	48,168,111,201,141,627,120	0,78,855,1765,4146,5158,5800
scaffold_22578	16261	20910	IL4R	1	+	16261	20910	255,0,0	6	69,237,297,90,462,78	0,102,360,717,876,4571
scaffold_35533	12742	18954	IL5RA	1	+	12742	18954	255,0,0	3	141,153,192	0,5792,6020
scaffold_4394	59498	66511	IL6R	1	+	59498	66511	255,0,0	2	246,93	0,6920
scaffold_63295	778	1024	IL6R	1	+	778	1024	255,0,0	2	87,117	0,129
scaffold_15777	7564	31646	IL6ST	1	+	7564	31646	255,0,0	13	735,99,138,144,102,183,210,159,153,156,120,84,213	0,4607,5724,6177,6506,10487,11227,15801,18781,19437,22766,23779,23869
scaffold_112985	2911	3037	IL7	1	+	2911	3037	255,0,0	1	126	0
scaffold_24436	24779	24914	IL7	1	+	24779	24914	255,0,0	1	135	0
scaffold_12315	12465	43213	IL7R	1	+	12465	43213	255,0,0	6	501,96,87,117,138,81	0,2485,5393,6994,26933,30667
scaffold_27849	10223	11379	ILDR1	1	+	10223	11379	255,0,0	2	810,132	0,1024
scaffold_24207	3762	22873	ILDR2	1	+	3762	22873	255,0,0	6	174,114,180,390,102,120	0,12227,16788,18451,18847,18991
scaffold_24199	16451	17743	ILDR2	1	+	16451	17743	255,0,0	2	324,123	0,1169
scaffold_15355	11088	15869	ILF2	1	+	11088	15869	255,0,0	6	63,78,111,63,117,78	0,2621,3036,3747,4094,4703
scaffold_22789	4084	18427	ILF3	1	+	4084	18427	255,0,0	18	123,132,69,177,156,177,126,168,201,111,114,96,111,96,93,147,177,231	0,752,1783,1855,5346,5601,5889,6414,6971,7489,7688,8372,8904,9768,10252,11687,13831,14112
scaffold_129	124555	127152	ILK	1	+	124555	127152	255,0,0	12	102,60,96,108,93,84,66,129,120,99,132,147	0,104,340,582,777,973,1203,1499,1716,1927,2138,2450
scaffold_46284	447	13541	ILKAP	1	+	447	13541	255,0,0	6	87,96,102,129,99,69	0,357,800,4749,6658,13025
scaffold_198113	568	1075	ILKAP	1	+	568	1075	255,0,0	2	135,84	0,423
scaffold_115099	5453	5906	ILKAP	1	+	5453	5906	255,0,0	2	87,96	0,357
scaffold_19386	1743	6716	ILVBL	1	+	1743	6716	255,0,0	10	63,99,138,135,114,171,72,72,84,177	0,218,437,2412,3629,3830,4075,4217,4430,4796
scaffold_3458	59172	60737	IMMP1L	1	+	59172	60737	255,0,0	2	111,66	0,1499
scaffold_253544	537	1196	IMMP1L	1	+	537	1196	255,0,0	2	90,96	0,563
scaffold_5953	7941	8076	IMMP2L	1	+	7941	8076	255,0,0	1	135	0
scaffold_4350	46461	46572	IMMP2L	1	+	46461	46572	255,0,0	1	111	0
scaffold_882	11430	11547	IMMP2L	1	+	11430	11547	255,0,0	1	117	0
scaffold_18187	65	13974	IMMT	1	+	65	13974	255,0,0	7	99,135,138,105,126,126,567	0,1290,1857,7661,11579,12618,13342
scaffold_44438	2336	11419	IMMT	1	+	2336	11419	255,0,0	4	72,186,102,132	0,1036,6957,8951
scaffold_129757	3629	4064	IMMT	1	+	3629	4064	255,0,0	1	435	0
scaffold_143332	5816	6365	IMP3	1	+	5816	6365	255,0,0	1	549	0
scaffold_42637	5385	6296	IMP4	1	+	5385	6296	255,0,0	5	129,159,96,75,108	0,215,451,641,803
scaffold_16410	16903	18843	IMPA1	1	+	16903	18843	255,0,0	2	108,66	0,1874
scaffold_26702	12106	14566	IMPA2	1	+	12106	14566	255,0,0	3	114,150,39	0,1230,2421
scaffold_10149	4136	27078	IMPACT	1	+	4136	27078	255,0,0	4	123,75,78,135	0,5827,12705,22807
scaffold_92096	6277	6664	IMPAD1	1	+	6277	6664	255,0,0	1	387	0
scaffold_3375	58338	58464	IMPDH1	1	+	58338	58464	255,0,0	1	126	0
scaffold_3375	62564	75195	IMPDH1	1	+	62564	75195	255,0,0	13	96,48,102,45,207,87,201,90,96,144,144,144,87	0,2379,5861,6130,6409,6766,8015,9307,9605,11437,11704,12295,12544
scaffold_3453	26592	30997	IMPDH2	1	+	26592	30997	255,0,0	9	48,102,75,207,87,201,90,96,87	0,250,478,887,1573,1744,2032,2206,4318
scaffold_30676	18659	22347	IMPG1	1	+	18659	22347	255,0,0	2	219,525	0,3163
scaffold_30760	15866	25292	IMPG1	1	+	15866	25292	255,0,0	2	168,234	0,9192
scaffold_28053	4531	7993	IMPG2	1	+	4531	7993	255,0,0	7	222,369,300,27,276,153,132	0,996,1413,1740,1827,3174,3330
scaffold_10547	24213	25430	INA	1	+	24213	25430	255,0,0	2	510,408	0,809
scaffold_17088	13115	33713	INAVA	1	+	13115	33713	255,0,0	9	93,264,402,171,210,54,135,18,114	0,1479,1752,3363,3776,4814,12367,20439,20484
scaffold_48762	2191	4794	INCENP	1	+	2191	4794	255,0,0	4	258,312,114,138	0,279,1479,2465
scaffold_46396	12708	18268	INCENP	1	+	12708	18268	255,0,0	3	210,153,189	0,2410,5371
scaffold_110684	639	7592	INCENP	1	+	639	7592	255,0,0	5	123,120,111,81,39	0,456,663,6677,6914
scaffold_21013	12477	24423	INF2	1	+	12477	24423	255,0,0	17	390,117,162,144,141,108,240,102,57,108,72,126,108,132,150,54,171	0,1520,1763,3928,5233,5496,6068,6765,6997,8259,8813,9469,10358,10688,11456,11657,11775
scaffold_5620	38825	39524	ING1	1	+	38825	39524	255,0,0	1	699	0
scaffold_37239	4111	10487	ING2	1	+	4111	10487	255,0,0	2	669,42	0,6334
scaffold_11251	3580	27642	ING3	1	+	3580	27642	255,0,0	10	69,99,93,99,69,117,159,195,192,114	0,3985,5016,14709,16851,17701,18267,19007,19924,23948
scaffold_37673	3348	16352	ING4	1	+	3348	16352	255,0,0	2	171,144	0,12860
scaffold_131811	5694	5766	ING4	1	+	5694	5766	255,0,0	1	72	0
scaffold_43180	1798	1870	ING4	1	+	1798	1870	255,0,0	1	72	0
scaffold_48460	8570	10693	ING5	1	+	8570	10693	255,0,0	3	90,63,39	0,1657,2084
scaffold_245565	857	1028	ING5	1	+	857	1028	255,0,0	1	171	0
scaffold_54350	9057	11684	ING5	1	+	9057	11684	255,0,0	2	39,69	0,2558
scaffold_1166	71363	72284	INHA	1	+	71363	72284	255,0,0	3	264,222,156	0,516,765
scaffold_6038	40025	49807	INHBA	1	+	40025	49807	255,0,0	2	387,852	0,8930
scaffold_45864	9947	13611	INHBB	1	+	9947	13611	255,0,0	4	48,96,324,102	0,1046,3232,3562
scaffold_20514	841	1588	INHBC	1	+	841	1588	255,0,0	1	747	0
scaffold_20514	6397	7703	INHBE	1	+	6397	7703	255,0,0	3	297,285,426	0,571,880
scaffold_131424	392	1701	INIP	1	+	392	1701	255,0,0	2	96,60	0,1249
scaffold_76476	1757	2186	INMT	1	+	1757	2186	255,0,0	1	429	0
scaffold_3537	14212	75300	INO80	1	+	14212	75300	255,0,0	10	96,132,174,93,51,135,168,84,117,87	0,19550,45906,46849,47947,49077,55873,59117,60350,61001
scaffold_7601	33176	49046	INO80	1	+	33176	49046	255,0,0	7	216,216,117,87,102,159,75	0,2147,2975,6672,7718,8455,15795
scaffold_74629	2164	12947	INO80	1	+	2164	12947	255,0,0	6	207,105,48,21,120,141	0,5134,5242,10214,10265,10642
scaffold_53244	8084	13412	INO80	1	+	8084	13412	255,0,0	4	99,84,207,204	0,1422,1977,5124
scaffold_22737	24993	32314	INO80C	1	+	24993	32314	255,0,0	2	156,120	0,7201
scaffold_8644	8365	8503	INO80C	1	+	8365	8503	255,0,0	1	138	0
scaffold_255877	604	712	INO80C	1	+	604	712	255,0,0	1	108	0
scaffold_51250	14119	14776	INO80D	1	+	14119	14776	255,0,0	1	657	0
scaffold_526	31002	34280	INO80E	1	+	31002	34280	255,0,0	5	81,69,81,57,78	0,227,2454,3137,3200
scaffold_9546	33476	43611	INPP1	1	+	33476	43611	255,0,0	4	204,201,90,435	0,6181,9571,9700
scaffold_13531	1048	31040	INPP4A	1	+	1048	31040	255,0,0	12	219,183,111,102,132,150,84,63,81,117,45,105	0,2541,9943,10548,12793,16950,17757,18996,21111,21473,29313,29887
scaffold_10867	1623	36982	INPP4A	1	+	1623	36982	255,0,0	7	131,90,102,129,123,174,183	0,14113,16606,20443,21644,22806,35176
scaffold_57530	11892	15193	INPP4B	1	+	11892	15193	255,0,0	2	174,117	0,3184
scaffold_5380	2036	6404	INPP4B	1	+	2036	6404	255,0,0	2	111,156	0,4212
scaffold_17695	23027	25565	INPP4B	1	+	23027	25565	255,0,0	2	120,126	0,2412
scaffold_104156	1770	2396	INPP4B	1	+	1770	2396	255,0,0	2	138,105	0,521
scaffold_15426	12950	28111	INPP4B	1	+	12950	28111	255,0,0	2	69,150	0,15011
scaffold_15828	11864	11957	INPP4B	1	+	11864	11957	255,0,0	1	93	0
scaffold_213443	1107	1622	INPP4B	1	+	1107	1622	255,0,0	2	81,36	0,479
scaffold_87136	45	1071	INPP5A	1	+	45	1071	255,0,0	2	69,78	0,948
scaffold_26627	10466	17988	INPP5A	1	+	10466	17988	255,0,0	2	63,105	0,7417
scaffold_26627	20106	20211	INPP5A	1	+	20106	20211	255,0,0	1	105	0
scaffold_32379	11111	15446	INPP5A	1	+	11111	15446	255,0,0	2	75,36	0,4299
scaffold_8646	8309	31458	INPP5B	1	+	8309	31458	255,0,0	13	168,105,114,117,174,108,138,84,162,237,123,114,69	0,2464,5728,6640,7785,11941,12870,14602,15986,17340,21526,22720,23080
scaffold_104192	2342	4418	INPP5B	1	+	2342	4418	255,0,0	2	96,72	0,2004
scaffold_51253	84	216	INPP5B	1	+	84	216	255,0,0	1	132	0
scaffold_18937	629	27645	INPP5D	1	+	629	27645	255,0,0	13	105,102,201,54,96,135,54,81,90,117,81,87,150	0,967,3276,3933,6468,7053,9726,10419,15610,17700,19090,21442,26866
scaffold_2824	29602	43797	INPP5E	1	+	29602	43797	255,0,0	11	117,132,126,96,126,120,102,165,108,135,129	0,456,5397,6832,7329,7630,9989,11304,11550,13507,14066
scaffold_23950	3247	5867	INPP5F	1	+	3247	5867	255,0,0	4	69,72,129,87	0,1051,1352,2533
scaffold_20973	572	27610	INPP5F	1	+	572	27610	255,0,0	11	132,129,168,57,183,63,126,78,120,129,117	0,7301,7649,7935,13227,14285,18203,19246,20429,23017,26921
scaffold_15647	7488	19142	INPP5J	1	+	7488	19142	255,0,0	12	108,117,111,108,174,108,111,183,141,66,114,422	0,3291,3507,3835,4240,4857,5154,5411,8181,8452,8633,11232
scaffold_165	62824	76693	INPP5K	1	+	62824	76693	255,0,0	7	138,189,111,108,174,120,111	0,988,7920,8782,9474,9991,13758
scaffold_4841	54079	63430	INPPL1	1	+	54079	63430	255,0,0	22	90,132,398,48,144,66,156,87,90,114,99,117,198,102,105,150,48,48,93,93,141,120	0,194,577,1080,2262,2503,2779,3025,3599,3773,5999,6630,6984,7270,7679,7877,8146,8197,8323,8528,8866,9231
scaffold_18105	16763	16877	INS	1	+	16763	16877	255,0,0	1	114	0
scaffold_18105	8040	8250	INS-IGF2	1	+	8040	8250	255,0,0	2	96,84	0,126
scaffold_2132	31677	64211	INSC	1	+	31677	64211	255,0,0	5	351,51,129,111,129	0,1756,3100,17643,32405
scaffold_130496	3575	4248	INSIG1	1	+	3575	4248	255,0,0	2	168,99	0,574
scaffold_996	12659	32630	INSIG2	1	+	12659	32630	255,0,0	4	96,168,126,243	0,268,5209,19728
scaffold_90175	11108	11315	INSL6	1	+	11108	11315	255,0,0	1	207	0
scaffold_28445	5932	7147	INSM1	1	+	5932	7147	255,0,0	2	915,294	0,921
scaffold_1290	19923	21609	INSM2	1	+	19923	21609	255,0,0	1	1686	0
scaffold_13110	5349	36017	INTS1	1	+	5349	36017	255,0,0	36	291,198,138,84,102,192,144,144,177,108,117,75,156,99,93,177,108,168,111,159,150,96,123,255,153,75,228,99,195,126,111,111,57,90,111,114	0,1103,1399,1899,2672,2891,3161,3617,4653,5573,6121,6651,7224,8106,9501,11010,11447,11905,12407,13052,13889,14401,14704,18677,19479,20804,22807,25093,25722,26794,27316,28301,28941,29993,30321,30554
scaffold_16088	4313	33067	INTS10	1	+	4313	33067	255,0,0	15	129,105,114,81,144,51,171,135,153,39,39,165,93,45,81	0,2107,2942,5080,5694,6198,7290,8301,11197,14044,14142,21259,22557,28519,28673
scaffold_214946	647	1388	INTS10	1	+	647	1388	255,0,0	2	129,69	0,672
scaffold_6183	24700	31486	INTS11	1	+	24700	31486	255,0,0	9	100,75,237,102,165,114,141,129,66	0,383,1062,3606,5580,5880,6261,6475,6720
scaffold_16566	8165	22037	INTS12	1	+	8165	22037	255,0,0	6	579,147,162,183,144,156	0,3460,6579,8132,10414,13716
scaffold_902	66911	99168	INTS13	1	+	66911	99168	255,0,0	15	225,75,201,81,90,126,90,90,180,171,153,126,102,144,36	0,2934,13230,13823,14982,18653,20505,22782,24693,26141,26531,27264,27392,29039,32221
scaffold_6950	32966	55387	INTS14	1	+	32966	55387	255,0,0	7	120,117,99,96,141,159,108	0,7742,9442,10451,13895,16099,22313
scaffold_1582	550	35925	INTS2	1	+	550	35925	255,0,0	18	123,72,117,66,138,177,108,105,165,201,126,93,105,252,105,105,147,156	0,5459,5619,8252,9905,11689,12642,18244,20751,21893,24341,30913,31009,32397,33450,33726,34926,35219
scaffold_5711	16288	56711	INTS3	1	+	16288	56711	255,0,0	29	75,156,72,102,165,51,111,78,66,156,120,42,105,57,129,120,105,93,81,87,192,99,129,147,66,87,114,84,132	0,163,486,736,1196,2385,2717,3182,4105,5230,8149,8460,8954,9299,9821,10323,11111,11581,11929,12504,13498,15397,16720,17751,20469,21773,22049,31207,40291
scaffold_38896	3413	9825	INTS4	1	+	3413	9825	255,0,0	2	51,195	0,6217
scaffold_10553	39879	44201	INTS5	1	+	39879	44201	255,0,0	3	78,2385,591	0,1345,3731
scaffold_3993	17381	51472	INTS6	1	+	17381	51472	255,0,0	12	126,156,156,99,108,219,126,144,219,111,258,93	0,2226,5407,13590,17131,19167,21108,22031,23386,30474,30588,33998
scaffold_8507	9446	10837	INTS6	1	+	9446	10837	255,0,0	2	111,150	0,1241
scaffold_10175	19645	47343	INTS6L	1	+	19645	47343	255,0,0	11	150,90,183,129,150,135,96,54,231,123,234	0,1842,2169,2968,9127,13592,18716,20019,21523,22789,27464
scaffold_2011	19430	97283	INTS7	1	+	19430	97283	255,0,0	13	264,48,132,66,105,195,207,240,99,123,201,45,147	0,4876,8508,13203,14618,15594,33339,38624,40956,61088,61662,68843,77706
scaffold_112118	1119	1221	INTS7	1	+	1119	1221	255,0,0	1	102	0
scaffold_14410	1227	37669	INTS8	1	+	1227	37669	255,0,0	14	129,174,135,72,51,180,111,156,72,174,102,111,123,192	0,2043,3287,3738,5313,6646,7877,10045,20400,20838,22537,24071,30875,36250
scaffold_18723	4772	36001	INTS9	1	+	4772	36001	255,0,0	4	171,123,171,147	0,2900,5309,31082
scaffold_55803	979	10038	INTS9	1	+	979	10038	255,0,0	2	114,66	0,8993
scaffold_54786	4860	14943	INTS9	1	+	4860	14943	255,0,0	3	63,63,141	0,3586,9942
scaffold_41733	1306	2479	INTS9	1	+	1306	2479	255,0,0	2	123,135	0,1038
scaffold_2349	15965	61407	INTU	1	+	15965	61407	255,0,0	13	108,54,69,189,99,87,225,60,192,75,93,117,204	0,2352,2411,10827,16393,17808,18979,20001,27934,32549,36395,40315,45238
scaffold_5627	25857	52897	INVS	1	+	25857	52897	255,0,0	8	174,168,183,54,171,156,231,216	0,2788,5942,8790,10058,13220,14492,26824
scaffold_864	8692	18042	IP6K1	1	+	8692	18042	255,0,0	4	210,186,174,534	0,3928,8134,8816
scaffold_82	32228	39913	IP6K2	1	+	32228	39913	255,0,0	5	282,222,177,171,501	0,2151,3261,6550,7184
scaffold_6720	18346	32597	IP6K3	1	+	18346	32597	255,0,0	3	426,60,201	0,5797,14050
scaffold_1851	21618	62591	IPCEF1	1	+	21618	62591	255,0,0	2	72,171	0,40802
scaffold_37112	2027	2228	IPCEF1	1	+	2027	2228	255,0,0	1	201	0
scaffold_19866	19643	26019	IPMK	1	+	19643	26019	255,0,0	2	552,69	0,6307
scaffold_14298	28433	28517	IPO11	1	+	28433	28517	255,0,0	1	84	0
scaffold_3835	2777	68533	IPO11	1	+	2777	68533	255,0,0	18	132,60,84,192,153,42,90,48,105,132,123,114,117,81,87,96,111,120	0,3485,10666,12705,13543,14769,17288,17612,18810,22781,26400,31000,39226,50517,51015,59618,60477,65636
scaffold_15626	16484	32400	IPO13	1	+	16484	32400	255,0,0	18	78,90,60,117,51,96,138,81,45,135,183,150,120,171,138,141,411,321	0,375,610,752,2999,5582,5859,6524,7975,8172,8579,9186,9421,9717,10001,10252,15182,15595
scaffold_221	101419	111591	IPO4	1	+	101419	111591	255,0,0	23	117,69,105,129,210,141,195,111,75,111,123,114,114,132,108,108,57,165,102,177,130,78,87	0,230,1079,1253,1670,1968,2690,2971,3311,3705,3970,6196,6408,6734,7027,7396,7661,7819,8389,8923,9190,9884,10085
scaffold_2933	6266	43761	IPO5	1	+	6266	43761	255,0,0	22	81,192,105,96,105,123,117,84,108,123,90,174,132,120,96,171,111,57,123,219,228,150	0,2876,5281,6433,6711,11993,12198,14666,16079,19715,19929,20105,28481,28702,30733,31790,32812,33014,33971,34549,35726,37345
scaffold_5117	470	34395	IPO7	1	+	470	34395	255,0,0	18	81,153,162,156,90,93,87,132,102,165,162,87,150,72,201,210,114,96	0,4319,4665,9040,12618,14145,14344,15662,16408,20357,20714,23343,26937,27091,27262,28505,32064,33829
scaffold_61788	5408	5492	IPO7	1	+	5408	5492	255,0,0	1	84	0
scaffold_1689	57206	91419	IPO8	1	+	57206	91419	255,0,0	12	84,84,156,162,156,90,93,87,132,102,51,117	0,9384,15546,18720,19878,20794,21958,22850,24048,26793,34043,34096
scaffold_15907	1970	31535	IPO8	1	+	1970	31535	255,0,0	7	126,99,96,222,186,201,96	0,794,4748,7595,21981,24192,29469
scaffold_3316	41075	71380	IPO9	1	+	41075	71380	255,0,0	16	114,72,120,135,153,279,126,150,225,96,138,108,102,48,90,63	0,568,1436,2361,4177,4631,5771,6512,8518,12700,17200,17718,19400,20210,23835,30242
scaffold_15921	9062	33417	IPP	1	+	9062	33417	255,0,0	6	294,156,168,138,126,234	0,12794,13463,16387,17406,24121
scaffold_136396	712	5635	IPPK	1	+	712	5635	255,0,0	2	285,108	0,4815
scaffold_40236	9280	11284	IQANK1	1	+	9280	11284	255,0,0	5	141,111,135,81,156	0,1107,1483,1716,1848
scaffold_78648	8627	9890	IQANK1	1	+	8627	9890	255,0,0	4	126,162,195,132	0,344,679,1131
scaffold_26636	5407	18703	IQCA1	1	+	5407	18703	255,0,0	4	207,108,84,75	0,602,4440,13221
scaffold_3308	15923	33734	IQCA1L	1	+	15923	33734	255,0,0	12	240,183,81,201,108,87,87,204,69,180,114,231	0,619,1091,1557,2543,4232,11830,12545,14941,16439,16952,17580
scaffold_10755	18122	26751	IQCB1	1	+	18122	26751	255,0,0	4	96,129,162,99	0,4524,8160,8530
scaffold_33557	2848	21516	IQCB1	1	+	2848	21516	255,0,0	3	147,111,45	0,4744,18623
scaffold_4315	24247	25820	IQCC	1	+	24247	25820	255,0,0	5	51,210,15,117,147	0,69,306,691,1426
scaffold_1915	86704	89162	IQCD	1	+	86704	89162	255,0,0	3	240,318,177	0,1846,2281
scaffold_14596	5141	7335	IQCE	1	+	5141	7335	255,0,0	4	69,75,153,57	0,1025,1802,2137
scaffold_41439	2269	2715	IQCF1	1	+	2269	2715	255,0,0	2	21,156	0,290
scaffold_26486	5908	6256	IQCF2	1	+	5908	6256	255,0,0	1	348	0
scaffold_7466	928	1246	IQCF6	1	+	928	1246	255,0,0	1	318	0
scaffold_2494	10808	42375	IQCG	1	+	10808	42375	255,0,0	4	99,162,132,93	0,3926,30544,31474
scaffold_4400	4883	66591	IQCH	1	+	4883	66591	255,0,0	8	279,237,63,84,177,270,195,291	0,312,1233,15898,20639,33812,39885,61417
scaffold_3236	34685	34796	IQCH	1	+	34685	34796	255,0,0	1	111	0
scaffold_742	28056	76788	IQCK	1	+	28056	76788	255,0,0	2	51,96	0,48636
scaffold_65564	5040	5166	IQCK	1	+	5040	5166	255,0,0	1	126	0
scaffold_110501	4615	4774	IQCM	1	+	4615	4774	255,0,0	1	159	0
scaffold_14170	30797	30899	IQCM	1	+	30797	30899	255,0,0	1	102	0
scaffold_18281	36585	36714	IQCM	1	+	36585	36714	255,0,0	1	129	0
scaffold_12155	5725	42793	IQGAP1	1	+	5725	42793	255,0,0	20	60,108,123,168,213,87,135,102,138,228,84,144,222,99,162,207,66,72,87,144	0,2175,10650,14170,15213,17694,18041,18660,19759,20670,21949,22128,28331,29055,30148,31004,31557,31722,31891,36924
scaffold_845	35018	35186	IQGAP2	1	+	35018	35186	255,0,0	1	168	0
scaffold_7017	10168	49344	IQGAP3	1	+	10168	49344	255,0,0	25	87,156,78,75,66,114,180,78,162,159,123,159,93,132,174,210,153,144,84,231,135,126,90,210,111	0,1223,2006,3735,4583,4742,5086,5727,9754,11431,13252,13476,15261,16359,16584,26517,27415,31472,33295,33819,34410,35403,36519,37200,39065
scaffold_4508	27778	49023	IQSEC2	1	+	27778	49023	255,0,0	12	744,75,174,162,99,126,141,168,120,159,900,267	0,1893,2455,4352,5471,7972,8917,11535,12816,13394,15589,20978
scaffold_29009	8244	8373	IQSEC2	1	+	8244	8373	255,0,0	1	129	0
scaffold_1570	3517	24935	IQSEC3	1	+	3517	24935	255,0,0	8	168,144,45,99,159,96,288,132	0,5170,8007,10039,10331,15036,20987,21286
scaffold_12884	10886	31001	IQSEC3	1	+	10886	31001	255,0,0	5	165,57,126,48,159	0,208,15930,16060,19956
scaffold_8665	14836	40970	IQUB	1	+	14836	40970	255,0,0	6	129,189,243,177,174,171	0,5189,7974,15090,17579,25963
scaffold_16221	13862	14662	IQUB	1	+	13862	14662	255,0,0	2	159,174	0,626
scaffold_142451	4621	4831	IQUB	1	+	4621	4831	255,0,0	1	210	0
scaffold_13492	3101	6987	IRAK1	1	+	3101	6987	255,0,0	4	66,225,213,120	0,1440,3123,3766
scaffold_10231	6831	7336	IRAK1BP1	1	+	6831	7336	255,0,0	2	126,273	0,232
scaffold_63304	11008	11323	IRAK1BP1	1	+	11008	11323	255,0,0	1	315	0
scaffold_3127	21232	50700	IRAK2	1	+	21232	50700	255,0,0	7	87,267,201,207,117,60,189	0,1164,2980,20013,24483,29127,29279
scaffold_9102	11840	43167	IRAK3	1	+	11840	43167	255,0,0	7	66,114,201,63,165,144,129	0,8779,27232,27863,28012,31018,31198
scaffold_51150	259	3488	IRAK4	1	+	259	3488	255,0,0	4	114,159,186,147	0,1385,2074,3082
scaffold_715	95329	126842	IREB2	1	+	95329	126842	255,0,0	18	108,183,123,144,144,102,57,141,156,123,174,45,54,183,69,237,135,168	0,4619,7678,7893,8278,8512,10380,11603,14354,15417,19555,24073,24119,24899,25705,28057,29573,31345
scaffold_10491	9514	9571	IREB2	1	+	9514	9571	255,0,0	1	57	0
scaffold_5040	42788	47538	IRF1	1	+	42788	47538	255,0,0	7	138,123,33,72,177,99,87	0,1614,1943,2000,2351,3262,4663
scaffold_14375	17589	17727	IRF2	1	+	17589	17727	255,0,0	1	138	0
scaffold_23317	20157	20259	IRF2	1	+	20157	20259	255,0,0	1	102	0
scaffold_6858	13669	15699	IRF2BP1	1	+	13669	15699	255,0,0	3	600,98,441	0,1487,1589
scaffold_1428	41999	43814	IRF2BP2	1	+	41999	43814	255,0,0	4	219,387,102,438	0,228,1274,1377
scaffold_28	104404	106975	IRF2BPL	1	+	104404	106975	255,0,0	3	42,1329,258	0,43,2313
scaffold_8891	31156	34622	IRF3	1	+	31156	34622	255,0,0	4	162,180,186,384	0,989,2776,3082
scaffold_7838	5482	18328	IRF4	1	+	5482	18328	255,0,0	6	216,135,108,351,120,39	0,2140,4164,6853,10611,12807
scaffold_77777	3212	4194	IRF5	1	+	3212	4194	255,0,0	4	111,84,387,123	0,114,382,859
scaffold_216838	338	524	IRF5	1	+	338	524	255,0,0	1	186	0
scaffold_4666	36774	48351	IRF6	1	+	36774	48351	255,0,0	7	69,117,42,324,159,207,174	0,2274,2991,3034,4383,7290,11403
scaffold_11855	27501	29860	IRF7	1	+	27501	29860	255,0,0	4	120,387,111,162	0,206,1935,2197
scaffold_3016	25434	45754	IRF8	1	+	25434	45754	255,0,0	5	387,96,87,195,174	0,7089,8980,14552,20146
scaffold_221	88343	92174	IRF9	1	+	88343	92174	255,0,0	3	180,351,114	0,2411,3717
scaffold_8977	35126	36503	IRGC	1	+	35126	36503	255,0,0	1	1377	0
scaffold_1545	67331	70716	IRGQ	1	+	67331	70716	255,0,0	4	522,339,153,675	0,2092,2434,2710
scaffold_9625	42275	45723	IRS1	1	+	42275	45723	255,0,0	4	57,1485,1851,36	0,72,1560,3412
scaffold_23839	25755	29643	IRS2	1	+	25755	29643	255,0,0	4	360,96,57,867	0,456,2919,3021
scaffold_2908	63360	67035	IRS4	1	+	63360	67035	255,0,0	7	729,138,132,381,153,258,660	0,901,1063,1201,1624,2754,3015
scaffold_8003	29929	31698	IRX1	1	+	29929	31698	255,0,0	3	54,72,1035	0,338,734
scaffold_43732	7255	8054	IRX2	1	+	7255	8054	255,0,0	3	405,75,42	0,673,757
scaffold_30329	14302	16116	IRX3	1	+	14302	16116	255,0,0	6	180,84,834,60,210,69	0,183,439,1276,1339,1745
scaffold_73584	6947	9443	IRX4	1	+	6947	9443	255,0,0	6	54,57,335,135,405,153	0,57,1003,1783,1933,2343
scaffold_1031	19920	21289	IRX5	1	+	19920	21289	255,0,0	3	702,36,402	0,762,967
scaffold_3954	52260	55350	IRX6	1	+	52260	55350	255,0,0	5	153,354,306,111,240	0,198,1559,2020,2850
scaffold_78	70794	70941	ISCA2	1	+	70794	70941	255,0,0	1	147	0
scaffold_13140	6584	14267	ISCU	1	+	6584	14267	255,0,0	5	81,93,111,114,117	0,2283,4787,5877,7566
scaffold_10133	9872	20446	ISG20	1	+	9872	20446	255,0,0	2	231,201	0,10373
scaffold_8425	37480	40712	ISG20L2	1	+	37480	40712	255,0,0	3	180,498,207	0,234,3025
scaffold_6645	34634	43238	ISL1	1	+	34634	43238	255,0,0	5	114,168,291,257,186	0,2408,3329,5517,8418
scaffold_3560	47880	52692	ISL2	1	+	47880	52692	255,0,0	6	114,168,285,264,189,60	0,517,1287,3190,3730,4752
scaffold_726	2	579	ISLR	1	+	2	579	255,0,0	2	51,525	0,52
scaffold_31828	391	3156	ISLR2	1	+	391	3156	255,0,0	2	1134,858	0,1907
scaffold_1905	5038	13186	ISM1	1	+	5038	13186	255,0,0	3	96,168,345	0,7633,7803
scaffold_7068	477	18138	ISM1	1	+	477	18138	255,0,0	4	147,267,159,42	0,5566,17427,17619
scaffold_21516	6048	8437	ISM2	1	+	6048	8437	255,0,0	2	516,144	0,2245
scaffold_4593	44648	61532	ISOC1	1	+	44648	61532	255,0,0	5	306,123,204,117,144	0,10582,10806,12228,16740
scaffold_32634	2764	6020	ISOC2	1	+	2764	6020	255,0,0	5	138,210,69,117,72	0,231,789,1028,3184
scaffold_55710	554	833	ISPD	1	+	554	833	255,0,0	1	279	0
scaffold_56342	3036	3186	ISPD	1	+	3036	3186	255,0,0	1	150	0
scaffold_10878	24047	30521	IST1	1	+	24047	30521	255,0,0	5	87,84,111,96,198	0,431,1052,2676,6276
scaffold_10451	15770	37181	ISX	1	+	15770	37181	255,0,0	4	48,150,153,156	0,87,5198,21255
scaffold_8331	12722	25852	ISY1	1	+	12722	25852	255,0,0	8	51,63,45,114,117,126,87,105	0,1219,1468,3793,4653,6701,12559,13025
scaffold_17477	32763	35041	ISYNA1	1	+	32763	35041	255,0,0	7	135,132,192,162,207,165,114	0,680,904,1331,1585,1917,2164
scaffold_10794	6031	8042	ISYNA1	1	+	6031	8042	255,0,0	5	108,156,168,162,207	0,197,1147,1550,1804
scaffold_11089	590	39618	ITCH	1	+	590	39618	255,0,0	15	192,96,174,69,87,129,72,69,93,135,138,123,105,96,72	0,2525,4591,8865,12951,15479,18588,19513,24171,26795,27243,32908,33460,34658,38956
scaffold_15077	5176	12932	ITFG1	1	+	5176	12932	255,0,0	4	126,72,120,57	0,890,3049,7699
scaffold_9579	25867	48172	ITFG1	1	+	25867	48172	255,0,0	4	153,57,75,90	0,1715,3110,22215
scaffold_28520	16132	16303	ITFG1	1	+	16132	16303	255,0,0	1	171	0
scaffold_33191	2754	23375	ITFG2	1	+	2754	23375	255,0,0	11	102,174,117,78,108,150,138,171,42,96,96	0,198,1555,5019,5461,5929,6474,7941,9021,9643,20525
scaffold_5684	12362	61436	ITGA1	1	+	12362	61436	255,0,0	13	42,117,111,90,75,81,210,111,138,165,261,141,117	0,5370,11521,15464,22993,24518,26884,29960,32346,34684,41686,43293,48957
scaffold_5002	2407	56122	ITGA1	1	+	2407	56122	255,0,0	10	147,75,165,153,150,132,105,90,111,132	0,1050,6469,12279,15821,33068,33814,34030,36734,53583
scaffold_35733	4024	15887	ITGA10	1	+	4024	15887	255,0,0	20	63,81,93,114,81,111,90,72,144,84,111,141,159,69,141,75,165,150,150,123	0,358,1000,2330,2599,2938,3222,3938,4419,4713,5020,6149,6397,9264,9558,9925,10122,10588,11412,11740
scaffold_50878	376	13858	ITGA11	1	+	376	13858	255,0,0	7	93,75,207,87,111,168,156	0,2690,5088,6463,8507,10773,13326
scaffold_24590	4189	24585	ITGA11	1	+	4189	24585	255,0,0	5	150,144,72,165,102	0,5427,16849,19304,20294
scaffold_4371	23300	66956	ITGA2	1	+	23300	66956	255,0,0	13	51,117,90,111,105,108,87,96,138,153,138,138,207	0,679,3223,13325,16834,17949,25448,26276,27343,30831,38088,42627,43449
scaffold_14283	4464	44666	ITGA2	1	+	4464	44666	255,0,0	9	147,147,135,78,165,144,90,110,123	0,2026,3159,4774,7826,8256,22608,26732,40079
scaffold_38645	17728	20962	ITGA2B	1	+	17728	20962	255,0,0	3	120,156,210	0,430,3024
scaffold_20172	5619	29696	ITGA3	1	+	5619	29696	255,0,0	16	198,117,78,249,87,210,195,93,129,153,150,63,114,105,102,93	0,8070,8516,11080,13358,13854,14504,16261,18029,18739,19469,21682,21747,22055,22907,23984
scaffold_23870	5940	33163	ITGA4	1	+	5940	33163	255,0,0	9	135,129,87,63,135,111,93,153,153	0,3779,7319,8243,8396,10985,18819,20077,27070
scaffold_748	24693	47939	ITGA5	1	+	24693	47939	255,0,0	24	99,116,78,51,45,129,51,207,192,102,54,156,138,66,138,93,78,84,105,108,111,102,126,81	0,8481,8764,9078,9232,9549,14318,14744,15368,16020,16321,16500,16931,17195,17663,17895,18146,18322,18511,19028,20435,21315,21994,23165
scaffold_3215	15678	54674	ITGA6	1	+	15678	54674	255,0,0	22	123,81,255,132,114,216,192,87,123,156,141,114,186,84,81,78,102,171,99,111,96,129	0,2233,4155,7349,9336,10586,12016,12355,13155,23861,24224,26265,26505,26783,26964,27198,27364,29749,31636,31836,32039,38867
scaffold_5457	5044	20761	ITGA7	1	+	5044	20761	255,0,0	23	219,75,132,177,117,60,72,84,192,117,114,171,96,132,84,60,129,210,120,132,255,81,150	0,2585,5540,5848,6546,6824,6991,7177,7350,8068,9079,9842,10397,10660,10919,11781,11846,12086,13114,13509,14150,15361,15567
scaffold_5212	4713	66309	ITGA8	1	+	4713	66309	255,0,0	9	120,132,99,126,60,45,129,51,57	0,815,28811,39660,44727,45846,47419,54588,61539
scaffold_4582	29722	71405	ITGA8	1	+	29722	71405	255,0,0	8	99,135,72,147,87,75,105,159	0,1581,2250,3770,13352,17795,39094,41524
scaffold_19292	5491	32666	ITGA9	1	+	5491	32666	255,0,0	5	105,96,90,159,138	0,1337,7028,18607,27037
scaffold_2347	36247	86128	ITGA9	1	+	36247	86128	255,0,0	3	147,78,153	0,18286,49728
scaffold_7510	29848	52086	ITGA9	1	+	29848	52086	255,0,0	5	84,78,93,99,48	0,4157,10079,12622,22190
scaffold_2791	5572	22701	ITGAE	1	+	5572	22701	255,0,0	6	144,129,120,156,153,117	0,3181,13855,14587,16210,17012
scaffold_3724	18288	63510	ITGAL	1	+	18288	63510	255,0,0	18	102,60,132,141,126,150,72,159,138,195,135,165,96,102,66,147,114,96	0,1786,3322,4136,12082,12366,14850,15038,19677,20258,20598,22247,22532,25185,30808,31209,33033,45126
scaffold_20605	25874	38615	ITGAM	1	+	25874	38615	255,0,0	5	129,144,150,153,135	0,535,1479,2627,12606
scaffold_4979	4066	57976	ITGAV	1	+	4066	57976	255,0,0	21	93,114,57,45,120,51,45,54,54,87,192,48,78,153,138,150,93,78,84,105,159	0,9381,15085,16900,19489,20450,21305,21436,24124,24591,31249,33356,34924,40430,42216,47620,48291,50465,51268,52982,53751
scaffold_11547	24580	44249	ITGAX	1	+	24580	44249	255,0,0	12	57,132,102,141,144,198,135,129,99,108,111,108	0,3384,5241,5477,5760,6006,11111,13226,18431,18935,19185,19561
scaffold_14854	2049	21717	ITGB1	1	+	2049	21717	255,0,0	11	144,240,156,96,90,141,198,204,228,171,63	0,1249,2927,3837,7409,9274,9549,11098,12293,14126,19605
scaffold_206521	298	847	ITGB1BP1	1	+	298	847	255,0,0	2	341,204	0,345
scaffold_51865	5019	11489	ITGB1BP1	1	+	5019	11489	255,0,0	5	66,36,96,141,78	0,655,1716,4150,6392
scaffold_26265	18956	22107	ITGB1BP2	1	+	18956	22107	255,0,0	8	54,57,93,96,99,114,63,210	0,146,319,1150,1844,2213,2573,2941
scaffold_11102	8567	24723	ITGB2	1	+	8567	24723	255,0,0	9	207,249,186,141,90,96,156,165,183	0,1427,2587,6243,7836,9805,12285,14857,15973
scaffold_140	125774	167803	ITGB3	1	+	125774	167803	255,0,0	9	81,189,252,162,162,96,90,45,432	0,31164,33049,34523,35232,38054,38556,39987,41597
scaffold_30229	459	19566	ITGB3	1	+	459	19566	255,0,0	5	426,228,69,165,60	0,6967,10822,17906,19047
scaffold_10166	2928	3054	ITGB3BP	1	+	2928	3054	255,0,0	1	126	0
scaffold_407	64546	90602	ITGB4	1	+	64546	90602	255,0,0	30	81,102,204,99,171,264,87,120,66,96,78,201,105,99,126,138,33,192,105,114,141,201,162,141,180,129,123,66,159,156	0,327,547,1479,1781,2870,4005,4378,4729,4798,5068,5848,8051,8302,8536,9752,10622,10812,11278,13008,14519,18164,19485,20049,22434,22701,24183,24860,24938,25900
scaffold_1635	11932	75629	ITGB5	1	+	11932	75629	255,0,0	8	141,93,93,162,168,252,204,87	0,7646,10193,12391,34837,44720,56034,63610
scaffold_4758	7301	68378	ITGB6	1	+	7301	68378	255,0,0	9	168,120,96,219,420,135,90,96,162	0,7277,12398,16942,25399,26196,33171,58962,60915
scaffold_1713	64955	73039	ITGB7	1	+	64955	73039	255,0,0	14	201,198,174,240,162,93,90,90,192,225,219,210,153,63	0,1402,1689,2521,3121,3571,3806,5249,5665,6217,6681,7033,7587,8021
scaffold_3932	9785	59500	ITGB8	1	+	9785	59500	255,0,0	10	87,243,171,159,87,138,402,231,165,120	0,16380,18338,19093,31465,36275,39593,43543,49330,49595
scaffold_6561	20361	29398	ITGBL1	1	+	20361	29398	255,0,0	3	147,114,90	0,7653,8947
scaffold_20401	2841	11484	ITGBL1	1	+	2841	11484	255,0,0	2	141,153	0,8490
scaffold_48866	1362	11332	ITGBL1	1	+	1362	11332	255,0,0	2	84,126	0,9844
scaffold_68403	1953	2129	ITGBL1	1	+	1953	2129	255,0,0	1	176	0
scaffold_30495	65	11797	ITIH1	1	+	65	11797	255,0,0	9	174,138,141,189,177,126,162,75,141	0,976,4207,5344,6378,7421,7642,10811,11591
scaffold_33522	1195	3903	ITIH1	1	+	1195	3903	255,0,0	3	117,138,174	0,1592,2534
scaffold_272317	350	500	ITIH1	1	+	350	500	255,0,0	1	150	0
scaffold_2268	43506	85596	ITIH2	1	+	43506	85596	255,0,0	15	114,174,198,114,174,138,186,183,126,168,117,129,108,165,111	0,1038,1910,2680,21717,23796,24304,25350,27091,28031,31840,33917,34723,39950,41979
scaffold_33522	12015	17627	ITIH3	1	+	12015	17627	255,0,0	11	159,105,162,114,126,108,156,81,36,192,141	0,243,594,1193,2354,2910,3252,4233,4315,5152,5471
scaffold_4267	50333	61716	ITIH4	1	+	50333	61716	255,0,0	10	159,159,120,132,177,186,132,150,123,135	0,1565,3340,3955,4235,4502,6934,7296,10108,11248
scaffold_36014	8407	30661	ITIH5	1	+	8407	30661	255,0,0	6	99,450,114,381,66,45	0,8033,13157,19526,22141,22209
scaffold_65551	2041	10377	ITIH5	1	+	2041	10377	255,0,0	3	135,102,246	0,1186,8090
scaffold_115084	283	531	ITIH6	1	+	283	531	255,0,0	2	96,129	0,119
scaffold_608	9363	54193	ITK	1	+	9363	54193	255,0,0	13	66,159,216,174,75,135,54,66,153,42,129,84,102	0,3770,9094,10149,11826,12277,23255,28974,31799,36888,40582,43079,44728
scaffold_170305	9	236	ITLN1	1	+	9	236	255,0,0	1	227	0
scaffold_143040	1266	1416	ITLN1	1	+	1266	1416	255,0,0	1	150	0
scaffold_208159	438	687	ITLN2	1	+	438	687	255,0,0	1	249	0
scaffold_136875	193	1277	ITLN2	1	+	193	1277	255,0,0	2	96,138	0,946
scaffold_9899	13895	38350	ITM2B	1	+	13895	38350	255,0,0	5	153,111,207,129,117	0,693,3282,5222,24338
scaffold_17707	12340	17211	ITM2C	1	+	12340	17211	255,0,0	5	135,195,84,153,87	0,2137,3517,4023,4784
scaffold_2238	9432	15485	ITPA	1	+	9432	15485	255,0,0	2	84,66	0,5987
scaffold_16877	10387	30934	ITPK1	1	+	10387	30934	255,0,0	5	330,162,165,39,99	0,5298,15958,19974,20448
scaffold_5293	37706	38189	ITPKA	1	+	37706	38189	255,0,0	1	483	0
scaffold_1163	9974	105142	ITPKB	1	+	9974	105142	255,0,0	8	273,339,120,51,126,171,273,102	0,276,1022,1190,1577,1709,1886,95066
scaffold_3785	29735	48143	ITPKC	1	+	29735	48143	255,0,0	8	201,102,207,216,96,258,342,189	0,3066,5649,6767,11545,17448,17871,18219
scaffold_2476	2240	73598	ITPR1	1	+	2240	73598	255,0,0	35	186,126,48,126,57,108,81,201,39,84,138,66,171,168,54,138,186,183,141,105,162,129,171,165,141,156,102,153,48,96,147,84,99,159,87	0,2511,9321,10812,13287,13346,13460,15468,18862,18905,21070,22516,23273,23532,26400,27157,28215,29901,31049,32008,36520,37775,39850,42554,43094,43694,44814,52481,57929,59554,63810,64064,65277,68648,71271
scaffold_32	93810	257773	ITPR1	1	+	93810	257773	255,0,0	21	87,159,162,165,138,96,177,165,162,129,192,105,123,96,114,204,249,192,132,48,153	0,9873,34629,37810,38722,39734,41909,47706,52204,59595,66445,69671,71144,73409,76460,78114,85452,137342,139791,145461,163810
scaffold_23611	19821	19905	ITPR2	1	+	19821	19905	255,0,0	1	84	0
scaffold_13581	34268	34397	ITPR2	1	+	34268	34397	255,0,0	1	129	0
scaffold_20476	5904	30884	ITPR3	1	+	5904	30884	255,0,0	29	120,87,165,60,84,147,96,141,102,159,147,156,93,42,33,123,183,45,189,144,141,195,132,63,162,120,75,123,201	0,704,1411,1818,2185,4768,5154,6099,7184,7367,8118,9719,10445,10540,10584,11031,11619,13366,13413,13701,14422,15844,17161,17903,19789,21560,21816,24583,24779
scaffold_32262	614	13820	ITPR3	1	+	614	13820	255,0,0	20	189,153,93,168,159,183,201,114,96,99,90,195,123,174,165,189,60,165,162,162	0,876,1149,1889,3656,3990,4353,4673,5235,5448,5636,6391,6789,7457,8235,9087,10056,10956,11756,13044
scaffold_4511	4820	6021	ITPRIP	1	+	4820	6021	255,0,0	2	87,1107	0,94
scaffold_234415	337	1372	ITPRIPL1	1	+	337	1372	255,0,0	1	1035	0
scaffold_5453	48105	49503	ITPRIPL2	1	+	48105	49503	255,0,0	1	1398	0
scaffold_6317	13870	54418	ITSN1	1	+	13870	54418	255,0,0	10	126,222,126,249,159,204,75,117,123,195	0,2520,5171,14661,17481,22535,23652,29015,34572,40353
scaffold_4500	10956	38594	ITSN1	1	+	10956	38594	255,0,0	9	120,183,99,168,120,84,84,174,147	0,8790,11374,14658,21184,22744,23143,23679,27491
scaffold_34098	555	18075	ITSN1	1	+	555	18075	255,0,0	6	66,87,96,264,135,90	0,1612,3474,6374,9867,17430
scaffold_28059	26254	26425	ITSN1	1	+	26254	26425	255,0,0	1	171	0
scaffold_7910	2092	53530	ITSN2	1	+	2092	53530	255,0,0	8	189,108,192,96,123,168,210,141	0,1286,27252,28211,29984,36325,41835,51297
scaffold_49956	2064	14232	ITSN2	1	+	2064	14232	255,0,0	7	84,141,264,87,135,69,138	0,1074,4279,5225,5731,6770,12030
scaffold_31095	16585	22717	ITSN2	1	+	16585	22717	255,0,0	6	150,174,84,84,216,168	0,678,1379,2896,5333,5964
scaffold_778	1346	11613	IVD	1	+	1346	11613	255,0,0	9	51,93,135,99,96,78,108,72,129	0,3924,4405,5770,7698,8262,9170,9384,10138
scaffold_10980	30026	42859	IVNS1ABP	1	+	30026	42859	255,0,0	11	258,165,135,126,123,222,129,105,126,78,171	0,1224,1508,1725,1935,2526,3002,7748,9221,12447,12662
scaffold_29241	12003	22735	IWS1	1	+	12003	22735	255,0,0	8	297,477,63,117,72,57,93,84	0,372,852,2252,2372,2901,6847,10648
scaffold_41253	2122	12675	IYD	1	+	2122	12675	255,0,0	4	195,159,162,180	0,2906,5771,10373
scaffold_19269	18884	19396	IZUMO1	1	+	18884	19396	255,0,0	2	102,150	0,362
scaffold_52684	5000	7515	IZUMO1R	1	+	5000	7515	255,0,0	3	261,195,138	0,1062,2377
scaffold_44693	3721	5765	IZUMO3	1	+	3721	5765	255,0,0	2	90,204	0,1840
scaffold_15613	41711	42210	IZUMO4	1	+	41711	42210	255,0,0	2	75,162	0,337
scaffold_1034	31832	72427	JADE1	1	+	31832	72427	255,0,0	10	897,120,525,138,120,87,189,156,84,54	0,4532,11588,16462,21155,21283,24745,26473,29709,40541
scaffold_5335	491	36401	JADE2	1	+	491	36401	255,0,0	11	81,156,162,210,171,114,204,108,117,129,804	0,13168,17590,18503,20371,21879,23566,24098,30734,33452,35106
scaffold_8439	2901	10232	JADE3	1	+	2901	10232	255,0,0	7	141,18,117,75,117,654,246	0,213,245,395,2860,6425,7085
scaffold_338	33516	70186	JAG1	1	+	33516	70186	255,0,0	23	84,51,72,60,132,120,111,114,111,45,174,165,111,114,111,117,84,111,111,234,132,150,456	0,8978,16094,17717,21036,21454,21976,24554,25283,25812,26191,28110,28770,29406,29630,29901,30947,32449,34257,34457,34932,35239,36214
scaffold_11890	9220	33069	JAG2	1	+	9220	33069	255,0,0	24	192,90,180,159,135,90,81,117,111,84,117,105,111,108,114,177,114,114,114,117,132,96,54,261	0,195,291,698,1421,2074,2236,2669,2977,3619,4124,4407,4709,5099,5363,6690,7070,7350,8097,8362,8552,13154,15970,23588
scaffold_25327	16445	19394	JAGN1	1	+	16445	19394	255,0,0	2	462,87	0,2862
scaffold_1081	42104	94391	JAK1	1	+	42104	94391	255,0,0	23	129,120,156,162,348,177,156,123,99,147,87,126,135,153,150,93,192,87,36,174,117,111,93	0,4489,11337,16243,18043,19952,23691,26073,33682,36757,37675,38632,39588,41554,44394,44676,45998,47772,47861,48355,49757,50931,52194
scaffold_20666	5403	29674	JAK2	1	+	5403	29674	255,0,0	12	144,306,123,111,186,117,135,126,138,150,150,138	0,3613,5739,10146,12413,13928,17026,20087,20951,22946,23250,24133
scaffold_10601	5754	19940	JAK3	1	+	5754	19940	255,0,0	22	183,126,108,147,219,120,159,108,189,129,132,87,123,132,150,150,48,57,129,174,117,102	0,833,1304,2004,2510,3706,3920,4506,4876,5601,6341,8481,9477,10135,10348,10620,11254,11306,11729,12160,12791,14084
scaffold_48779	824	14344	JAKMIP1	1	+	824	14344	255,0,0	5	78,66,108,99,66	0,8133,9311,11579,13454
scaffold_121934	967	1462	JAKMIP1	1	+	967	1462	255,0,0	1	495	0
scaffold_131	21620	85377	JAKMIP2	1	+	21620	85377	255,0,0	19	69,201,78,69,66,54,99,99,66,81,129,120,57,141,147,99,210,51,135	0,7749,10105,11635,18769,19742,21525,22806,25474,26307,31358,32427,33469,35669,36485,41178,43489,48352,63622
scaffold_5745	48517	54556	JAM2	1	+	48517	54556	255,0,0	3	108,153,204	0,2436,5835
scaffold_14613	18405	32418	JAM3	1	+	18405	32418	255,0,0	5	126,207,153,111,69	0,8577,9293,13170,13944
scaffold_17715	25528	25684	JAML	1	+	25528	25684	255,0,0	1	156	0
scaffold_122498	3952	4141	JAML	1	+	3952	4141	255,0,0	1	189	0
scaffold_95133	1794	6811	JARID2	1	+	1794	6811	255,0,0	4	48,195,330,504	0,258,459,4513
scaffold_20174	1176	15452	JARID2	1	+	1176	15452	255,0,0	5	123,105,183,132,159	0,4470,5472,6037,14117
scaffold_26775	12108	19807	JAZF1	1	+	12108	19807	255,0,0	2	174,183	0,7516
scaffold_1553	3996	4071	JAZF1	1	+	3996	4071	255,0,0	1	75	0
scaffold_12307	2692	6217	JCAD	1	+	2692	6217	255,0,0	7	96,165,72,540,396,471,294	0,153,354,801,1371,2733,3231
scaffold_5980	37304	42036	JCHAIN	1	+	37304	42036	255,0,0	2	117,117	0,4615
scaffold_45546	7163	7346	JDP2	1	+	7163	7346	255,0,0	1	183	0
scaffold_9012	24500	24701	JDP2	1	+	24500	24701	255,0,0	1	201	0
scaffold_14927	10533	30610	JHY	1	+	10533	30610	255,0,0	3	204,300,168	0,210,19909
scaffold_122513	517	5992	JHY	1	+	517	5992	255,0,0	3	282,255,63	0,5133,5412
scaffold_26316	20896	26771	JKAMP	1	+	20896	26771	255,0,0	3	153,210,180	0,3083,5695
scaffold_2524	576	68147	JMJD1C	1	+	576	68147	255,0,0	17	153,216,198,93,84,405,888,492,174,90,96,531,417,147,144,105,114	0,1205,3723,9059,9351,9437,9872,10778,11515,14254,14348,14450,15071,15494,18224,20557,67457
scaffold_10230	24039	29883	JMJD6	1	+	24039	29883	255,0,0	4	138,288,387,129	0,3043,4786,5715
scaffold_1335	819	1766	JMJD7	1	+	819	1766	255,0,0	4	93,78,159,84	0,274,594,863
scaffold_1898	24915	26178	JMJD8	1	+	24915	26178	255,0,0	5	87,96,69,135,78	0,387,571,975,1185
scaffold_12320	13300	43832	JMY	1	+	13300	43832	255,0,0	7	306,228,105,141,96,165,171	0,1800,2128,2251,7513,20958,30361
scaffold_9720	27845	28885	JMY	1	+	27845	28885	255,0,0	4	423,432,36,102	0,432,900,938
scaffold_22665	8281	8767	JOSD1	1	+	8281	8767	255,0,0	2	120,198	0,288
scaffold_45426	3887	7962	JOSD2	1	+	3887	7962	255,0,0	4	144,129,102,99	0,1903,3761,3976
scaffold_6355	39020	46174	JPH1	1	+	39020	46174	255,0,0	3	531,232,378	0,534,6776
scaffold_1027	65763	73427	JPH1	1	+	65763	73427	255,0,0	5	78,177,96,81,171	0,7009,7208,7324,7493
scaffold_102912	2666	3458	JPH2	1	+	2666	3458	255,0,0	1	792	0
scaffold_6272	46175	50778	JPH2	1	+	46175	50778	255,0,0	4	78,63,432,120	0,600,1056,4483
scaffold_18196	12747	25338	JPH3	1	+	12747	25338	255,0,0	2	780,381	0,12210
scaffold_128532	67	5935	JPH3	1	+	67	5935	255,0,0	3	69,579,129	0,141,5739
scaffold_15778	28043	34388	JPH4	1	+	28043	34388	255,0,0	3	81,774,378	0,4461,5967
scaffold_245461	784	937	JPT1	1	+	784	937	255,0,0	1	153	0
scaffold_17047	1597	10814	JPT1	1	+	1597	10814	255,0,0	2	63,57	0,9160
scaffold_41432	6688	16532	JPT2	1	+	6688	16532	255,0,0	2	162,156	0,9688
scaffold_31358	7725	7842	JSRP1	1	+	7725	7842	255,0,0	1	117	0
scaffold_172534	345	462	JSRP1	1	+	345	462	255,0,0	1	117	0
scaffold_3515	26309	26465	JTB	1	+	26309	26465	255,0,0	1	156	0
scaffold_975	29568	30551	JUN	1	+	29568	30551	255,0,0	3	396,101,384	0,457,599
scaffold_46	126214	126772	JUNB	1	+	126214	126772	255,0,0	1	558	0
scaffold_6825	20530	21444	JUND	1	+	20530	21444	255,0,0	3	588,60,242	0,611,672
scaffold_3974	53674	67653	JUP	1	+	53674	67653	255,0,0	11	207,261,237,204,144,75,342,156,120,123,150	0,1284,1726,3017,3827,4096,5706,8282,8782,10514,13829
scaffold_66	9525	215231	KALRN	1	+	9525	215231	255,0,0	17	93,114,144,108,108,249,105,96,117,66,102,69,87,171,240,231,123	0,11353,13105,13679,19388,90725,163985,167829,177608,183652,185492,185747,186313,194759,199373,201532,205583
scaffold_3415	4078	4129	KALRN	1	+	4078	4129	255,0,0	1	51	0
scaffold_5129	40311	70457	KANK1	1	+	40311	70457	255,0,0	8	1149,168,1164,117,102,90,45,147	0,1164,1467,21131,21266,23277,28180,29999
scaffold_3985	49925	67819	KANK2	1	+	49925	67819	255,0,0	10	474,198,297,102,237,90,216,144,204,90	0,909,1125,11880,12922,13917,14515,15833,17522,17804
scaffold_27936	11131	18543	KANK3	1	+	11131	18543	255,0,0	8	90,201,144,252,126,189,105,240	0,163,449,6332,6701,6833,7046,7172
scaffold_2902	41992	62988	KANK4	1	+	41992	62988	255,0,0	10	324,291,315,333,309,114,219,219,141,204	0,359,797,1277,1631,3459,5364,10977,16538,20792
scaffold_3445	53440	69045	KANSL1	1	+	53440	69045	255,0,0	8	228,249,111,60,162,162,183,171	0,778,1852,2160,7377,7863,8211,15434
scaffold_863	62039	63059	KANSL1	1	+	62039	63059	255,0,0	1	1020	0
scaffold_7288	32503	33592	KANSL1L	1	+	32503	33592	255,0,0	1	1089	0
scaffold_4591	9750	58200	KANSL1L	1	+	9750	58200	255,0,0	4	207,87,141,141	0,15670,20590,48309
scaffold_1569	82817	88812	KANSL1L	1	+	82817	88812	255,0,0	3	165,102,123	0,2810,5872
scaffold_16170	14133	32089	KANSL2	1	+	14133	32089	255,0,0	8	177,177,117,165,48,93,258,120	0,903,2282,5974,6646,7395,11842,17836
scaffold_1620	38073	81998	KANSL3	1	+	38073	81998	255,0,0	20	117,171,93,186,132,117,102,72,75,156,66,201,156,78,192,39,129,105,225,138	0,2786,15031,15239,26503,26868,27216,27425,28583,28836,35751,36212,36623,38354,39796,40649,41599,42574,43229,43787
scaffold_9842	11700	20538	KARS	1	+	11700	20538	255,0,0	11	165,93,189,126,162,174,84,90,126,144,96	0,2846,3296,3575,4791,5060,5394,6380,6772,8152,8742
scaffold_1459	27343	29026	KARS	1	+	27343	29026	255,0,0	5	57,237,522,324,492	0,79,338,864,1191
scaffold_91685	4280	5390	KAT14	1	+	4280	5390	255,0,0	2	570,417	0,693
scaffold_62258	4353	8838	KAT14	1	+	4353	8838	255,0,0	2	174,180	0,4305
scaffold_325	127679	137261	KAT2A	1	+	127679	137261	255,0,0	17	339,123,147,87,183,195,105,111,138,210,126,105,147,126,63,84,192	0,475,923,1176,1523,1804,2919,3183,3387,3621,4043,5394,5858,6316,6656,6849,9390
scaffold_1175	41832	111932	KAT2B	1	+	41832	111932	255,0,0	15	192,87,63,114,147,108,126,210,138,126,105,195,180,93,147	0,5093,5278,7036,16205,18199,26666,27944,31440,36714,42847,48398,60990,62828,69953
scaffold_29880	9689	13992	KAT5	1	+	9689	13992	255,0,0	7	132,81,156,96,141,90,249	0,215,426,2415,2587,3886,4054
scaffold_1588	44303	98751	KAT6A	1	+	44303	98751	255,0,0	17	108,117,84,108,51,231,120,117,144,162,231,213,552,312,312,1284,960	0,5690,6392,8749,10001,10082,12813,25972,31646,33655,40342,41373,45156,48641,51772,52096,53488
scaffold_4668	600	60573	KAT6B	1	+	600	60573	255,0,0	9	162,96,228,162,186,165,291,147,1698	0,4252,50600,51345,52111,52300,54492,57426,58275
scaffold_444	30140	57363	KAT7	1	+	30140	57363	255,0,0	11	147,177,240,87,111,192,90,96,144,105,102	0,1549,3103,8932,17423,19014,21884,23270,25624,26412,27121
scaffold_2807	56906	66961	KAT8	1	+	56906	66961	255,0,0	11	210,72,174,54,165,90,141,96,147,153,66	0,1533,1687,5612,5759,6648,8722,8962,9148,9492,9989
scaffold_10677	34862	44538	KATNA1	1	+	34862	44538	255,0,0	5	198,126,135,126,138	0,1475,1907,2560,9538
scaffold_32656	18487	19340	KATNA1	1	+	18487	19340	255,0,0	2	105,583	0,270
scaffold_24051	3395	9461	KATNA1	1	+	3395	9461	255,0,0	3	183,156,162	0,4418,5904
scaffold_90802	2566	7950	KATNAL1	1	+	2566	7950	255,0,0	3	159,126,135	0,1061,5249
scaffold_4427	32048	62113	KATNAL2	1	+	32048	62113	255,0,0	6	138,66,159,111,66,99	0,661,1630,17585,26623,29966
scaffold_53057	5871	5925	KATNAL2	1	+	5871	5925	255,0,0	1	54	0
scaffold_9819	9250	25948	KATNB1	1	+	9250	25948	255,0,0	15	120,72,78,150,120,57,48,135,84,117,84,42,99,117,129	0,414,569,1144,1390,1579,2560,3087,3304,5077,5435,6104,6484,13175,16569
scaffold_1516	22343	30514	KATNBL1	1	+	22343	30514	255,0,0	7	39,282,117,51,90,90,93	0,1920,5609,6550,6699,7129,8078
scaffold_1778	11852	12520	KAZALD1	1	+	11852	12520	255,0,0	3	156,150,90	0,238,578
scaffold_2919	8620	85875	KAZN	1	+	8620	85875	255,0,0	11	162,114,165,99,117,126,48,132,189,171,138	0,2617,16081,17067,25675,56112,58059,61356,65632,68891,77117
scaffold_75087	3364	3526	KAZN	1	+	3364	3526	255,0,0	1	162	0
scaffold_11386	20222	20312	KAZN	1	+	20222	20312	255,0,0	1	90	0
scaffold_84044	480	1959	KBTBD11	1	+	480	1959	255,0,0	3	528,540,216	0,705,1263
scaffold_8267	1484	13119	KBTBD12	1	+	1484	13119	255,0,0	4	81,90,210,156	0,1627,9158,11479
scaffold_111405	220	400	KBTBD12	1	+	220	400	255,0,0	1	180	0
scaffold_239	42655	44005	KBTBD13	1	+	42655	44005	255,0,0	1	1350	0
scaffold_28952	18916	23551	KBTBD2	1	+	18916	23551	255,0,0	2	1053,171	0,4464
scaffold_34903	10406	12059	KBTBD3	1	+	10406	12059	255,0,0	3	387,30,831	0,750,822
scaffold_19392	18616	21280	KBTBD4	1	+	18616	21280	255,0,0	3	642,114,858	0,1247,1806
scaffold_61787	1461	4049	KBTBD7	1	+	1461	4049	255,0,0	2	261,1776	0,812
scaffold_22275	11908	19345	KBTBD8	1	+	11908	19345	255,0,0	3	468,480,210	0,2890,7227
scaffold_27730	3084	14036	KCMF1	1	+	3084	14036	255,0,0	7	261,108,39,75,63,171,102	0,5693,5802,5842,5918,8200,10850
scaffold_27986	17398	18884	KCNA1	1	+	17398	18884	255,0,0	2	1344,141	0,1345
scaffold_6793	7790	8480	KCNA10	1	+	7790	8480	255,0,0	1	690	0
scaffold_4281	48622	50584	KCNA4	1	+	48622	50584	255,0,0	3	1479,111,366	0,1482,1596
scaffold_3692	64056	65682	KCNA5	1	+	64056	65682	255,0,0	2	1482,33	0,1593
scaffold_8429	32599	34613	KCNA6	1	+	32599	34613	255,0,0	4	297,81,483,627	0,788,901,1387
scaffold_25960	1637	21960	KCNAB1	1	+	1637	21960	255,0,0	5	87,120,96,120,93	0,1696,3103,13012,20230
scaffold_507	31021	55605	KCNAB2	1	+	31021	55605	255,0,0	10	51,39,81,45,48,45,87,120,87,90	0,827,5996,8806,11311,12114,19280,22377,23090,24494
scaffold_86535	5483	6819	KCNAB2	1	+	5483	6819	255,0,0	2	75,45	0,1291
scaffold_7799	40386	44779	KCNAB3	1	+	40386	44779	255,0,0	10	81,84,120,96,120,45,81,39,45,282	0,363,647,863,1044,1539,2992,3312,3439,4111
scaffold_47831	9394	10736	KCNB1	1	+	9394	10736	255,0,0	2	1305,36	0,1306
scaffold_5544	37319	40095	KCNB2	1	+	37319	40095	255,0,0	2	441,1539	0,1237
scaffold_29628	8186	9149	KCNC1	1	+	8186	9149	255,0,0	1	963	0
scaffold_2702	25673	33472	KCNC2	1	+	25673	33472	255,0,0	3	138,162,927	0,5120,6872
scaffold_1992	16778	27576	KCNC3	1	+	16778	27576	255,0,0	6	96,519,39,909,192,102	0,102,895,6773,10269,10696
scaffold_1229	8249	32093	KCNC4	1	+	8249	32093	255,0,0	6	54,207,93,837,183,495	0,7270,9460,9560,23163,23349
scaffold_419	78225	84166	KCND1	1	+	78225	84166	255,0,0	7	144,249,99,84,162,948,174	0,1155,1677,1864,2046,4818,5767
scaffold_227	51153	52269	KCND2	1	+	51153	52269	255,0,0	1	1116	0
scaffold_78987	1935	2307	KCNE1	1	+	1935	2307	255,0,0	1	372	0
scaffold_7037	14639	14999	KCNE2	1	+	14639	14999	255,0,0	1	360	0
scaffold_44157	8796	9099	KCNE3	1	+	8796	9099	255,0,0	1	303	0
scaffold_1056	98922	99342	KCNE4	1	+	98922	99342	255,0,0	1	420	0
scaffold_6755	35621	35942	KCNE5	1	+	35621	35942	255,0,0	1	321	0
scaffold_63406	2880	4107	KCNF1	1	+	2880	4107	255,0,0	2	900,153	0,1074
scaffold_44300	3368	9997	KCNG1	1	+	3368	9997	255,0,0	3	57,708,765	0,63,5864
scaffold_103618	10	793	KCNG2	1	+	10	793	255,0,0	3	162,489,15	0,231,768
scaffold_10720	36538	37048	KCNG3	1	+	36538	37048	255,0,0	1	510	0
scaffold_1762	6261	6897	KCNG4	1	+	6261	6897	255,0,0	1	636	0
scaffold_20117	6606	19694	KCNH1	1	+	6606	19694	255,0,0	2	111,120	0,12968
scaffold_54658	5616	5817	KCNH1	1	+	5616	5817	255,0,0	1	201	0
scaffold_16557	13459	26359	KCNH1	1	+	13459	26359	255,0,0	2	123,126	0,12774
scaffold_16028	16089	29497	KCNH2	1	+	16089	29497	255,0,0	14	183,189,78,153,54,195,258,198,387,432,210,153,147,144	0,486,763,2226,2782,3150,4320,5052,5538,6396,10970,11810,12104,13264
scaffold_8944	10511	27023	KCNH3	1	+	10511	27023	255,0,0	16	219,75,108,327,222,249,201,180,84,207,159,243,135,135,237,72	0,239,1350,1804,2806,5882,6576,7091,7289,11549,11844,12407,13146,14245,14853,16440
scaffold_325	79613	97170	KCNH4	1	+	79613	97170	255,0,0	15	72,237,147,120,240,162,207,195,201,63,243,360,102,117,279	0,1759,2287,2541,3512,4489,8187,10152,10749,12653,13294,14335,14903,17149,17278
scaffold_11726	21755	22700	KCNH5	1	+	21755	22700	255,0,0	1	945	0
scaffold_23809	7552	16692	KCNH5	1	+	7552	16692	255,0,0	2	393,117	0,9023
scaffold_4447	36742	57078	KCNH6	1	+	36742	57078	255,0,0	11	285,186,159,255,198,399,426,210,159,219,78	0,619,1465,8670,9067,10637,12227,14287,14601,19298,20258
scaffold_682	12706	121987	KCNH7	1	+	12706	121987	255,0,0	6	96,42,261,399,210,219	0,5037,32606,38075,48685,109062
scaffold_85816	11253	11487	KCNH8	1	+	11253	11487	255,0,0	1	234	0
scaffold_8203	16759	37735	KCNIP1	1	+	16759	37735	255,0,0	7	45,69,99,108,102,84,126	0,13188,14177,16264,17221,18944,20850
scaffold_1890	82220	82307	KCNIP1	1	+	82220	82307	255,0,0	1	87	0
scaffold_3148	52872	69910	KCNIP2	1	+	52872	69910	255,0,0	7	45,66,102,108,51,96,72	0,364,566,839,2672,3805,16966
scaffold_80471	35	878	KCNIP3	1	+	35	878	255,0,0	2	108,102	0,741
scaffold_14043	2717	2882	KCNIP3	1	+	2717	2882	255,0,0	1	165	0
scaffold_13225	9751	11963	KCNIP4	1	+	9751	11963	255,0,0	2	117,105	0,2107
scaffold_13474	27048	27108	KCNIP4	1	+	27048	27108	255,0,0	1	60	0
scaffold_32666	16404	17529	KCNJ1	1	+	16404	17529	255,0,0	1	1125	0
scaffold_1322	64028	65167	KCNJ10	1	+	64028	65167	255,0,0	3	552,141,444	0,553,695
scaffold_2640	21551	22721	KCNJ11	1	+	21551	22721	255,0,0	1	1170	0
scaffold_379	34871	37620	KCNJ14	1	+	34871	37620	255,0,0	2	528,699	0,2050
scaffold_18754	9662	10784	KCNJ15	1	+	9662	10784	255,0,0	1	1122	0
scaffold_1899	14695	15961	KCNJ16	1	+	14695	15961	255,0,0	2	177,1065	0,201
scaffold_4133	44951	46232	KCNJ2	1	+	44951	46232	255,0,0	1	1281	0
scaffold_14155	7670	20814	KCNJ3	1	+	7670	20814	255,0,0	2	702,219	0,12925
scaffold_6224	13256	14294	KCNJ4	1	+	13256	14294	255,0,0	1	1038	0
scaffold_61979	9787	10726	KCNJ5	1	+	9787	10726	255,0,0	1	939	0
scaffold_18857	26000	26921	KCNJ6	1	+	26000	26921	255,0,0	1	921	0
scaffold_24317	23425	28834	KCNJ8	1	+	23425	28834	255,0,0	3	372,711,186	0,4510,5223
scaffold_64113	7631	8350	KCNJ9	1	+	7631	8350	255,0,0	2	519,99	0,620
scaffold_19895	20035	24421	KCNK1	1	+	20035	24421	255,0,0	2	243,399	0,3987
scaffold_3060	46986	53918	KCNK10	1	+	46986	53918	255,0,0	3	606,144,186	0,2531,6746
scaffold_50363	1369	2476	KCNK12	1	+	1369	2476	255,0,0	3	381,48,252	0,389,855
scaffold_36505	10541	11432	KCNK13	1	+	10541	11432	255,0,0	1	891	0
scaffold_57228	5065	8431	KCNK15	1	+	5065	8431	255,0,0	2	281,708	0,2658
scaffold_4463	36644	43333	KCNK16	1	+	36644	43333	255,0,0	5	144,90,171,117,210	0,690,1852,3026,6479
scaffold_4463	7279	34591	KCNK17	1	+	7279	34591	255,0,0	6	51,222,177,153,114,237	0,84,5921,7161,11001,27075
scaffold_11656	11254	22458	KCNK18	1	+	11254	22458	255,0,0	5	99,129,159,21,480	0,3440,10403,10658,10724
scaffold_4943	27729	45166	KCNK2	1	+	27729	45166	255,0,0	3	165,186,144	0,4359,17293
scaffold_10008	18362	18677	KCNK2	1	+	18362	18677	255,0,0	1	315	0
scaffold_32280	23232	23499	KCNK2	1	+	23232	23499	255,0,0	1	267	0
scaffold_7793	8513	9431	KCNK3	1	+	8513	9431	255,0,0	2	531,369	0,549
scaffold_981	95840	102026	KCNK4	1	+	95840	102026	255,0,0	8	36,286,90,148,186,162,124,189	0,83,377,1394,2026,2395,2680,5997
scaffold_7041	14683	19516	KCNK5	1	+	14683	19516	255,0,0	4	854,111,168,111	0,2675,3012,4722
scaffold_64	192901	203627	KCNK6	1	+	192901	203627	255,0,0	3	114,396,321	0,317,10405
scaffold_3331	66994	69883	KCNK7	1	+	66994	69883	255,0,0	3	237,54,195	0,267,2694
scaffold_66934	4845	5676	KCNK9	1	+	4845	5676	255,0,0	2	183,630	0,201
scaffold_760	19063	112299	KCNMA1	1	+	19063	112299	255,0,0	7	195,225,99,171,84,87,75	0,4064,24217,61225,71188,79023,93161
scaffold_4169	19856	60985	KCNMA1	1	+	19856	60985	255,0,0	7	72,81,105,109,51,81,75	0,4185,6440,8294,28660,32467,41054
scaffold_65812	2490	2823	KCNMA1	1	+	2490	2823	255,0,0	1	333	0
scaffold_2065	69000	69975	KCNMA1	1	+	69000	69975	255,0,0	2	114,93	0,882
scaffold_65269	2858	2969	KCNMA1	1	+	2858	2969	255,0,0	1	111	0
scaffold_1890	41292	48564	KCNMB1	1	+	41292	48564	255,0,0	3	132,171,270	0,1588,7002
scaffold_7988	27304	48174	KCNMB2	1	+	27304	48174	255,0,0	3	171,198,282	0,2449,20588
scaffold_259125	727	781	KCNMB2	1	+	727	781	255,0,0	1	54	0
scaffold_12802	10744	16574	KCNMB3	1	+	10744	16574	255,0,0	3	366,201,192	0,1572,5638
scaffold_68742	3201	3369	KCNMB4	1	+	3201	3369	255,0,0	1	168	0
scaffold_50388	4809	4938	KCNMB4	1	+	4809	4938	255,0,0	1	129	0
scaffold_9964	16712	33863	KCNN1	1	+	16712	33863	255,0,0	7	78,129,111,144,420,180,192	0,3213,5337,6453,9666,16748,16959
scaffold_4175	36981	38192	KCNN2	1	+	36981	38192	255,0,0	3	96,234,243	0,731,968
scaffold_7536	34358	45303	KCNN2	1	+	34358	45303	255,0,0	2	111,99	0,10846
scaffold_42954	6983	14452	KCNN4	1	+	6983	14452	255,0,0	4	93,147,270,111	0,1918,2086,7358
scaffold_194532	1074	1464	KCNQ1	1	+	1074	1464	255,0,0	2	150,168	0,222
scaffold_6302	56882	58361	KCNQ1	1	+	56882	58361	255,0,0	3	72,96,48	0,637,1431
scaffold_59842	10245	10919	KCNQ1	1	+	10245	10919	255,0,0	2	126,81	0,593
scaffold_46682	1429	15864	KCNQ2	1	+	1429	15864	255,0,0	4	111,75,228,78	0,4437,4786,14357
scaffold_30539	429	24153	KCNQ3	1	+	429	24153	255,0,0	5	105,111,156,126,93	0,3940,5313,20094,23631
scaffold_31099	2814	17698	KCNQ4	1	+	2814	17698	255,0,0	6	222,168,126,177,126,90	0,7114,12589,13670,14051,14794
scaffold_26090	10104	14494	KCNQ5	1	+	10104	14494	255,0,0	4	135,126,164,384	0,2587,3702,4006
scaffold_4889	51737	58264	KCNRG	1	+	51737	58264	255,0,0	4	162,78,42,177	0,5991,6102,6350
scaffold_16336	9808	11346	KCNS2	1	+	9808	11346	255,0,0	2	981,357	0,1181
scaffold_36845	20227	21292	KCNS3	1	+	20227	21292	255,0,0	3	18,42,963	0,50,102
scaffold_38023	6633	23424	KCNT1	1	+	6633	23424	255,0,0	12	105,78,63,141,162,180,96,84,75,63,102,84	0,4225,4372,4875,5276,10006,10781,11404,11566,11937,15458,16707
scaffold_95764	432	13877	KCNT1	1	+	432	13877	255,0,0	9	117,87,51,210,78,87,99,138,69	0,213,3504,4876,5092,7680,8097,12950,13376
scaffold_2772	42378	64664	KCNU1	1	+	42378	64664	255,0,0	8	153,75,171,78,75,111,87,54	0,908,10318,14986,16642,17854,20848,22232
scaffold_5035	13380	48529	KCNU1	1	+	13380	48529	255,0,0	6	117,75,90,138,135,198	0,4466,4562,14693,27406,34951
scaffold_25388	9008	16305	KCNV1	1	+	9008	16305	255,0,0	4	123,345,528,345	0,171,5413,6952
scaffold_36890	17419	18802	KCNV2	1	+	17419	18802	255,0,0	5	54,156,576,165,270	0,84,282,897,1113
scaffold_25023	3063	11311	KCP	1	+	3063	11311	255,0,0	13	81,192,84,117,78,99,84,177,114,99,174,300,252	0,709,1146,1830,3655,3919,5013,5336,5575,5773,6949,7541,7996
scaffold_171316	618	5984	KCP	1	+	618	5984	255,0,0	2	180,84	0,5282
scaffold_61950	10217	14950	KCP	1	+	10217	14950	255,0,0	2	168,108	0,4625
scaffold_96341	6682	6967	KCT2	1	+	6682	6967	255,0,0	2	135,123	0,162
scaffold_3218	682	16863	KCTD1	1	+	682	16863	255,0,0	3	147,309,114	0,12340,16067
scaffold_1622	89305	89518	KCTD10	1	+	89305	89518	255,0,0	1	213	0
scaffold_52878	3764	3872	KCTD10	1	+	3764	3872	255,0,0	1	108	0
scaffold_4819	56434	57001	KCTD11	1	+	56434	57001	255,0,0	1	567	0
scaffold_25092	10479	11454	KCTD12	1	+	10479	11454	255,0,0	1	975	0
scaffold_9252	36508	52116	KCTD13	1	+	36508	52116	255,0,0	6	234,198,51,93,180,219	0,2129,3415,3556,13697,15389
scaffold_59913	9224	9638	KCTD14	1	+	9224	9638	255,0,0	1	414	0
scaffold_20711	9181	19194	KCTD15	1	+	9181	19194	255,0,0	4	153,303,147,48	0,1304,4191,9965
scaffold_3024	25467	26298	KCTD16	1	+	25467	26298	255,0,0	1	831	0
scaffold_7853	10292	10742	KCTD16	1	+	10292	10742	255,0,0	1	450	0
scaffold_12049	27969	38385	KCTD17	1	+	27969	38385	255,0,0	6	66,81,129,69,117,207	0,971,2883,6059,8971,10209
scaffold_3100	55460	72116	KCTD18	1	+	55460	72116	255,0,0	7	186,174,102,96,192,213,159	0,201,2996,10274,11503,14033,16497
scaffold_11516	7619	41088	KCTD19	1	+	7619	41088	255,0,0	15	294,156,45,69,132,213,159,99,144,84,105,561,189,156,102	0,14581,15522,15626,16966,18916,20631,22318,23271,23612,23959,24484,32563,32904,33367
scaffold_743	98365	112004	KCTD2	1	+	98365	112004	255,0,0	3	341,93,135	0,4234,13504
scaffold_7318	6165	17236	KCTD20	1	+	6165	17236	255,0,0	7	153,270,109,123,195,108,291	0,2832,5713,6202,7468,9188,10780
scaffold_23369	11046	11826	KCTD21	1	+	11046	11826	255,0,0	1	780	0
scaffold_10521	12212	45222	KCTD3	1	+	12212	45222	255,0,0	14	51,51,72,57,90,102,90,192,114,90,120,168,108,105	0,306,2919,4149,4420,6173,7188,9676,19518,27047,27256,29501,30058,32905
scaffold_1009	81647	82423	KCTD4	1	+	81647	82423	255,0,0	1	776	0
scaffold_84321	5444	9146	KCTD5	1	+	5444	9146	255,0,0	4	132,96,92,45	0,493,2719,3657
scaffold_103965	59	311	KCTD5	1	+	59	311	255,0,0	1	252	0
scaffold_11686	36771	37415	KCTD6	1	+	36771	37415	255,0,0	1	644	0
scaffold_4118	36143	44908	KCTD7	1	+	36143	44908	255,0,0	2	171,375	0,8390
scaffold_70810	3273	8891	KCTD9	1	+	3273	8891	255,0,0	5	72,99,150,105,135	0,159,1197,4615,5483
scaffold_113217	2043	2166	KCTD9	1	+	2043	2166	255,0,0	1	123	0
scaffold_4697	20184	33808	KDELC1	1	+	20184	33808	255,0,0	8	111,87,240,171,78,207,204,180	0,2766,6861,7212,8864,9089,11331,13444
scaffold_71739	962	5385	KDELC2	1	+	962	5385	255,0,0	3	198,195,105	0,2442,4318
scaffold_225797	135	426	KDELC2	1	+	135	426	255,0,0	2	255,33	0,258
scaffold_379	97262	106710	KDELR1	1	+	97262	106710	255,0,0	4	54,102,159,252	0,744,1140,9196
scaffold_49657	886	6330	KDELR2	1	+	886	6330	255,0,0	3	252,156,108	0,1791,5336
scaffold_79392	935	1575	KDELR3	1	+	935	1575	255,0,0	3	186,117,303	0,191,337
scaffold_43144	2997	5072	KDF1	1	+	2997	5072	255,0,0	3	806,72,84	0,1379,1991
scaffold_23696	525	27766	KDM1A	1	+	525	27766	255,0,0	10	141,129,114,189,132,72,90,144,99,93	0,1257,3183,3689,5383,14466,16204,16809,26101,27148
scaffold_10777	6250	41786	KDM1B	1	+	6250	41786	255,0,0	9	81,192,177,78,171,132,126,156,81	0,2604,6734,7442,12957,17482,23121,27775,35455
scaffold_10415	11020	41818	KDM2A	1	+	11020	41818	255,0,0	13	180,216,159,162,546,162,96,123,270,81,396,126,108	0,465,1232,1894,3903,4457,6380,7998,8914,10869,24234,26328,30690
scaffold_23203	15502	27492	KDM2B	1	+	15502	27492	255,0,0	10	150,144,84,264,114,108,573,159,162,222	0,6504,7688,7930,8401,9319,9433,10564,10807,11768
scaffold_8866	27242	43703	KDM2B	1	+	27242	43703	255,0,0	5	93,153,120,123,393	0,1040,7336,13714,16068
scaffold_30720	19590	19740	KDM2B	1	+	19590	19740	255,0,0	1	150	0
scaffold_6805	27257	49240	KDM3A	1	+	27257	49240	255,0,0	17	78,138,174,141,120,132,84,171,63,138,174,42,57,96,159,216,204	0,772,991,2573,2796,7710,8925,11239,12758,12855,13332,16416,16460,16793,17064,20313,21779
scaffold_23752	3784	15435	KDM3A	1	+	3784	15435	255,0,0	6	90,72,126,105,105,129	0,203,514,1437,5257,11522
scaffold_13065	2971	14878	KDM3B	1	+	2971	14878	255,0,0	12	129,279,258,246,174,87,132,120,141,141,132,84	0,1163,2105,4841,6034,6514,6732,7658,8760,9183,9889,11823
scaffold_20848	10620	26800	KDM3B	1	+	10620	26800	255,0,0	8	123,111,108,126,600,129,648,204	0,1351,2501,4661,10037,13760,14467,15976
scaffold_31	422	36178	KDM4A	1	+	422	36178	255,0,0	14	201,111,75,207,183,126,366,201,243,138,105,114,177,138	0,548,3079,3632,5627,10558,20958,22488,23442,25297,25848,31574,33642,35618
scaffold_5521	25	39495	KDM4B	1	+	25	39495	255,0,0	12	96,162,189,111,54,159,180,123,159,75,105,198	0,3176,3408,8805,9376,11236,13908,15377,15742,29230,29719,39272
scaffold_3641	552	71745	KDM4C	1	+	552	71745	255,0,0	5	153,117,195,48,105	0,7731,32077,57296,71088
scaffold_668	43400	86288	KDM4C	1	+	43400	86288	255,0,0	4	170,120,93,174	0,32122,37319,42714
scaffold_4054	1641	35467	KDM4C	1	+	1641	35467	255,0,0	5	183,216,75,57,90	0,2499,3959,30833,33736
scaffold_23635	6894	13388	KDM4C	1	+	6894	13388	255,0,0	2	171,207	0,6287
scaffold_30688	12546	13477	KDM4D	1	+	12546	13477	255,0,0	3	583,159,156	0,615,775
scaffold_116634	3309	3927	KDM4D	1	+	3309	3927	255,0,0	2	30,584	0,34
scaffold_132373	1260	2223	KDM4F	1	+	1260	2223	255,0,0	1	963	0
scaffold_766	23060	88484	KDM5B	1	+	23060	88484	255,0,0	23	123,156,135,96,81,156,123,159,165,195,183,126,147,117,354,138,183,159,486,114,153,321,135	0,1235,7058,9467,10668,12045,16739,18194,20898,25462,27826,28166,29176,29485,29993,32518,36096,36816,58105,60720,63243,64439,65289
scaffold_25981	11361	22370	KDM5C	1	+	11361	22370	255,0,0	15	81,261,201,75,603,138,180,141,357,105,147,129,180,195,120	0,102,462,785,1582,2407,2932,3650,4401,5411,6125,6397,6615,10584,10889
scaffold_4508	2393	16180	KDM5C	1	+	2393	16180	255,0,0	11	165,183,159,120,159,183,123,171,123,78,150	0,263,1494,1783,3878,5251,5543,7223,7692,9867,13637
scaffold_42530	7613	24921	KDM6A	1	+	7613	24921	255,0,0	5	126,102,201,102,393	0,12487,12726,16167,16915
scaffold_957	24261	102542	KDM6A	1	+	24261	102542	255,0,0	5	108,51,60,120,54	0,10012,42450,50521,78227
scaffold_17722	6931	7378	KDM6A	1	+	6931	7378	255,0,0	2	159,66	0,381
scaffold_9620	21255	29057	KDM6B	1	+	21255	29057	255,0,0	28	135,102,39,117,27,27,93,162,174,303,243,465,213,489,69,105,237,129,105,201,66,72,150,114,186,147,126,171	0,314,525,565,684,715,827,1006,1260,1514,2003,2330,2825,3113,3635,3707,3939,4267,4520,5379,5702,5851,6025,6332,6521,6862,7427,7631
scaffold_7824	8076	43864	KDM7A	1	+	8076	43864	255,0,0	14	90,108,168,144,186,162,87,108,93,210,138,93,165,93	0,3964,5890,8073,8711,10526,13885,15169,20652,28005,32441,32721,35015,35695
scaffold_14869	2079	9384	KDM8	1	+	2079	9384	255,0,0	4	45,135,165,420	0,2989,4299,6885
scaffold_61256	3061	5219	KDM8	1	+	3061	5219	255,0,0	3	153,90,165	0,1806,1993
scaffold_4266	11259	55850	KDR	1	+	11259	55850	255,0,0	26	174,84,102,153,102,105,108,123,93,153,90,114,108,132,108,132,147,339,108,108,144,183,141,168,132,96	0,2405,3219,9454,11138,11667,11994,12248,15313,17685,19281,19915,21739,22209,22762,25238,25763,28291,29697,30457,31504,36190,37813,38709,39130,44495
scaffold_49037	4390	19265	KDSR	1	+	4390	19265	255,0,0	5	189,81,87,99,120	0,4130,11238,14029,14755
scaffold_197	83810	88569	KEAP1	1	+	83810	88569	255,0,0	6	639,267,416,207,177,165	0,2072,2340,3830,4276,4594
scaffold_115741	684	6993	KEL	1	+	684	6993	255,0,0	5	156,69,150,153,99	0,5242,5430,5802,6210
scaffold_48484	7325	12542	KERA	1	+	7325	12542	255,0,0	2	123,888	0,4329
scaffold_26151	16657	16741	KHDC3L	1	+	16657	16741	255,0,0	1	84	0
scaffold_13062	12208	25830	KHDC4	1	+	12208	25830	255,0,0	13	216,129,69,51,162,210,63,57,252,177,111,93,198	0,2708,3343,4447,4767,5799,6604,7700,7995,10104,11407,12111,13424
scaffold_1093	64022	89059	KHDRBS1	1	+	64022	89059	255,0,0	11	96,57,69,204,78,51,147,117,126,144,228	0,2670,4262,4822,5504,5586,10245,11300,12765,24659,24809
scaffold_32444	4579	4777	KHDRBS3	1	+	4579	4777	255,0,0	1	198	0
scaffold_4383	4699	6687	KHDRBS3	1	+	4699	6687	255,0,0	2	60,90	0,1898
scaffold_22983	23162	23282	KHDRBS3	1	+	23162	23282	255,0,0	1	120	0
scaffold_1104	33611	45326	KHK	1	+	33611	45326	255,0,0	8	81,117,135,69,147,90,156,84	0,4264,6769,8801,9550,11157,11389,11631
scaffold_28049	10954	20015	KHNYN	1	+	10954	20015	255,0,0	7	141,93,18,129,93,114,102	0,1329,1449,2606,2818,8644,8959
scaffold_30465	8822	15844	KHSRP	1	+	8822	15844	255,0,0	12	222,48,39,66,174,96,102,102,102,144,162,108	0,2162,2855,4723,5085,5408,5808,5983,6243,6432,6665,6914
scaffold_28912	502	19534	KIAA0100	1	+	502	19534	255,0,0	23	186,99,207,159,294,204,102,186,219,75,42,93,189,1092,207,63,183,162,117,147,72,147,141	0,461,2954,3364,6720,7645,7990,8298,8809,9148,9225,9486,9730,10359,12997,13735,13810,14182,14457,15212,15466,17927,18891
scaffold_10	264773	274539	KIAA0141	1	+	264773	274539	255,0,0	5	102,135,159,93,228	0,2076,7441,7694,9538
scaffold_15069	176	33980	KIAA0319	1	+	176	33980	255,0,0	7	144,123,231,129,90,114,561	0,2971,5839,8888,12740,33033,33243
scaffold_14505	42166	43127	KIAA0319	1	+	42166	43127	255,0,0	2	177,93	0,868
scaffold_283862	763	925	KIAA0319	1	+	763	925	255,0,0	1	162	0
scaffold_19197	21790	21934	KIAA0319L	1	+	21790	21934	255,0,0	1	144	0
scaffold_14381	408	27897	KIAA0319L	1	+	408	27897	255,0,0	14	99,87,93,129,129,78,147,153,135,162,144,120,90,96	0,3383,6544,8532,14567,15305,17353,18528,19022,20641,24478,25451,26126,27393
scaffold_15132	33992	37096	KIAA0391	1	+	33992	37096	255,0,0	3	174,579,132	0,405,2972
scaffold_2364	4288	78675	KIAA0556	1	+	4288	78675	255,0,0	13	159,102,138,39,159,165,177,201,567,108,312,207,171	0,992,3098,5405,7043,10214,15946,27098,28053,28638,36446,63948,74216
scaffold_1162	33724	102514	KIAA0586	1	+	33724	102514	255,0,0	18	72,174,222,171,84,177,84,195,84,66,201,162,132,141,90,75,186,81	0,3347,4300,17065,19020,21151,24646,26153,33898,43949,48276,52310,53591,54282,54435,55694,61022,68709
scaffold_9528	28675	49745	KIAA0753	1	+	28675	49745	255,0,0	7	618,63,216,192,168,93,66	0,5886,6366,8321,15558,20293,21004
scaffold_10825	4668	17981	KIAA1024	1	+	4668	17981	255,0,0	6	198,195,57,261,591,1437	0,5480,5681,11012,11279,11876
scaffold_42657	9710	16462	KIAA1024L	1	+	9710	16462	255,0,0	2	234,162	0,6590
scaffold_43225	333	13113	KIAA1210	1	+	333	13113	255,0,0	2	297,120	0,12660
scaffold_4035	10477	67558	KIAA1217	1	+	10477	67558	255,0,0	6	831,105,159,177,141,129	0,28512,37320,50560,56172,56952
scaffold_256	134644	147483	KIAA1324	1	+	134644	147483	255,0,0	10	165,183,105,102,96,183,171,129,135,108	0,791,1054,3789,4374,4771,9170,11237,12348,12731
scaffold_19051	7062	19504	KIAA1324	1	+	7062	19504	255,0,0	6	150,105,81,147,147,120	0,289,979,1565,9470,12322
scaffold_9552	1911	51612	KIAA1324L	1	+	1911	51612	255,0,0	12	129,99,99,81,174,264,102,93,90,51,108,147	0,16292,17232,18732,21199,22058,26354,27155,37570,38322,43450,49554
scaffold_67848	6831	7500	KIAA1328	1	+	6831	7500	255,0,0	2	153,261	0,408
scaffold_30946	28818	28944	KIAA1328	1	+	28818	28944	255,0,0	1	126	0
scaffold_160146	3174	3258	KIAA1328	1	+	3174	3258	255,0,0	1	84	0
scaffold_2309	5942	77265	KIAA1468	1	+	5942	77265	255,0,0	19	63,81,108,81,129,159,147,168,138,72,114,96,78,252,87,204,117,54,72	0,274,7451,14004,18219,18966,22458,24833,25682,29112,37705,50665,51909,64502,65645,65836,70856,71079,71251
scaffold_9304	7461	47870	KIAA1549	1	+	7461	47870	255,0,0	7	93,132,183,183,207,198,162	0,6237,8811,18787,37643,38622,40247
scaffold_7134	187	23824	KIAA1549L	1	+	187	23824	255,0,0	9	57,168,219,120,108,69,216,441,306	0,2201,14901,18700,20869,20979,21897,22143,23331
scaffold_37406	10057	11867	KIAA1586	1	+	10057	11867	255,0,0	5	383,159,147,39,201	0,730,905,1054,1609
scaffold_130	92669	186906	KIDINS220	1	+	92669	186906	255,0,0	27	690,282,234,87,132,66,45,108,114,180,162,144,90,228,141,291,153,162,177,96,204,99,99,99,99,99,108	0,702,4278,5067,7058,17677,17747,19844,19958,21014,49266,55759,57499,57771,58847,60169,60648,62545,67175,69058,75130,76664,84298,85714,88077,89185,94129
scaffold_37040	465	18652	KIF11	1	+	465	18652	255,0,0	7	186,123,243,96,90,186,210	0,301,2401,5797,10268,17128,17977
scaffold_25261	11659	26723	KIF11	1	+	11659	26723	255,0,0	6	75,135,99,75,120,99	0,9823,10758,10937,12766,14965
scaffold_66698	333	8547	KIF11	1	+	333	8547	255,0,0	4	282,219,147,132	0,2282,5724,8082
scaffold_226	156655	164157	KIF12	1	+	156655	164157	255,0,0	12	135,132,81,105,120,153,93,57,75,129,87,57	0,437,2153,2973,3161,4236,4574,5511,6808,6987,7270,7445
scaffold_7547	274	50412	KIF13A	1	+	274	50412	255,0,0	13	141,171,87,126,138,108,213,111,114,135,87,183,93	0,14119,14392,23830,26052,28013,30809,31373,42015,42810,44870,48554,50045
scaffold_37449	1748	19258	KIF13A	1	+	1748	19258	255,0,0	8	156,96,54,129,99,150,132,150	0,299,3788,6139,7610,13157,13483,17360
scaffold_2886	77583	95226	KIF13A	1	+	77583	95226	255,0,0	5	315,111,108,48,81	0,6844,10398,11474,17562
scaffold_16814	16478	29451	KIF13B	1	+	16478	29451	255,0,0	7	60,93,183,87,135,114,117	0,952,2755,7763,8758,10875,12856
scaffold_14228	22259	22313	KIF13B	1	+	22259	22313	255,0,0	1	54	0
scaffold_2440	48639	68440	KIF14	1	+	48639	68440	255,0,0	12	354,360,60,258,87,99,54,108,117,117,171,150	0,366,981,2622,3902,9255,9934,11624,12477,12914,14240,19651
scaffold_12283	13543	28094	KIF14	1	+	13543	28094	255,0,0	8	96,225,177,156,126,141,96,135	0,3518,3926,6334,7308,13651,14311,14416
scaffold_79140	3647	11941	KIF15	1	+	3647	11941	255,0,0	5	135,162,99,165,102	0,379,6042,7757,8192
scaffold_93435	157	6262	KIF15	1	+	157	6262	255,0,0	3	177,123,126	0,5690,5979
scaffold_92464	222	12403	KIF15	1	+	222	12403	255,0,0	4	120,156,195,141	0,5333,8145,12040
scaffold_14008	6559	42411	KIF16B	1	+	6559	42411	255,0,0	4	84,90,801,87	0,1505,26895,35765
scaffold_8107	7454	29995	KIF16B	1	+	7454	29995	255,0,0	2	93,90	0,22451
scaffold_2983	37630	73469	KIF17	1	+	37630	73469	255,0,0	8	231,111,189,78,174,105,147,237	0,8025,15194,18699,18934,28954,32130,35602
scaffold_15698	9850	37257	KIF18A	1	+	9850	37257	255,0,0	4	165,105,120,174	0,19339,27083,27233
scaffold_66634	2365	5846	KIF18B	1	+	2365	5846	255,0,0	6	164,159,105,111,66,78	0,835,1309,1621,1859,3403
scaffold_9241	1712	34103	KIF19	1	+	1712	34103	255,0,0	18	39,78,111,90,138,126,192,150,123,165,177,144,270,111,135,261,99,129	0,2148,15137,15734,16103,20394,20913,22430,24555,26774,27969,28273,29199,29563,30124,31291,31564,32262
scaffold_8675	1478	30460	KIF19	1	+	1478	30460	255,0,0	7	72,99,45,117,126,93,78	0,10381,14823,14898,16301,18950,28904
scaffold_30401	1020	19496	KIF1A	1	+	1020	19496	255,0,0	17	180,150,93,75,180,84,54,78,78,78,78,84,114,177,69,177,75	0,419,2159,2418,2638,4346,5904,6247,6550,7106,12094,15399,16413,16965,17257,18111,18401
scaffold_7022	2642	57750	KIF1B	1	+	2642	57750	255,0,0	20	78,78,78,108,84,180,75,93,153,135,249,75,81,129,165,54,63,111,66,87	0,2643,5134,5688,6701,6990,7296,27069,28200,31278,32589,38199,43395,44105,44419,47546,49993,52618,54183,55021
scaffold_17816	3264	18075	KIF1B	1	+	3264	18075	255,0,0	8	54,117,132,63,147,240,195,128	0,6327,7533,8485,10106,10427,14288,14683
scaffold_8383	21145	46043	KIF1B	1	+	21145	46043	255,0,0	9	75,180,72,114,78,81,78,144,216	0,1555,3894,8865,14758,18988,19967,20746,24682
scaffold_49799	3702	14155	KIF1BP	1	+	3702	14155	255,0,0	5	78,75,84,108,876	0,430,3179,5399,9577
scaffold_84038	392	818	KIF1BP	1	+	392	818	255,0,0	1	426	0
scaffold_38572	3502	18603	KIF1C	1	+	3502	18603	255,0,0	6	294,354,75,201,96,78	0,417,6607,6831,14031,15023
scaffold_14387	21209	29030	KIF20A	1	+	21209	29030	255,0,0	18	168,138,189,129,195,111,72,96,168,165,138,105,96,81,93,138,117,198	0,2180,2440,2723,3028,3332,3539,3819,4104,4391,4680,5187,5550,5664,6561,7024,7503,7623
scaffold_34376	10855	13130	KIF20B	1	+	10855	13130	255,0,0	4	690,471,138,78	0,696,1591,2197
scaffold_31623	6813	23378	KIF20B	1	+	6813	23378	255,0,0	4	135,84,195,147	0,9390,11208,16418
scaffold_7255	203	58664	KIF21A	1	+	203	58664	255,0,0	21	114,198,189,63,165,93,186,207,69,123,156,195,102,165,63,57,213,129,138,168,120	0,3899,4485,5169,10120,19767,23315,24033,32212,32382,32728,33052,33908,34780,39657,40064,43384,46929,51807,55175,58341
scaffold_382	109841	142645	KIF21B	1	+	109841	142645	255,0,0	32	222,81,102,150,135,168,114,198,192,84,123,99,63,198,108,69,231,150,195,102,123,51,60,117,36,138,183,162,120,168,201,99	0,710,795,3597,3842,4328,4845,5477,6925,9068,9569,10815,10916,12612,16253,16887,17425,17817,18199,18483,19244,19546,19776,22373,24160,26105,27112,29507,29971,31295,31978,32705
scaffold_2460	59797	69124	KIF22	1	+	59797	69124	255,0,0	11	198,126,156,210,228,156,123,174,102,210,63	0,2969,3180,3570,3858,4219,4492,6775,7659,8953,9264
scaffold_1131	980	25396	KIF23	1	+	980	25396	255,0,0	20	69,129,108,138,111,171,111,129,81,120,108,159,150,171,180,174,249,84,81,72	0,1125,6204,6533,6862,7386,10025,10284,13834,14002,14311,14737,16847,17842,18292,18753,22278,23399,23658,24344
scaffold_16512	10068	30387	KIF24	1	+	10068	30387	255,0,0	5	93,213,102,192,618	0,2582,6771,14147,19701
scaffold_38721	12704	16556	KIF24	1	+	12704	16556	255,0,0	7	138,78,600,324,81,69,576	0,630,1898,2516,2930,3197,3276
scaffold_48941	4428	9141	KIF26A	1	+	4428	9141	255,0,0	10	102,180,69,93,129,102,135,201,132,177	0,117,303,1723,1828,1990,2473,3741,4266,4536
scaffold_10174	10518	33469	KIF26B	1	+	10518	33469	255,0,0	9	162,1803,75,708,219,441,204,141,144	0,1412,3284,3428,4154,4379,17174,18170,22807
scaffold_7424	3804	57590	KIF27	1	+	3804	57590	255,0,0	9	141,210,114,177,216,207,195,165,372	0,1654,23095,26727,34046,38431,40292,42518,53414
scaffold_79873	9004	9292	KIF27	1	+	9004	9292	255,0,0	1	288	0
scaffold_39667	11498	11735	KIF27	1	+	11498	11735	255,0,0	1	237	0
scaffold_44593	5804	6005	KIF27	1	+	5804	6005	255,0,0	1	201	0
scaffold_2387	1402	45847	KIF2A	1	+	1402	45847	255,0,0	16	96,120,123,78,54,162,93,63,93,138,210,111,66,153,102,84	0,1383,6949,16476,18453,18891,24544,24764,25403,25669,27706,28560,29648,35676,39869,44361
scaffold_33078	9627	11382	KIF2B	1	+	9627	11382	255,0,0	1	1755	0
scaffold_18141	13303	30702	KIF2C	1	+	13303	30702	255,0,0	18	87,120,108,99,111,87,117,141,90,63,93,162,51,99,99,93,96,63	0,243,1750,1965,2974,3189,3278,4162,5058,5228,5503,6580,6830,7284,7990,12695,16134,17336
scaffold_408	20520	68116	KIF3A	1	+	20520	68116	255,0,0	15	48,123,54,126,111,180,165,72,177,198,138,108,87,144,270	0,2391,3575,9380,9856,10298,11836,17020,23582,24057,26486,31189,33546,33775,47326
scaffold_60498	9139	10543	KIF3B	1	+	9139	10543	255,0,0	1	1404	0
scaffold_27979	17852	19392	KIF3C	1	+	17852	19392	255,0,0	3	48,117,1371	0,50,169
scaffold_15504	7591	37597	KIF4A	1	+	7591	37597	255,0,0	10	117,174,63,132,60,105,189,102,144,111	0,720,5240,11216,12896,13069,18994,27984,28990,29895
scaffold_1744	54518	81444	KIF5A	1	+	54518	81444	255,0,0	23	129,87,75,105,48,57,87,123,105,147,150,177,69,147,189,108,102,60,72,102,219,153,78	0,10052,10356,10820,11188,12256,12557,12886,14547,14823,15050,15497,16605,17846,18537,19735,20216,21133,21406,21608,24665,25140,26848
scaffold_54394	351	16473	KIF5B	1	+	351	16473	255,0,0	9	129,180,108,63,117,189,144,207,69	0,826,5715,5919,6508,8337,11871,13794,16053
scaffold_42648	5115	10449	KIF6	1	+	5115	10449	255,0,0	2	216,117	0,5217
scaffold_6669	19170	33185	KIF6	1	+	19170	33185	255,0,0	2	60,105	0,13910
scaffold_5444	5459	7288	KIF6	1	+	5459	7288	255,0,0	2	96,84	0,1745
scaffold_14523	3	9585	KIF7	1	+	3	9585	255,0,0	10	207,144,234,111,234,159,54,294,201,327	0,1484,4403,5280,5932,6214,6374,6941,7601,9255
scaffold_5955	45624	55514	KIF7	1	+	45624	55514	255,0,0	9	366,147,198,207,219,177,123,201,153	0,536,765,1681,2959,4186,4569,6689,9737
scaffold_19334	21345	36053	KIF9	1	+	21345	36053	255,0,0	5	180,225,84,93,63	0,5129,10423,10618,14645
scaffold_19334	23526	23692	KIF9	1	+	23526	23692	255,0,0	2	72,63	0,103
scaffold_54364	1793	8641	KIF9	1	+	1793	8641	255,0,0	6	21,135,183,102,117,105	0,51,1721,5854,6269,6743
scaffold_6526	43951	54741	KIFAP3	1	+	43951	54741	255,0,0	5	105,108,114,165,126	0,6546,9196,9696,10664
scaffold_19637	15661	33001	KIFAP3	1	+	15661	33001	255,0,0	5	153,57,141,126,96	0,2335,2904,14281,17244
scaffold_48306	948	8901	KIFAP3	1	+	948	8901	255,0,0	3	126,96,183	0,2232,7770
scaffold_49056	547	1965	KIFC2	1	+	547	1965	255,0,0	5	105,120,123,135,234	0,203,429,679,1184
scaffold_9819	472	5605	KIFC3	1	+	472	5605	255,0,0	6	198,129,126,228,138,111	0,3120,3522,3895,4449,5022
scaffold_12075	27531	51269	KIFC3	1	+	27531	51269	255,0,0	4	168,171,150,114	0,22653,23377,23624
scaffold_96671	4169	4604	KIFC3	1	+	4169	4604	255,0,0	2	231,105	0,330
scaffold_2268	870	33713	KIN	1	+	870	33713	255,0,0	10	114,96,183,60,132,51,69,99,102,60	0,4344,7147,12198,20276,21293,26415,27827,29363,32783
scaffold_5066	33009	49925	KIRREL1	1	+	33009	49925	255,0,0	14	150,150,150,87,150,126,174,102,198,111,138,78,93,378	0,2217,7933,9813,10050,10412,11196,11454,13505,15137,15455,16113,16439,16538
scaffold_12663	16564	21156	KIRREL2	1	+	16564	21156	255,0,0	9	102,105,135,126,147,42,153,153,150	0,1338,1803,2020,2585,2846,3158,4141,4442
scaffold_3821	8894	49480	KIRREL3	1	+	8894	49480	255,0,0	10	159,150,102,150,126,126,102,195,108,108	0,7559,14943,21990,22829,24093,28046,31533,36054,40478
scaffold_4095	24173	64927	KIT	1	+	24173	64927	255,0,0	12	300,279,129,189,120,114,126,105,108,150,129,123	0,3523,5172,13215,16113,31839,35195,35591,35784,36784,39426,40631
scaffold_1505	14750	60591	KITLG	1	+	14750	60591	255,0,0	5	66,96,138,168,117	0,10524,11364,13234,45724
scaffold_151368	6218	6698	KIZ	1	+	6218	6698	255,0,0	1	480	0
scaffold_25418	5859	19185	KL	1	+	5859	19185	255,0,0	3	327,1104,249	0,2154,13077
scaffold_2788	27648	78150	KLB	1	+	27648	78150	255,0,0	5	366,1143,270,510,108	0,4579,12654,14790,50394
scaffold_13640	13221	31734	KLC1	1	+	13221	31734	255,0,0	8	90,111,51,66,117,180,132,60	0,711,4081,4213,6504,7562,13821,18453
scaffold_971	89008	95448	KLC2	1	+	89008	95448	255,0,0	8	111,66,51,99,174,102,90,231	0,450,602,1875,2093,2348,2566,6209
scaffold_60774	3118	9245	KLC3	1	+	3118	9245	255,0,0	10	63,111,99,174,102,90,219,63,231,255	0,230,531,1865,2567,2753,3619,4450,5035,5872
scaffold_14868	6538	15966	KLC4	1	+	6538	15966	255,0,0	13	258,225,39,189,93,174,99,54,69,108,144,114,69	0,1660,3037,3681,4339,6248,6737,7031,7288,7543,8194,8898,9359
scaffold_46	67855	71352	KLF1	1	+	67855	71352	255,0,0	3	87,744,174	0,1442,3323
scaffold_6494	18134	18914	KLF10	1	+	18134	18914	255,0,0	2	258,174	0,606
scaffold_11370	2375	11047	KLF11	1	+	2375	11047	255,0,0	4	84,303,183,258	0,426,750,8414
scaffold_3601	14539	34896	KLF12	1	+	14539	34896	255,0,0	2	180,156	0,20201
scaffold_33494	25305	25875	KLF13	1	+	25305	25875	255,0,0	1	570	0
scaffold_61346	8755	9046	KLF13	1	+	8755	9046	255,0,0	1	291	0
scaffold_19150	19818	20184	KLF14	1	+	19818	20184	255,0,0	1	366	0
scaffold_4311	23088	32469	KLF15	1	+	23088	32469	255,0,0	2	150,1068	0,8313
scaffold_42693	5340	6201	KLF17	1	+	5340	6201	255,0,0	3	171,84,210	0,507,651
scaffold_137145	7014	7245	KLF18	1	+	7014	7245	255,0,0	2	54,141	0,90
scaffold_68100	5573	5654	KLF2	1	+	5573	5654	255,0,0	1	81	0
scaffold_11588	17711	33123	KLF3	1	+	17711	33123	255,0,0	4	162,153,456,57	0,6808,7607,15355
scaffold_6744	2101	6087	KLF4	1	+	2101	6087	255,0,0	8	174,207,174,171,156,156,219,123	0,1981,2215,2518,2695,2857,3016,3863
scaffold_14706	25864	30444	KLF5	1	+	25864	30444	255,0,0	5	261,270,351,243,63	0,2609,2882,3239,4517
scaffold_24239	11098	17315	KLF6	1	+	11098	17315	255,0,0	3	102,126,51	0,5167,6166
scaffold_60	14956	123258	KLF7	1	+	14956	123258	255,0,0	4	39,81,633,102	0,9435,58669,108200
scaffold_5283	15345	46152	KLF9	1	+	15345	46152	255,0,0	2	423,228	0,30579
scaffold_15519	5468	5660	KLHDC1	1	+	5468	5660	255,0,0	1	192	0
scaffold_38290	7315	19074	KLHDC1	1	+	7315	19074	255,0,0	4	57,117,87,54	0,1948,9026,11705
scaffold_77441	237	1442	KLHDC1	1	+	237	1442	255,0,0	3	72,81,120	0,554,1085
scaffold_12249	41125	44528	KLHDC10	1	+	41125	44528	255,0,0	4	207,141,48,69	0,838,2773,3334
scaffold_30167	10426	13351	KLHDC10	1	+	10426	13351	255,0,0	2	153,222	0,2703
scaffold_15519	15076	23690	KLHDC2	1	+	15076	23690	255,0,0	6	81,117,69,90,51,123	0,1307,6449,8074,8265,8491
scaffold_607	116548	120188	KLHDC3	1	+	116548	120188	255,0,0	9	153,177,111,78,192,108,78,75,66	0,328,647,939,1158,1981,2201,2402,3574
scaffold_8642	472	26273	KLHDC4	1	+	472	26273	255,0,0	4	87,96,138,165	0,984,8684,25636
scaffold_2380	73532	73919	KLHDC7B	1	+	73532	73919	255,0,0	2	258,108	0,279
scaffold_52905	5974	13040	KLHDC8A	1	+	5974	13040	255,0,0	6	189,102,216,165,255,69	0,1364,2451,2898,6192,6997
scaffold_1651	24008	26946	KLHDC8B	1	+	24008	26946	255,0,0	5	192,102,225,165,375	0,587,781,1355,2563
scaffold_961	81408	83012	KLHDC9	1	+	81408	83012	255,0,0	4	528,156,204,153	0,756,999,1451
scaffold_44735	9808	13874	KLHL10	1	+	9808	13874	255,0,0	7	338,153,618,225,54,54,54	0,569,1010,2860,3086,3141,4012
scaffold_44735	3869	6003	KLHL11	1	+	3869	6003	255,0,0	2	779,336	0,1798
scaffold_21999	0	26051	KLHL12	1	+	0	26051	255,0,0	10	45,81,153,216,153,114,108,63,123,123	0,49,1101,2725,8850,13318,23407,25561,25626,25928
scaffold_273109	1	494	KLHL12	1	+	1	494	255,0,0	2	72,99	0,394
scaffold_35924	3916	13201	KLHL13	1	+	3916	13201	255,0,0	3	486,111,795	0,2712,8490
scaffold_447	13581	120036	KLHL14	1	+	13581	120036	255,0,0	8	243,690,123,78,192,159,159,138	0,246,33084,96323,102144,102418,103262,106317
scaffold_16543	10941	28998	KLHL15	1	+	10941	28998	255,0,0	2	1107,51	0,18006
scaffold_7438	55325	60844	KLHL17	1	+	55325	60844	255,0,0	10	228,186,69,90,102,222,117,252,72,213	0,460,945,1115,2830,3195,3631,3829,4461,5306
scaffold_16901	5773	27538	KLHL18	1	+	5773	27538	255,0,0	8	384,36,108,141,162,195,147,126	0,1252,2896,10757,12264,13653,17416,21639
scaffold_12109	4807	41336	KLHL2	1	+	4807	41336	255,0,0	8	108,117,153,198,102,129,90,57	0,3823,11401,31747,32389,34049,36378,36472
scaffold_4020	58571	58697	KLHL2	1	+	58571	58697	255,0,0	1	126	0
scaffold_7140	34878	55564	KLHL20	1	+	34878	55564	255,0,0	5	84,213,186,117,93	0,3634,13936,17806,20593
scaffold_1716	33470	42700	KLHL21	1	+	33470	42700	255,0,0	4	294,78,177,519	0,1866,8322,8711
scaffold_42592	9418	13021	KLHL22	1	+	9418	13021	255,0,0	2	723,165	0,3438
scaffold_29896	11322	13811	KLHL22	1	+	11322	13811	255,0,0	3	87,279,231	0,99,2258
scaffold_13464	15544	31420	KLHL23	1	+	15544	31420	255,0,0	2	1215,309	0,15567
scaffold_69340	2974	3895	KLHL24	1	+	2974	3895	255,0,0	1	921	0
scaffold_19816	8710	22544	KLHL24	1	+	8710	22544	255,0,0	5	186,120,189,186,201	0,2147,8572,9712,13633
scaffold_61718	2704	4408	KLHL25	1	+	2704	4408	255,0,0	2	45,1521	0,183
scaffold_281895	5	1037	KLHL26	1	+	5	1037	255,0,0	1	1032	0
scaffold_240804	178	325	KLHL26	1	+	178	325	255,0,0	1	147	0
scaffold_6092	32998	44931	KLHL28	1	+	32998	44931	255,0,0	6	162,210,312,132,339,51	0,1010,3083,3398,11542,11882
scaffold_6360	37939	53620	KLHL29	1	+	37939	53620	255,0,0	5	138,204,258,198,189	0,9504,10904,15152,15492
scaffold_3527	51086	65349	KLHL3	1	+	51086	65349	255,0,0	5	147,141,129,102,198	0,2736,9175,12501,14065
scaffold_718	10004	103495	KLHL3	1	+	10004	103495	255,0,0	4	153,117,126,120	0,3677,60642,93371
scaffold_21688	5797	18410	KLHL30	1	+	5797	18410	255,0,0	5	765,159,72,150,249	0,8186,9244,10769,12364
scaffold_18677	13537	17363	KLHL31	1	+	13537	17363	255,0,0	2	732,1170	0,2656
scaffold_1147	8628	8718	KLHL32	1	+	8628	8718	255,0,0	1	90	0
scaffold_13903	19245	19356	KLHL32	1	+	19245	19356	255,0,0	1	111	0
scaffold_3912	2104	46565	KLHL32	1	+	2104	46565	255,0,0	4	216,729,60,99	0,25314,38434,44362
scaffold_53768	11178	11361	KLHL32	1	+	11178	11361	255,0,0	1	183	0
scaffold_32839	26582	26690	KLHL32	1	+	26582	26690	255,0,0	1	108	0
scaffold_2611	41617	48171	KLHL33	1	+	41617	48171	255,0,0	5	552,168,633,108,537	0,662,1124,5870,6017
scaffold_4786	43484	45467	KLHL34	1	+	43484	45467	255,0,0	2	186,48	0,1935
scaffold_2605	74579	81547	KLHL35	1	+	74579	81547	255,0,0	5	279,186,117,195,186	0,1699,3390,4243,6782
scaffold_20912	10674	18590	KLHL36	1	+	10674	18590	255,0,0	7	555,156,450,60,57,417,63	0,1545,3378,3885,3971,4213,7853
scaffold_1422	10431	19115	KLHL38	1	+	10431	19115	255,0,0	3	279,105,1350	0,1211,7334
scaffold_19860	3698	31112	KLHL4	1	+	3698	31112	255,0,0	3	210,192,213	0,2965,27201
scaffold_9215	1190	2267	KLHL40	1	+	1190	2267	255,0,0	3	72,66,111	0,79,966
scaffold_46553	15494	16467	KLHL40	1	+	15494	16467	255,0,0	3	165,105,189	0,501,784
scaffold_12633	21152	37559	KLHL41	1	+	21152	37559	255,0,0	5	1101,168,108,186,108	0,4183,4653,7876,16299
scaffold_3842	28344	46079	KLHL42	1	+	28344	46079	255,0,0	3	450,195,870	0,7043,16865
scaffold_11723	1469	39222	KLHL5	1	+	1469	39222	255,0,0	7	57,171,210,165,225,186,213	0,6368,7248,13288,17282,25073,37540
scaffold_19161	3484	20371	KLHL6	1	+	3484	20371	255,0,0	5	300,213,204,237,450	0,2231,4511,7098,16437
scaffold_36179	8034	21485	KLHL7	1	+	8034	21485	255,0,0	5	102,90,120,183,177	0,1326,1755,9340,13274
scaffold_30755	12819	24446	KLHL7	1	+	12819	24446	255,0,0	3	240,204,99	0,6599,11528
scaffold_71224	4281	4401	KLHL7	1	+	4281	4401	255,0,0	1	120	0
scaffold_14066	10736	36093	KLHL8	1	+	10736	36093	255,0,0	9	123,201,159,123,45,147,186,294,156	0,350,1933,2322,2446,11670,17819,19416,25201
scaffold_46663	7859	9859	KLHL9	1	+	7859	9859	255,0,0	2	351,1284	0,716
scaffold_6367	15528	18101	KLK10	1	+	15528	18101	255,0,0	4	30,93,279,45	0,87,1891,2528
scaffold_6367	8792	11274	KLK11	1	+	8792	11274	255,0,0	4	162,165,135,93	0,1012,1836,2389
scaffold_6367	836	995	KLK12	1	+	836	995	255,0,0	1	159	0
scaffold_227188	43	307	KLK12	1	+	43	307	255,0,0	1	264	0
scaffold_123028	805	2803	KLK13	1	+	805	2803	255,0,0	3	87,30,159	0,108,1839
scaffold_5793	56086	59824	KLK14	1	+	56086	59824	255,0,0	5	165,138,42,54,153	0,2130,2568,2649,3585
scaffold_31759	10404	11745	KLK15	1	+	10404	11745	255,0,0	3	144,240,153	0,285,1188
scaffold_76565	8224	13091	KLK5	1	+	8224	13091	255,0,0	3	150,66,153	0,171,4714
scaffold_78167	664	823	KLK6	1	+	664	823	255,0,0	1	159	0
scaffold_6367	35493	40284	KLK8	1	+	35493	40284	255,0,0	3	159,138,147	0,3299,4644
scaffold_24046	3520	19956	KLKB1	1	+	3520	19956	255,0,0	10	150,102,159,171,165,96,168,111,108,162	0,3300,5109,8565,9089,9761,10696,13220,15499,16274
scaffold_114916	1328	6943	KLRF1	1	+	1328	6943	255,0,0	2	105,135	0,5480
scaffold_40960	11683	11749	KLRG2	1	+	11683	11749	255,0,0	1	66	0
scaffold_29341	22584	24765	KLRK1	1	+	22584	24765	255,0,0	2	147,102	0,2079
scaffold_1300	4728	37358	KMO	1	+	4728	37358	255,0,0	10	96,90,48,153,123,141,60,78,102,63	0,1491,9085,15709,22101,26265,28524,31108,32372,32567
scaffold_1016	38737	90867	KMT2A	1	+	38737	90867	255,0,0	35	273,132,111,174,75,171,168,1503,1320,1161,180,159,120,156,66,30,117,72,111,177,183,114,120,96,147,114,72,363,63,237,180,402,1116,1119,69	0,762,2320,2590,9293,10767,13832,14024,15557,16880,18447,19185,20735,21109,24906,24982,25365,26095,27689,28512,29779,31527,32301,32571,33287,35767,37253,37680,38478,40691,41747,43277,43685,44811,52061
scaffold_4983	10802	30454	KMT2B	1	+	10802	30454	255,0,0	35	273,132,84,108,177,75,138,807,204,159,81,120,159,72,72,105,93,183,120,96,147,114,99,96,126,147,54,282,150,111,135,444,462,72,321	0,360,599,804,1186,1461,1617,6138,6963,8121,8384,8542,8931,9745,11226,11391,11574,11742,12661,13256,13453,13709,13928,14171,14554,14686,15090,15314,15817,16079,16414,16567,17524,18207,19331
scaffold_6508	1759	47988	KMT2C	1	+	1759	47988	255,0,0	27	171,141,138,1119,84,117,150,123,165,198,801,87,507,42,228,63,249,126,54,111,171,327,333,306,600,75,219	0,444,1886,3218,7637,8143,12398,12667,16868,23496,23700,24537,24636,25161,30769,32796,37536,37797,37929,38001,38262,38448,38781,40224,41185,44168,46010
scaffold_2444	31153	63128	KMT2C	1	+	31153	63128	255,0,0	7	120,111,153,168,114,171,165	0,3210,5176,5770,21313,23285,31810
scaffold_731	332	19811	KMT2D	1	+	332	19811	255,0,0	33	51,1812,45,132,33,876,531,189,123,123,78,78,231,54,627,117,276,420,486,567,159,75,177,132,132,129,1140,138,129,285,75,111,90	0,179,2087,2780,3132,3213,4101,4698,4889,6729,7005,7188,7375,7706,7790,8429,8582,8957,9464,9953,11432,12231,12461,12725,13491,13698,14017,16405,16642,18481,18978,19147,19389
scaffold_4069	51926	64258	KMT2D	1	+	51926	64258	255,0,0	32	48,126,225,108,165,162,120,156,156,222,957,198,126,48,243,477,117,108,108,183,162,108,225,69,129,150,66,111,138,84,243,75	0,297,609,930,1219,1723,1984,2244,2601,2894,3161,4148,4439,4569,4835,5087,5856,6291,6950,7810,8163,8427,9305,9813,10276,10488,10818,11061,11369,11613,11921,12257
scaffold_126	21421	88712	KMT2E	1	+	21421	88712	255,0,0	26	714,204,486,99,126,87,291,561,57,252,144,255,225,165,60,264,108,120,129,231,174,60,81,228,114,72	0,739,1021,2419,2690,2927,3772,5276,5966,6330,7117,7409,10113,11095,22034,23030,30977,32194,33779,34026,40574,41645,44120,47264,48926,67219
scaffold_2931	50107	62895	KMT5A	1	+	50107	62895	255,0,0	6	207,189,63,84,229,157	0,989,2588,8397,8613,12631
scaffold_17216	7079	22520	KMT5B	1	+	7079	22520	255,0,0	8	174,111,165,135,204,498,168,717	0,566,2231,2776,5983,13968,14526,14724
scaffold_22352	2621	20117	KMT5B	1	+	2621	20117	255,0,0	3	72,144,162	0,7919,17334
scaffold_4296	58138	65402	KMT5C	1	+	58138	65402	255,0,0	8	99,297,126,144,162,108,159,108	0,120,737,1017,4224,6393,6813,7156
scaffold_3506	27868	30790	KNCN	1	+	27868	30790	255,0,0	3	150,72,72	0,1193,2850
scaffold_72929	506	8223	KNDC1	1	+	506	8223	255,0,0	10	87,204,147,114,66,147,99,93,132,105	0,670,1565,2997,4577,4661,4949,5263,7366,7612
scaffold_141840	206	4091	KNG1	1	+	206	4091	255,0,0	3	117,210,447	0,3033,3438
scaffold_25834	2318	18944	KNL1	1	+	2318	18944	255,0,0	16	66,240,192,123,84,231,261,213,219,234,324,438,177,42,237,42	0,10933,11209,11419,11548,11785,12721,13012,13891,14317,14560,14968,15711,15927,16200,16584
scaffold_742	94948	98921	KNOP1	1	+	94948	98921	255,0,0	3	66,81,306	0,1087,3667
scaffold_116447	863	1274	KNSTRN	1	+	863	1274	255,0,0	2	102,87	0,324
scaffold_803	34480	109667	KNTC1	1	+	34480	109667	255,0,0	36	135,90,54,96,135,78,201,75,219,60,75,87,93,93,105,156,132,108,165,285,81,99,105,99,57,93,123,78,63,99,129,51,93,117,120,129	0,2206,5166,7354,8273,11863,16762,17230,19144,19494,19815,22677,24364,24484,25209,34791,36395,36948,38509,39466,47107,49166,49461,50319,56051,56499,56673,58917,59086,61458,62698,63036,64041,69358,71813,75058
scaffold_5190	35234	65600	KPNA1	1	+	35234	65600	255,0,0	10	186,177,129,126,78,102,93,48,120,96	0,1430,6513,8398,15002,17486,17937,19292,23074,30270
scaffold_52109	269	6631	KPNA1	1	+	269	6631	255,0,0	2	108,126	0,6236
scaffold_22224	4806	11586	KPNA2	1	+	4806	11586	255,0,0	9	66,87,48,222,96,264,234,183,150	0,1413,2187,2236,2710,2895,3637,4102,6630
scaffold_287138	439	514	KPNA2	1	+	439	514	255,0,0	1	75	0
scaffold_62753	5624	13237	KPNA3	1	+	5624	13237	255,0,0	5	90,57,96,84,45	0,390,580,3761,7568
scaffold_13060	14477	42276	KPNA4	1	+	14477	42276	255,0,0	9	96,96,165,81,132,129,45,174,87	0,2180,5587,6886,13872,18510,24144,24283,27712
scaffold_4315	56258	65708	KPNA6	1	+	56258	65708	255,0,0	13	186,180,129,123,78,165,99,93,132,72,96,96,132	0,1309,2559,3000,3654,3909,4387,5357,5877,6777,7926,8425,9318
scaffold_35032	1566	14921	KPNA7	1	+	1566	14921	255,0,0	4	273,261,231,183	0,5533,8861,13172
scaffold_2263	1986	20843	KPNB1	1	+	1986	20843	255,0,0	13	183,201,60,90,111,102,144,69,147,87,144,105,159	0,3077,5942,6771,7082,7823,12301,12694,13953,15141,16891,17152,18698
scaffold_13209	27890	30322	KPRP	1	+	27890	30322	255,0,0	3	150,201,321	0,1655,2111
scaffold_7592	28347	37742	KPTN	1	+	28347	37742	255,0,0	10	222,84,81,60,72,111,72,135,183,72	0,616,800,971,4173,4602,4861,6759,6978,9323
scaffold_4318	7840	7954	KRAS	1	+	7840	7954	255,0,0	1	114	0
scaffold_75093	3365	3485	KRAS	1	+	3365	3485	255,0,0	1	120	0
scaffold_2072	6586	11388	KRBA1	1	+	6586	11388	255,0,0	5	129,51,81,81,162	0,790,1433,3202,4640
scaffold_36691	15429	15855	KRBA2	1	+	15429	15855	255,0,0	1	426	0
scaffold_2258	33932	53752	KREMEN1	1	+	33932	53752	255,0,0	7	123,153,117,84,87,87,165	0,5920,14076,15602,15698,17766,19655
scaffold_39180	8726	11835	KREMEN2	1	+	8726	11835	255,0,0	7	210,72,57,156,120,93,174	0,767,1038,1433,1759,1978,2935
scaffold_197	31207	39241	KRI1	1	+	31207	39241	255,0,0	15	93,105,78,78,138,114,96,171,90,21,90,132,63,102,120	0,803,1240,2099,2474,3178,3403,3589,5447,5619,5652,5830,6892,7047,7914
scaffold_5350	15330	50967	KRIT1	1	+	15330	50967	255,0,0	15	117,207,87,168,147,159,108,156,144,117,243,132,93,159,102	0,7205,8289,8966,12100,15001,18534,19120,23818,24178,24457,25843,30037,34496,35535
scaffold_65943	197	7199	KRR1	1	+	197	7199	255,0,0	6	81,102,90,126,135,174	0,2861,5370,5553,5814,6828
scaffold_55917	13080	15207	KRT10	1	+	13080	15207	255,0,0	6	180,81,156,69,60,207	0,893,1355,1621,1692,1920
scaffold_1267	103978	107889	KRT12	1	+	103978	107889	255,0,0	8	54,231,54,84,153,162,123,222	0,249,495,1071,2048,3179,3435,3689
scaffold_13853	23378	26449	KRT15	1	+	23378	26449	255,0,0	7	186,264,84,156,162,126,222	0,228,1428,1623,2281,2526,2849
scaffold_13853	37102	38166	KRT15	1	+	37102	38166	255,0,0	4	162,162,120,246	0,322,606,818
scaffold_13853	13892	17865	KRT19	1	+	13892	17865	255,0,0	4	54,6,159,222	0,84,3252,3751
scaffold_4101	23837	31678	KRT2	1	+	23837	31678	255,0,0	9	378,144,216,165,126,216,87,114,75	0,390,1527,3880,4382,5362,7427,7607,7766
scaffold_1267	86168	94344	KRT20	1	+	86168	94344	255,0,0	4	189,162,117,75	0,6621,7948,8101
scaffold_45644	2272	11477	KRT222	1	+	2272	11477	255,0,0	5	111,63,219,75,141	0,112,6684,8611,9064
scaffold_1267	33273	42689	KRT23	1	+	33273	42689	255,0,0	5	84,153,165,120,222	0,6163,7585,7837,9194
scaffold_59667	12713	14620	KRT24	1	+	12713	14620	255,0,0	5	84,156,159,126,219	0,496,947,1205,1688
scaffold_9659	30383	33737	KRT26	1	+	30383	33737	255,0,0	6	438,84,156,159,126,216	0,946,1884,2170,2416,3138
scaffold_9659	19250	24546	KRT27	1	+	19250	24546	255,0,0	7	441,75,153,162,126,219,114	0,811,1599,1993,2253,3920,5182
scaffold_9659	226	7368	KRT28	1	+	226	7368	255,0,0	3	162,216,141	0,5320,7001
scaffold_962	67444	68673	KRT3	1	+	67444	68673	255,0,0	3	165,123,225	0,612,1004
scaffold_48372	9937	14723	KRT33A	1	+	9937	14723	255,0,0	4	348,84,156,222	0,1342,2080,4564
scaffold_3067	72514	75284	KRT34	1	+	72514	75284	255,0,0	6	399,84,156,153,129,222	0,500,1063,1991,2243,2548
scaffold_3067	19760	23530	KRT35	1	+	19760	23530	255,0,0	7	414,72,156,159,126,219,144	0,1170,1453,2100,2546,3178,3626
scaffold_3067	56243	58556	KRT35	1	+	56243	58556	255,0,0	5	81,156,159,123,228	0,420,1539,1786,2085
scaffold_3067	11067	13223	KRT36	1	+	11067	13223	255,0,0	5	84,159,123,219,168	0,815,1078,1349,1988
scaffold_1267	5537	9438	KRT39	1	+	5537	9438	255,0,0	5	84,150,153,129,216	0,1024,1858,2129,3685
scaffold_962	37886	43644	KRT4	1	+	37886	43644	255,0,0	8	498,216,60,96,165,123,222,36	0,1972,3143,3570,4197,4628,5175,5722
scaffold_17248	29396	32704	KRT40	1	+	29396	32704	255,0,0	3	195,159,129	0,2940,3179
scaffold_17280	21276	27687	KRT5	1	+	21276	27687	255,0,0	7	183,60,96,165,126,222,285	0,2511,2684,3470,3992,4386,6126
scaffold_29629	9424	15249	KRT6A	1	+	9424	15249	255,0,0	8	237,261,216,96,165,126,222,231	0,240,2249,3054,3267,4017,5000,5594
scaffold_589	9831	15265	KRT6C	1	+	9831	15265	255,0,0	8	159,216,60,78,165,126,222,231	0,1737,2467,2647,2862,3517,4612,5203
scaffold_34898	7086	12180	KRT6C	1	+	7086	12180	255,0,0	9	231,222,126,165,96,60,216,210,243	0,600,1583,2222,2504,2720,3086,4592,4851
scaffold_16638	21170	29651	KRT7	1	+	21170	29651	255,0,0	5	225,123,165,96,213	0,1843,3084,4915,8268
scaffold_90692	1494	7060	KRT71	1	+	1494	7060	255,0,0	6	120,276,213,63,165,126	0,133,2722,3612,5126,5440
scaffold_4101	70808	72621	KRT72	1	+	70808	72621	255,0,0	3	168,252,216	0,201,1597
scaffold_95115	3048	8554	KRT72	1	+	3048	8554	255,0,0	4	63,96,126,222	0,493,2925,5284
scaffold_9967	26327	33632	KRT74	1	+	26327	33632	255,0,0	7	474,45,150,96,165,126,213	0,1582,1640,2895,3554,5370,7092
scaffold_589	29117	51038	KRT75	1	+	29117	51038	255,0,0	6	105,102,57,138,165,225	0,11977,14691,14757,19801,21696
scaffold_589	30091	38645	KRT75	1	+	30091	38645	255,0,0	7	213,63,75,123,222,36,135	0,1200,1600,4908,5183,6918,8419
scaffold_962	79079	108280	KRT76	1	+	79079	108280	255,0,0	3	249,237,102	0,285,29099
scaffold_962	80582	87354	KRT76	1	+	80582	87354	255,0,0	7	69,147,60,96,123,225,201	0,75,1591,2520,3467,4217,6571
scaffold_962	17092	26386	KRT79	1	+	17092	26386	255,0,0	7	477,216,66,165,123,225,201	0,1890,3961,6983,7336,8111,9093
scaffold_4698	21099	28825	KRT8	1	+	21099	28825	255,0,0	10	105,180,210,60,96,165,123,222,63,72	0,138,3044,3943,4497,5152,5600,6304,6681,7654
scaffold_12760	4951	20865	KRT80	1	+	4951	20865	255,0,0	6	207,63,96,135,129,222	0,5911,6466,14289,14965,15692
scaffold_589	57208	68577	KRT82	1	+	57208	68577	255,0,0	4	393,207,159,222	0,2115,6693,11147
scaffold_589	79289	85454	KRT84	1	+	79289	85454	255,0,0	8	243,291,210,60,54,165,123,225	0,261,2428,3429,4016,5001,5319,5940
scaffold_589	107641	114085	KRT86	1	+	107641	114085	255,0,0	8	60,216,210,60,96,165,126,216	0,114,2437,3240,3429,4212,4696,6228
scaffold_16638	9037	14841	KRT86	1	+	9037	14841	255,0,0	6	354,60,96,165,126,222	0,3162,4128,4750,5178,5582
scaffold_9070	41609	46183	KRTAP1-5	1	+	41609	46183	255,0,0	4	111,45,237,105	0,252,520,4469
scaffold_218622	1333	1432	KRTAP10-1	1	+	1333	1432	255,0,0	1	99	0
scaffold_30917	10357	10471	KRTAP12-1	1	+	10357	10471	255,0,0	1	114	0
scaffold_10742	32341	32824	KRTAP13-1	1	+	32341	32824	255,0,0	2	312,147	0,336
scaffold_161781	261	774	KRTAP13-1	1	+	261	774	255,0,0	1	513	0
scaffold_28076	6786	7164	KRTAP13-1	1	+	6786	7164	255,0,0	2	189,99	0,279
scaffold_28076	17435	17513	KRTAP13-4	1	+	17435	17513	255,0,0	1	78	0
scaffold_158026	4071	5268	KRTAP16-1	1	+	4071	5268	255,0,0	3	711,198,180	0,726,1017
scaffold_9070	4489	4846	KRTAP2-1	1	+	4489	4846	255,0,0	1	357	0
scaffold_9070	11193	11550	KRTAP2-1	1	+	11193	11550	255,0,0	1	357	0
scaffold_9070	19911	20268	KRTAP2-1	1	+	19911	20268	255,0,0	1	357	0
scaffold_9070	26388	26745	KRTAP2-1	1	+	26388	26745	255,0,0	1	357	0
scaffold_18230	20923	21079	KRTAP20-2	1	+	20923	21079	255,0,0	1	156	0
scaffold_238959	746	875	KRTAP20-2	1	+	746	875	255,0,0	1	129	0
scaffold_7258	20791	21085	KRTAP24-1	1	+	20791	21085	255,0,0	1	294	0
scaffold_197216	910	1297	KRTAP26-1	1	+	910	1297	255,0,0	2	216,69	0,318
scaffold_56930	6305	6701	KRTAP26-1	1	+	6305	6701	255,0,0	2	96,78	0,318
scaffold_36601	11402	12005	KRTAP27-1	1	+	11402	12005	255,0,0	2	138,294	0,309
scaffold_125297	3607	4507	KRTAP29-1	1	+	3607	4507	255,0,0	3	39,660,132	0,81,768
scaffold_17248	5589	5865	KRTAP3-1	1	+	5589	5865	255,0,0	1	276	0
scaffold_17248	14385	14679	KRTAP3-3	1	+	14385	14679	255,0,0	1	294	0
scaffold_17248	23519	23813	KRTAP3-3	1	+	23519	23813	255,0,0	1	294	0
scaffold_120708	3468	3711	KRTAP4-1	1	+	3468	3711	255,0,0	2	45,159	0,84
scaffold_97530	5654	6134	KRTAP4-11	1	+	5654	6134	255,0,0	1	480	0
scaffold_36777	19143	19434	KRTAP4-4	1	+	19143	19434	255,0,0	2	117,123	0,168
scaffold_71018	8220	8553	KRTAP4-6	1	+	8220	8553	255,0,0	1	333	0
scaffold_141006	4254	4464	KRTAP4-8	1	+	4254	4464	255,0,0	1	210	0
scaffold_107827	1876	1987	KRTAP5-5	1	+	1876	1987	255,0,0	1	111	0
scaffold_189952	1017	1200	KRTAP9-1	1	+	1017	1200	255,0,0	2	96,39	0,144
scaffold_55342	2486	2630	KRTAP9-6	1	+	2486	2630	255,0,0	1	144	0
scaffold_9131	39490	42273	KRTCAP2	1	+	39490	42273	255,0,0	4	156,63,63,117	0,288,2382,2666
scaffold_8182	14576	15493	KRTCAP3	1	+	14576	15493	255,0,0	4	177,60,192,108	0,258,478,809
scaffold_25106	7316	24661	KSR1	1	+	7316	24661	255,0,0	8	363,99,60,84,63,99,168,42	0,364,6521,9877,11482,11656,15325,17303
scaffold_27181	1132	18968	KSR1	1	+	1132	18968	255,0,0	5	132,135,135,135,103	0,882,2451,13477,17733
scaffold_4596	43888	71102	KSR2	1	+	43888	71102	255,0,0	5	366,48,78,168,126	0,3352,6837,16838,27088
scaffold_46250	10445	10961	KSR2	1	+	10445	10961	255,0,0	1	516	0
scaffold_24362	17620	18505	KTI12	1	+	17620	18505	255,0,0	3	417,330,48	0,504,837
scaffold_3116	46	71980	KTN1	1	+	46	71980	255,0,0	27	165,69,141,141,108,129,90,168,69,90,69,87,66,42,90,69,102,87,90,81,90,90,75,84,84,90,69	0,4349,6199,18917,21823,28506,29905,32612,33183,35798,36240,42477,43215,44392,45021,45257,53212,55767,59250,61201,62021,62244,63039,63329,63576,70894,71865
scaffold_8014	43148	48364	KXD1	1	+	43148	48364	255,0,0	3	219,153,102	0,4023,5114
scaffold_7585	36629	55952	KY	1	+	36629	55952	255,0,0	5	531,186,192,117,111	0,5325,6875,17566,19212
scaffold_66588	3393	7258	KYAT1	1	+	3393	7258	255,0,0	7	54,147,111,126,120,78,90	0,1401,2075,2457,3115,3584,3775
scaffold_217336	51	1544	KYAT1	1	+	51	1544	255,0,0	5	69,87,189,81,48	0,182,378,1279,1445
scaffold_9158	4552	44967	KYAT3	1	+	4552	44967	255,0,0	9	60,141,150,87,78,84,189,87,60	0,2739,8585,16351,21891,24926,29380,36150,40355
scaffold_55668	825	10358	KYNU	1	+	825	10358	255,0,0	3	51,84,231	0,2351,9302
scaffold_28958	51	12795	L1CAM	1	+	51	12795	255,0,0	25	177,78,159,120,177,120,105,66,72,195,111,123,159,165,111,105,126,189,105,168,123,99,87,108,81	0,695,1317,1562,1771,2031,2617,4240,4443,4676,4975,5202,5470,5716,5966,6472,6813,7082,7368,7710,7963,9166,9277,9493,12663
scaffold_15130	8381	26056	L2HGDH	1	+	8381	26056	255,0,0	4	195,135,156,168	0,14636,16432,17507
scaffold_36115	7883	16802	L2HGDH	1	+	7883	16802	255,0,0	3	141,150,123	0,7948,8796
scaffold_26316	875	16707	L3HYPDH	1	+	875	16707	255,0,0	5	114,141,123,168,354	0,3032,5425,8456,15478
scaffold_63933	3846	11833	L3MBTL1	1	+	3846	11833	255,0,0	9	102,135,93,153,75,87,111,111,48	0,1186,2294,3860,4409,5658,5921,6500,7939
scaffold_45389	14854	17020	L3MBTL2	1	+	14854	17020	255,0,0	4	114,231,84,147	0,1118,1621,2019
scaffold_2344	48923	79521	L3MBTL3	1	+	48923	79521	255,0,0	8	102,111,117,129,93,105,138,153	0,7466,9421,10655,14941,18359,25947,30445
scaffold_8540	3650	35820	L3MBTL3	1	+	3650	35820	255,0,0	4	120,171,63,141	0,28122,28491,32029
scaffold_145643	801	1359	LACC1	1	+	801	1359	255,0,0	1	558	0
scaffold_39003	19475	20033	LACC1	1	+	19475	20033	255,0,0	1	558	0
scaffold_85011	7608	11008	LACC1	1	+	7608	11008	255,0,0	2	153,168	0,3232
scaffold_58170	1586	15423	LACTB	1	+	1586	15423	255,0,0	3	198,165,525	0,1337,13312
scaffold_13908	34617	35460	LACTB2	1	+	34617	35460	255,0,0	2	150,180	0,663
scaffold_65077	8276	14360	LACTB2	1	+	8276	14360	255,0,0	2	126,165	0,5919
scaffold_1968	67543	72879	LAD1	1	+	67543	72879	255,0,0	5	126,108,72,138,87	0,2465,4603,4794,5249
scaffold_35551	8473	9187	LALBA	1	+	8473	9187	255,0,0	2	156,75	0,639
scaffold_6863	7356	25356	LAMA1	1	+	7356	25356	255,0,0	10	213,102,165,144,162,180,90,120,48,252	0,1377,4296,5656,8032,11145,12450,16671,16802,17748
scaffold_13960	139	27872	LAMA1	1	+	139	27872	255,0,0	12	117,153,87,90,147,141,153,141,153,78,51,207	0,2252,5490,7298,8098,9395,13131,15161,17377,21537,27310,27526
scaffold_35834	4167	15358	LAMA1	1	+	4167	15358	255,0,0	9	138,195,108,141,120,126,186,177,240	0,1536,4254,6405,6657,7654,8318,9081,10951
scaffold_2216	6465	88562	LAMA2	1	+	6465	88562	255,0,0	15	117,144,111,129,165,138,123,174,108,168,114,189,159,132,222	0,10501,12089,20165,25042,37940,43882,46750,50267,55179,68889,69324,72177,79350,81875
scaffold_849	33953	108672	LAMA2	1	+	33953	108672	255,0,0	12	102,210,114,114,126,84,213,174,138,237,180,150	0,3240,16379,21879,25793,40081,46265,61093,64076,70555,74281,74569
scaffold_554	5932	133076	LAMA3	1	+	5932	133076	255,0,0	33	126,90,132,141,186,153,126,132,141,117,144,138,159,147,174,144,180,153,192,153,51,108,108,111,171,231,99,162,141,147,201,129,141	0,355,2343,4668,6627,19616,21075,22365,24260,24795,34544,35633,36190,36505,38131,45468,46503,51127,53933,58738,59465,61274,79171,83085,85707,87196,102988,104895,106552,107354,120613,123410,127003
scaffold_51005	4149	6459	LAMA3	1	+	4149	6459	255,0,0	3	171,117,84	0,1309,2226
scaffold_133133	841	3838	LAMA3	1	+	841	3838	255,0,0	2	129,93	0,2904
scaffold_242	13067	110974	LAMA4	1	+	13067	110974	255,0,0	28	147,66,93,132,162,153,189,114,162,165,120,141,99,174,132,147,174,141,180,114,99,144,198,162,111,111,189,87	0,5086,5626,7537,10074,12628,13955,15508,18737,20085,23222,23788,27249,28983,29594,33082,34053,37050,40755,44195,50676,51861,66656,69709,73269,79381,86415,97820
scaffold_10443	7075	48576	LAMA5	1	+	7075	48576	255,0,0	33	141,144,138,153,135,156,138,111,153,147,186,96,117,228,87,114,141,129,189,135,135,153,105,141,105,135,132,135,138,99,90,171,69	0,2011,2238,2973,3209,3540,3785,8356,8565,9247,9510,9805,10537,11231,12284,14315,14944,15496,15723,17194,17400,18010,18251,18481,19769,21790,22217,22452,22672,34791,40689,40910,41432
scaffold_297	101134	156502	LAMB1	1	+	101134	156502	255,0,0	17	204,138,75,189,63,201,120,78,126,126,153,150,228,165,225,213,96	0,3040,6561,11768,12044,16411,19968,35630,45792,46131,46858,47525,47826,50786,53012,54364,55272
scaffold_24879	3259	21819	LAMB1	1	+	3259	21819	255,0,0	9	372,183,243,207,204,144,177,159,135	0,3432,4467,7770,12513,12929,15682,17626,18425
scaffold_1651	65608	79591	LAMB2	1	+	65608	79591	255,0,0	27	153,141,63,198,117,183,180,81,135,150,126,192,138,231,165,228,216,93,372,186,243,345,210,132,177,162,135	0,238,470,1876,2164,2618,3006,3643,3814,4172,4401,9167,9434,9783,10098,10345,10660,10981,11158,11626,11885,12207,12848,13137,13350,13607,13848
scaffold_13930	450	33244	LAMB3	1	+	450	33244	255,0,0	10	144,189,369,111,192,156,123,186,114,156	0,671,3614,5119,5608,6229,8980,13421,21028,32638
scaffold_297	28976	51958	LAMB4	1	+	28976	51958	255,0,0	8	114,66,210,147,198,219,87,375	0,9984,12052,12729,14525,15844,19950,22607
scaffold_14594	27241	35387	LAMB4	1	+	27241	35387	255,0,0	4	138,192,54,93	0,4458,5678,8053
scaffold_22908	1534	13430	LAMC1	1	+	1534	13430	255,0,0	7	138,144,117,201,159,99,255	0,677,3041,4707,6329,9645,11641
scaffold_17002	23791	41361	LAMC1	1	+	23791	41361	255,0,0	6	96,186,120,117,117,222	0,4325,5542,7052,7483,17348
scaffold_422	8002	81236	LAMC2	1	+	8002	81236	255,0,0	16	78,189,138,96,138,117,216,183,246,105,204,135,111,198,165,252	0,25541,36138,39000,43860,49125,50636,51486,52924,55425,57794,65126,65772,67343,69459,72982
scaffold_38960	784	16792	LAMC3	1	+	784	16792	255,0,0	8	99,135,180,144,147,243,189,225	0,1272,7677,8449,9535,10633,11679,15783
scaffold_27660	1737	13604	LAMC3	1	+	1737	13604	255,0,0	4	120,186,168,306	0,202,2004,11561
scaffold_26914	4718	15951	LAMP1	1	+	4718	15951	255,0,0	3	147,168,138	0,9986,11095
scaffold_2854	15862	47395	LAMP2	1	+	15862	47395	255,0,0	5	138,165,159,222,114	0,12670,19464,29509,31419
scaffold_21007	7878	20977	LAMP3	1	+	7878	20977	255,0,0	3	162,81,285	0,12716,12814
scaffold_8036	16740	35463	LAMP5	1	+	16740	35463	255,0,0	5	177,189,105,132,171	0,16214,17812,18039,18552
scaffold_48691	11560	12067	LAMTOR2	1	+	11560	12067	255,0,0	2	162,69	0,438
scaffold_7012	2521	7322	LAMTOR3	1	+	2521	7322	255,0,0	3	69,132,60	0,2938,4741
scaffold_21065	18123	18416	LAMTOR4	1	+	18123	18416	255,0,0	1	293	0
scaffold_11274	41858	43521	LAMTOR4	1	+	41858	43521	255,0,0	2	93,81	0,1582
scaffold_83033	1072	2574	LAMTOR5	1	+	1072	2574	255,0,0	2	57,132	0,1370
scaffold_5192	6766	42598	LANCL1	1	+	6766	42598	255,0,0	9	75,72,114,183,147,138,207,117,81	0,672,1230,2472,4644,5309,14898,32512,35751
scaffold_36739	2830	11711	LANCL2	1	+	2830	11711	255,0,0	4	183,177,72,84	0,4687,5154,8797
scaffold_6707	2411	29800	LAP3	1	+	2411	29800	255,0,0	8	180,81,105,159,84,159,108,111	0,3228,9513,15506,21787,23337,25056,27278
scaffold_24498	2523	19177	LAPTM4A	1	+	2523	19177	255,0,0	7	66,102,90,123,78,117,111	0,1031,1682,4154,4372,7448,16543
scaffold_74090	5829	8177	LAPTM4B	1	+	5829	8177	255,0,0	3	78,123,90	0,432,2258
scaffold_31946	8578	17275	LAPTM5	1	+	8578	17275	255,0,0	7	87,78,135,117,90,99,87	0,759,1977,3440,4773,7336,8610
scaffold_2427	4726	79518	LARGE1	1	+	4726	79518	255,0,0	5	57,162,282,195,198	0,25297,41029,69406,74594
scaffold_1035	75553	80237	LARGE2	1	+	75553	80237	255,0,0	11	192,186,201,36,102,153,129,111,165,114,81	0,425,1149,1913,1976,2169,2405,3142,3366,3795,4603
scaffold_1983	29969	51392	LARP1	1	+	29969	51392	255,0,0	19	102,129,111,144,153,105,207,123,156,117,171,90,78,144,159,180,132,177,66	0,2074,2362,5783,8678,10286,10850,11181,12165,12323,14571,14863,14959,17290,18367,18628,18909,19959,21357
scaffold_3894	38578	68449	LARP1B	1	+	38578	68449	255,0,0	9	252,48,171,210,123,162,141,141,168	0,264,6155,9805,13984,18604,19162,25704,29703
scaffold_21963	16081	29176	LARP1B	1	+	16081	29176	255,0,0	7	186,129,111,144,171,96,213	0,1902,2901,5877,6459,12352,12882
scaffold_9009	1059	15335	LARP4	1	+	1059	15335	255,0,0	6	63,111,72,138,75,147	0,795,4149,5745,11673,14129
scaffold_88088	11	7764	LARP4	1	+	11	7764	255,0,0	3	129,213,213	0,4173,7540
scaffold_48698	1712	16295	LARP4B	1	+	1712	16295	255,0,0	3	285,162,108	0,5929,14475
scaffold_14169	25776	31829	LARP6	1	+	25776	31829	255,0,0	7	27,317,45,24,180,84,204	0,81,428,978,1004,1185,5849
scaffold_37151	2	10748	LARP7	1	+	2	10748	255,0,0	7	48,84,165,87,315,87,78	0,139,405,654,811,3114,10668
scaffold_4788	10502	65205	LARS	1	+	10502	65205	255,0,0	21	147,96,105,111,111,144,93,183,63,63,138,84,141,54,231,63,66,111,162,135,111	0,1633,4449,7935,10220,11245,13477,15344,20970,26288,27606,28087,37328,38815,42656,42989,45089,45774,46423,49446,54592
scaffold_2525	4759	57864	LARS2	1	+	4759	57864	255,0,0	7	141,96,282,135,150,111,144	0,3774,7508,10769,26580,29908,52961
scaffold_10139	14508	44233	LARS2	1	+	14508	44233	255,0,0	7	174,132,108,78,168,183,102	0,6397,20140,21700,24334,25697,29623
scaffold_6795	29368	53401	LAS1L	1	+	29368	53401	255,0,0	9	75,156,144,159,81,84,72,126,225	0,2469,13020,13514,14362,21039,21856,22777,23808
scaffold_67875	834	972	LAS2	1	+	834	972	255,0,0	1	138	0
scaffold_159618	921	993	LAS2	1	+	921	993	255,0,0	1	72	0
scaffold_148729	60	156	LAS2	1	+	60	156	255,0,0	1	96	0
scaffold_266	39639	78279	LASP1	1	+	39639	78279	255,0,0	7	171,108,123,111,84,96,69	0,1494,2049,12922,20877,30860,38571
scaffold_11257	5965	6316	LATS1	1	+	5965	6316	255,0,0	2	69,279	0,72
scaffold_24051	23205	27801	LATS1	1	+	23205	27801	255,0,0	3	510,493,87	0,4015,4509
scaffold_52772	330	11521	LATS2	1	+	330	11521	255,0,0	4	588,150,108,492	0,1942,7471,10699
scaffold_111462	4525	6022	LATS2	1	+	4525	6022	255,0,0	4	132,318,171,246	0,519,858,1251
scaffold_139558	5394	5628	LAX1	1	+	5394	5628	255,0,0	1	234	0
scaffold_69089	10092	10455	LAYN	1	+	10092	10455	255,0,0	1	363	0
scaffold_220453	441	741	LAYN	1	+	441	741	255,0,0	1	300	0
scaffold_64160	4467	4623	LAYN	1	+	4467	4623	255,0,0	1	156	0
scaffold_2337	49603	80922	LBH	1	+	49603	80922	255,0,0	2	105,189	0,31130
scaffold_10553	21700	22982	LBHD1	1	+	21700	22982	255,0,0	2	126,96	0,1186
scaffold_14462	8088	32480	LBP	1	+	8088	32480	255,0,0	4	123,114,174,180	0,6024,18457,24212
scaffold_4085	27947	49907	LBR	1	+	27947	49907	255,0,0	12	165,147,75,108,180,189,111,117,168,75,120,159	0,1831,5342,5773,7476,12835,14292,15300,18793,20679,20915,21801
scaffold_16761	17057	17582	LBX1	1	+	17057	17582	255,0,0	2	186,333	0,192
scaffold_711	39786	40052	LBX2	1	+	39786	40052	255,0,0	1	266	0
scaffold_35213	11730	19096	LCA5	1	+	11730	19096	255,0,0	6	330,162,219,144,96,144	0,336,519,5352,6169,7222
scaffold_6397	20045	20567	LCA5	1	+	20045	20567	255,0,0	1	522	0
scaffold_55184	5507	5819	LCA5L	1	+	5507	5819	255,0,0	2	174,111	0,201
scaffold_1610	24232	26743	LCAT	1	+	24232	26743	255,0,0	2	117,534	0,1977
scaffold_244141	863	1028	LCE1D	1	+	863	1028	255,0,0	1	165	0
scaffold_27196	7301	7466	LCE1E	1	+	7301	7466	255,0,0	1	165	0
scaffold_63752	3789	4083	LCE2B	1	+	3789	4083	255,0,0	2	60,207	0,87
scaffold_62592	11241	11538	LCE2D	1	+	11241	11538	255,0,0	2	99,180	0,117
scaffold_71524	8150	8411	LCE3C	1	+	8150	8411	255,0,0	1	261	0
scaffold_10797	680	920	LCHN	1	+	680	920	255,0,0	1	240	0
scaffold_7616	16984	26376	LCK	1	+	16984	26376	255,0,0	9	201,189,150,150,102,96,141,135,99	0,6804,7112,7570,8050,8289,8670,8899,9293
scaffold_33106	17425	17926	LCLAT1	1	+	17425	17926	255,0,0	1	501	0
scaffold_25361	1162	20296	LCLAT1	1	+	1162	20296	255,0,0	2	147,126	0,19008
scaffold_23975	5585	14654	LCMT1	1	+	5585	14654	255,0,0	3	117,105,96	0,7939,8973
scaffold_53235	5693	7905	LCMT1	1	+	5693	7905	255,0,0	2	125,99	0,2113
scaffold_1796	16150	16351	LCMT1	1	+	16150	16351	255,0,0	1	201	0
scaffold_13530	22336	24383	LCMT2	1	+	22336	24383	255,0,0	3	1368,428,219	0,1370,1828
scaffold_88246	8674	9308	LCN15	1	+	8674	9308	255,0,0	2	114,138	0,496
scaffold_31270	11078	13922	LCN6	1	+	11078	13922	255,0,0	2	135,108	0,2736
scaffold_1456	20416	27004	LCOR	1	+	20416	27004	255,0,0	3	237,96,966	0,3069,5622
scaffold_1456	47629	53055	LCOR	1	+	47629	53055	255,0,0	8	183,618,150,168,123,786,198,315	0,189,2750,2903,3766,3950,4757,5111
scaffold_1537	1102	1171	LCORL	1	+	1102	1171	255,0,0	1	69	0
scaffold_4475	48285	60595	LCORL	1	+	48285	60595	255,0,0	12	96,1026,156,132,744,129,474,309,159,528,291,132	0,1419,7545,8238,8388,9147,9792,10296,10689,11004,11884,12178
scaffold_15706	25263	35239	LCP1	1	+	25263	35239	255,0,0	6	63,165,120,132,81,144	0,649,1010,3544,5570,9832
scaffold_24224	3188	24853	LCP1	1	+	3188	24853	255,0,0	5	96,195,78,117,126	0,3284,6772,7748,21539
scaffold_8417	8914	47047	LCP2	1	+	8914	47047	255,0,0	4	78,66,183,84	0,27130,32471,38049
scaffold_15724	6435	11067	LCP2	1	+	6435	11067	255,0,0	2	72,120	0,4512
scaffold_17853	2281	28475	LCT	1	+	2281	28475	255,0,0	8	270,720,72,648,648,648,60,84	0,1282,2041,2115,4962,9100,21217,26110
scaffold_2975	59899	70511	LCTL	1	+	59899	70511	255,0,0	6	129,144,96,135,162,111	0,636,6044,6226,9782,10501
scaffold_10571	23920	24040	LDAH	1	+	23920	24040	255,0,0	1	120	0
scaffold_28031	8165	22014	LDAH	1	+	8165	22014	255,0,0	2	177,129	0,13720
scaffold_102821	1860	2016	LDAH	1	+	1860	2016	255,0,0	1	156	0
scaffold_18979	22131	25842	LDB1	1	+	22131	25842	255,0,0	10	228,150,123,84,126,168,102,75,45,105	0,1269,1571,1795,2119,2712,3069,3262,3441,3606
scaffold_22221	3314	3452	LDB2	1	+	3314	3452	255,0,0	1	138	0
scaffold_4706	14079	14181	LDB2	1	+	14079	14181	255,0,0	1	102	0
scaffold_23401	7193	20253	LDB2	1	+	7193	20253	255,0,0	3	171,123,84	0,7330,12976
scaffold_8170	1640	45120	LDB3	1	+	1640	45120	255,0,0	8	159,120,117,165,147,147,183,120	0,2189,2372,12400,32115,35178,42573,43360
scaffold_1165	66452	73940	LDHA	1	+	66452	73940	255,0,0	7	123,117,174,174,114,126,162	0,1608,3072,4366,5255,6478,7326
scaffold_28603	1320	25080	LDHAL6A	1	+	1320	25080	255,0,0	4	126,117,174,159	0,8075,8982,23601
scaffold_13843	24687	33572	LDHB	1	+	24687	33572	255,0,0	6	117,174,174,117,126,165	0,2212,4144,5098,6986,8720
scaffold_35808	7247	10650	LDHD	1	+	7247	10650	255,0,0	8	93,141,144,99,222,126,96,165	0,323,584,843,1433,1746,2868,3238
scaffold_8196	20498	35380	LDLR	1	+	20498	35380	255,0,0	11	147,141,144,114,168,126,117,123,108,120,117	0,270,1116,2223,4526,6713,7005,8187,12127,13955,14765
scaffold_22854	16845	16986	LDLRAD1	1	+	16845	16986	255,0,0	1	141	0
scaffold_32083	9724	12187	LDLRAD3	1	+	9724	12187	255,0,0	2	237,316	0,2147
scaffold_108236	6584	6728	LDLRAD4	1	+	6584	6728	255,0,0	1	144	0
scaffold_22056	10795	22131	LDLRAP1	1	+	10795	22131	255,0,0	4	129,78,114,141	0,1051,9989,11195
scaffold_19437	17072	17210	LDOC1	1	+	17072	17210	255,0,0	1	138	0
scaffold_6977	26441	26576	LEAP2	1	+	26441	26576	255,0,0	1	135	0
scaffold_33029	11830	19944	LECT2	1	+	11830	19944	255,0,0	3	165,141,93	0,5619,8021
scaffold_10510	20689	40397	LEF1	1	+	20689	40397	255,0,0	6	108,162,126,54,93,132	0,6572,8031,10398,12232,19576
scaffold_861	65144	69462	LEF1	1	+	65144	69462	255,0,0	3	135,66,213	0,1604,4105
scaffold_3451	61094	64268	LEFTY1	1	+	61094	64268	255,0,0	4	249,246,183,366	0,1724,2080,2808
scaffold_47252	5029	10109	LEG1	1	+	5029	10109	255,0,0	3	300,87,186	0,2484,4894
scaffold_14569	6264	18739	LEKR1	1	+	6264	18739	255,0,0	3	75,201,93	0,407,12382
scaffold_43283	9394	9604	LEKR1	1	+	9394	9604	255,0,0	1	210	0
scaffold_47537	1885	2125	LELP1	1	+	1885	2125	255,0,0	2	111,27	0,213
scaffold_6668	16142	16223	LEMD1	1	+	16142	16223	255,0,0	1	81	0
scaffold_20531	12531	18913	LEMD2	1	+	12531	18913	255,0,0	5	150,102,99,147,81	0,2844,3030,4124,6301
scaffold_4972	2825	10798	LEMD2	1	+	2825	10798	255,0,0	5	78,39,288,90,153	0,4212,5781,6080,7820
scaffold_34996	2077	3852	LEMD3	1	+	2077	3852	255,0,0	4	150,318,447,489	0,222,573,1286
scaffold_8283	2274	2457	LENEP	1	+	2274	2457	255,0,0	1	183	0
scaffold_1815	39657	44635	LENG1	1	+	39657	44635	255,0,0	5	195,234,93,78,132	0,970,3059,3164,4846
scaffold_27300	8064	17935	LENG8	1	+	8064	17935	255,0,0	15	159,138,87,129,69,102,153,267,207,45,258,102,105,171,39	0,2182,2321,2490,2723,2894,4112,4347,5000,5577,5893,7022,7973,8491,9832
scaffold_36067	4342	22621	LEO1	1	+	4342	22621	255,0,0	6	102,99,186,138,135,93	0,7175,9089,16088,17531,18186
scaffold_14883	7378	39923	LEPR	1	+	7378	39923	255,0,0	8	171,114,78,96,156,189,123,288	0,716,9743,15849,21616,25684,31978,32257
scaffold_45754	14679	17782	LEPROT	1	+	14679	17782	255,0,0	2	114,186	0,2917
scaffold_33094	2410	10393	LEPROTL1	1	+	2410	10393	255,0,0	2	183,75	0,7908
scaffold_2285	1113	25428	LETM1	1	+	1113	25428	255,0,0	8	126,204,117,135,144,162,138,147	0,1868,8233,9379,9978,20784,22467,24168
scaffold_23615	18915	25502	LETM2	1	+	18915	25502	255,0,0	2	114,201	0,6386
scaffold_110822	5466	5916	LETM2	1	+	5466	5916	255,0,0	1	450	0
scaffold_7482	42203	49721	LETMD1	1	+	42203	49721	255,0,0	8	66,96,156,189,84,117,42,120	0,968,1749,2221,3791,4555,6761,7398
scaffold_17587	27715	31933	LEXM	1	+	27715	31933	255,0,0	2	111,144	0,4074
scaffold_54163	4037	11275	LFNG	1	+	4037	11275	255,0,0	9	90,165,84,144,105,48,159,105,81	0,671,1205,1467,1946,2453,6861,7049,7157
scaffold_3228	165	1491	LGALS1	1	+	165	1491	255,0,0	2	177,106	0,1220
scaffold_267600	1003	1150	LGALS1	1	+	1003	1150	255,0,0	1	147	0
scaffold_51457	3158	7045	LGALS12	1	+	3158	7045	255,0,0	3	84,222,87	0,3450,3800
scaffold_29968	6433	6882	LGALS2	1	+	6433	6882	255,0,0	2	99,138	0,311
scaffold_6912	7843	13498	LGALS3	1	+	7843	13498	255,0,0	3	144,81,171	0,3708,5484
scaffold_141890	1965	3018	LGALS3BP	1	+	1965	3018	255,0,0	4	33,138,204,546	0,60,225,507
scaffold_2326	74443	81075	LGALS8	1	+	74443	81075	255,0,0	4	147,168,84,123	0,3445,4446,6509
scaffold_83454	539	6720	LGALS9	1	+	539	6720	255,0,0	3	207,72,168	0,5787,6013
scaffold_32130	25451	25634	LGALSL	1	+	25451	25634	255,0,0	1	183	0
scaffold_2594	68096	68766	LGI1	1	+	68096	68766	255,0,0	2	216,72	0,598
scaffold_15090	729	20716	LGI1	1	+	729	20716	255,0,0	4	72,180,171,810	0,15153,15607,19177
scaffold_73622	4758	5544	LGI2	1	+	4758	5544	255,0,0	1	786	0
scaffold_10585	17774	44123	LGI2	1	+	17774	44123	255,0,0	5	108,72,72,168,168	0,2491,7100,16318,26181
scaffold_841	25404	32435	LGI3	1	+	25404	32435	255,0,0	8	207,72,73,72,72,168,165,816	0,1112,1924,2329,2486,3330,3665,6215
scaffold_18017	16404	22541	LGI4	1	+	16404	22541	255,0,0	5	153,72,72,515,309	0,549,835,4476,5828
scaffold_12648	6935	30722	LGMN	1	+	6935	30722	255,0,0	6	195,90,120,81,90,93	0,2014,2191,8038,11187,23694
scaffold_30325	6907	17991	LGMN	1	+	6907	17991	255,0,0	5	171,90,120,72,81	0,6301,6494,7700,11003
scaffold_17726	1633	15720	LGMN	1	+	1633	15720	255,0,0	2	90,105	0,13982
scaffold_150719	486	3861	LGMN	1	+	486	3861	255,0,0	2	84,90	0,3285
scaffold_3597	2002	50340	LGR4	1	+	2002	50340	255,0,0	8	72,63,72,69,72,216,69,72	0,3034,4712,6294,12650,13589,27771,48266
scaffold_2254	33639	33825	LGR4	1	+	33639	33825	255,0,0	1	186	0
scaffold_3452	1505	35890	LGR5	1	+	1505	35890	255,0,0	14	72,69,69,72,69,72,63,72,72,126,135,84,390,690	0,2604,4762,12122,12348,12560,16519,17642,24196,25070,27149,30489,33302,33695
scaffold_462	2678	143450	LGR6	1	+	2678	143450	255,0,0	18	465,78,162,123,72,42,78,72,69,72,69,69,72,216,72,72,84,213	0,4469,9234,10336,12053,12716,14098,15380,16673,17809,18101,20647,38786,44488,96562,103329,108274,140559
scaffold_7840	24309	33653	LGSN	1	+	24309	33653	255,0,0	2	441,132	0,9212
scaffold_2585	14645	14879	LHB	1	+	14645	14879	255,0,0	1	234	0
scaffold_12502	6849	50562	LHCGR	1	+	6849	50562	255,0,0	7	1101,186,69,69,75,72,69	0,8393,17856,33033,36702,41558,43644
scaffold_8246	16504	16888	LHFPL1	1	+	16504	16888	255,0,0	1	384	0
scaffold_9443	23844	45752	LHFPL2	1	+	23844	45752	255,0,0	3	111,276,120	0,150,21788
scaffold_692	61591	62020	LHFPL3	1	+	61591	62020	255,0,0	1	429	0
scaffold_119987	113	518	LHFPL4	1	+	113	518	255,0,0	1	405	0
scaffold_24411	14272	17318	LHFPL4	1	+	14272	17318	255,0,0	2	237,99	0,2947
scaffold_9088	196	4527	LHFPL5	1	+	196	4527	255,0,0	2	411,237	0,4094
scaffold_206057	492	903	LHFPL5	1	+	492	903	255,0,0	1	411	0
scaffold_85719	263	650	LHFPL6	1	+	263	650	255,0,0	1	387	0
scaffold_54925	9018	14902	LHPP	1	+	9018	14902	255,0,0	2	189,156	0,5728
scaffold_1021	99565	104530	LHX1	1	+	99565	104530	255,0,0	4	171,285,168,378	0,2282,4047,4587
scaffold_1358	25806	51945	LHX2	1	+	25806	51945	255,0,0	5	291,201,408,198,120	0,14971,22599,23920,26019
scaffold_17255	28886	32439	LHX3	1	+	28886	32439	255,0,0	6	174,201,150,135,36,414	0,862,1638,1973,2111,3139
scaffold_1403	27761	57457	LHX4	1	+	27761	57457	255,0,0	5	96,48,153,174,393	0,20696,26294,26823,29303
scaffold_7917	13236	21326	LHX5	1	+	13236	21326	255,0,0	5	366,168,276,225,81	0,3989,4850,5750,8009
scaffold_1811	39071	52076	LHX6	1	+	39071	52076	255,0,0	5	69,186,111,222,105	0,419,1046,9992,12900
scaffold_1811	59238	59310	LHX6	1	+	59238	59310	255,0,0	1	72	0
scaffold_5643	38322	55391	LHX8	1	+	38322	55391	255,0,0	5	75,186,96,102,228	0,3533,11452,16230,16841
scaffold_6596	16036	30469	LHX9	1	+	16036	30469	255,0,0	7	57,141,57,207,357,95,174	0,2684,2856,4350,10471,11948,14259
scaffold_2788	6785	17315	LIAS	1	+	6785	17315	255,0,0	7	114,72,150,129,156,99,117	0,1586,3277,5423,6049,7835,10413
scaffold_17207	843	1265	LIF	1	+	843	1265	255,0,0	1	422	0
scaffold_25149	10524	10932	LIF	1	+	10524	10932	255,0,0	2	171,201	0,207
scaffold_484	15843	59956	LIFR	1	+	15843	59956	255,0,0	15	162,174,231,126,165,168,69,210,180,102,168,162,36,78,546	0,5471,7021,10426,10959,14145,22456,26948,29972,34598,35336,39894,41242,43127,43567
scaffold_32921	624	20954	LIG1	1	+	624	20954	255,0,0	11	54,177,63,75,93,96,81,117,99,141,84	0,3784,5928,6861,8016,8368,9292,10067,11895,19411,20246
scaffold_13645	17850	38214	LIG3	1	+	17850	38214	255,0,0	17	228,96,66,129,147,75,123,123,132,156,168,81,168,150,198,102,321	0,1688,2186,2778,3409,3974,4880,5613,8048,9745,11542,12203,12411,13268,13974,16541,20043
scaffold_86972	666	1773	LIG4	1	+	666	1773	255,0,0	2	849,255	0,852
scaffold_105095	253	379	LILRA2	1	+	253	379	255,0,0	1	126	0
scaffold_90911	7221	7512	LILRA6	1	+	7221	7512	255,0,0	1	291	0
scaffold_47674	6659	6770	LILRB3	1	+	6659	6770	255,0,0	2	39,33	0,78
scaffold_47674	6485	6569	LILRB4	1	+	6485	6569	255,0,0	1	84	0
scaffold_12300	5129	10092	LIM2	1	+	5129	10092	255,0,0	4	174,150,132,60	0,3892,4556,4903
scaffold_6536	6253	24849	LIMA1	1	+	6253	24849	255,0,0	5	147,105,132,546,99	0,9033,16196,17940,18497
scaffold_3019	43849	74559	LIMA1	1	+	43849	74559	255,0,0	2	120,465	0,30245
scaffold_3899	4895	68527	LIMCH1	1	+	4895	68527	255,0,0	13	123,45,174,255,237,294,129,159,408,210,174,105,81	0,1588,1681,11241,13907,14868,28367,30944,31309,34159,48659,52163,63551
scaffold_88060	2337	2535	LIMCH1	1	+	2337	2535	255,0,0	1	198	0
scaffold_5792	7699	43020	LIMD1	1	+	7699	43020	255,0,0	5	135,69,57,63,105	0,2753,3570,6708,35216
scaffold_68803	182	932	LIMD1	1	+	182	932	255,0,0	3	285,66,258	0,420,492
scaffold_39	212944	213320	LIMD2	1	+	212944	213320	255,0,0	2	138,159	0,217
scaffold_81607	2130	8976	LIMK1	1	+	2130	8976	255,0,0	5	36,159,66,60,186	0,1829,4023,4370,6660
scaffold_16119	27517	35294	LIMK2	1	+	27517	35294	255,0,0	9	141,108,189,111,171,192,87,126,57	0,731,1426,2890,3307,5326,6398,7358,7720
scaffold_4341	3289	14150	LIMS1	1	+	3289	14150	255,0,0	7	111,78,51,90,150,153,69	0,2556,4490,5808,6610,9255,10792
scaffold_4341	66248	66353	LIMS1	1	+	66248	66353	255,0,0	1	105	0
scaffold_11145	10378	15449	LIMS2	1	+	10378	15449	255,0,0	4	150,150,93,96	0,969,2252,4975
scaffold_7319	42577	54831	LIN28A	1	+	42577	54831	255,0,0	4	216,90,81,171	0,983,1074,12083
scaffold_28191	9738	12260	LIN37	1	+	9738	12260	255,0,0	6	81,72,141,60,54,75	0,159,321,1316,2229,2447
scaffold_4152	35347	43499	LIN52	1	+	35347	43499	255,0,0	3	75,66,84	0,6549,8068
scaffold_12005	20486	40088	LIN54	1	+	20486	40088	255,0,0	7	198,204,138,102,93,198,216	0,2485,9953,10245,11805,13360,19386
scaffold_7647	12634	12760	LIN54	1	+	12634	12760	255,0,0	1	126	0
scaffold_11024	43840	43921	LIN7A	1	+	43840	43921	255,0,0	1	81	0
scaffold_43956	13503	16659	LIN7B	1	+	13503	16659	255,0,0	3	75,72,69	0,2701,3087
scaffold_2254	53752	59797	LIN7C	1	+	53752	59797	255,0,0	3	153,72,135	0,5576,5910
scaffold_28242	6017	18901	LIN9	1	+	6017	18901	255,0,0	8	102,117,102,81,126,180,99,105	0,2215,2594,5555,9563,11873,12195,12779
scaffold_50486	4884	23029	LIN9	1	+	4884	23029	255,0,0	3	81,87,126	0,7199,18019
scaffold_9447	29674	30709	LINGO1	1	+	29674	30709	255,0,0	2	528,315	0,720
scaffold_44605	12244	14062	LINGO2	1	+	12244	14062	255,0,0	1	1818	0
scaffold_21960	17251	19003	LINGO3	1	+	17251	19003	255,0,0	3	234,1197,204	0,238,1548
scaffold_10470	13214	14878	LINGO4	1	+	13214	14878	255,0,0	2	1101,339	0,1325
scaffold_61474	552	7026	LINS1	1	+	552	7026	255,0,0	8	399,138,462,210,174,408,141,213	0,1136,1708,2176,3213,5610,6078,6261
scaffold_15900	588	28491	LIPC	1	+	588	28491	255,0,0	5	183,231,243,210,111	0,3360,7495,24167,27792
scaffold_3110	21063	30338	LIPE	1	+	21063	30338	255,0,0	11	537,93,144,183,162,60,231,168,120,153,195	0,3583,3764,4106,4502,4666,5633,6126,8151,8430,9080
scaffold_26492	11875	12904	LIPF	1	+	11875	12904	255,0,0	4	444,228,60,210	0,474,723,819
scaffold_76591	6013	12278	LIPG	1	+	6013	12278	255,0,0	2	102,120	0,6145
scaffold_17584	3126	16495	LIPH	1	+	3126	16495	255,0,0	5	162,90,102,105,351	0,1633,5058,11724,13018
scaffold_16914	7254	32593	LIPI	1	+	7254	32593	255,0,0	4	159,171,90,378	0,11327,12664,24961
scaffold_69891	5307	7915	LIPJ	1	+	5307	7915	255,0,0	3	90,198,57	0,1866,2551
scaffold_61495	4882	12869	LIPK	1	+	4882	12869	255,0,0	4	90,111,141,144	0,1723,3512,7843
scaffold_63061	503	7566	LIPM	1	+	503	7566	255,0,0	4	138,147,72,261	0,277,4104,6802
scaffold_54289	6279	12156	LIPN	1	+	6279	12156	255,0,0	3	198,111,138	0,3093,5739
scaffold_251382	460	691	LIPN	1	+	460	691	255,0,0	1	231	0
scaffold_30692	11685	12804	LIPT1	1	+	11685	12804	255,0,0	1	1119	0
scaffold_24637	23154	26282	LITAF	1	+	23154	26282	255,0,0	3	78,129,153	0,81,2975
scaffold_5298	3175	39757	LIX1	1	+	3175	39757	255,0,0	5	162,141,96,78,237	0,22055,25182,34360,36345
scaffold_10608	21180	38285	LIX1L	1	+	21180	38285	255,0,0	5	243,78,93,141,249	0,904,2297,6137,16856
scaffold_19641	27501	27870	LKAAEAR1	1	+	27501	27870	255,0,0	1	369	0
scaffold_463	83972	99888	LLGL1	1	+	83972	99888	255,0,0	17	105,108,264,51,207,114,171,294,102,153,69,222,141,162,147,93,81	0,616,833,1278,1360,3455,3813,4271,5115,5287,6366,6563,7826,8052,8294,11960,15835
scaffold_1386	87314	97009	LLGL2	1	+	87314	97009	255,0,0	11	156,165,135,216,69,153,108,171,90,105,39	0,3020,3303,4981,5277,5469,5709,8208,8383,8716,9656
scaffold_6150	38524	38683	LLPH	1	+	38524	38683	255,0,0	1	159	0
scaffold_9678	29309	45333	LMAN1	1	+	29309	45333	255,0,0	10	93,153,108,60,99,123,60,132,192,75	0,4025,4258,5505,7019,10641,12545,13012,15672,15949
scaffold_125	30167	32819	LMAN1L	1	+	30167	32819	255,0,0	4	156,114,96,117	0,277,2046,2535
scaffold_37828	5424	12525	LMAN2	1	+	5424	12525	255,0,0	5	117,84,162,114,120	0,987,1236,1500,6981
scaffold_97024	4784	5255	LMAN2	1	+	4784	5255	255,0,0	3	93,102,120	0,99,351
scaffold_5795	5493	32445	LMAN2L	1	+	5493	32445	255,0,0	7	186,120,121,162,114,120,138	0,1307,5477,20684,20942,26346,26814
scaffold_294787	564	633	LMBR1	1	+	564	633	255,0,0	1	69	0
scaffold_35335	2247	2316	LMBR1	1	+	2247	2316	255,0,0	1	69	0
scaffold_54456	6081	12143	LMBR1	1	+	6081	12143	255,0,0	2	51,78	0,5984
scaffold_6608	24803	29031	LMBR1	1	+	24803	29031	255,0,0	4	75,63,69,84	0,2437,3397,4144
scaffold_4069	7501	19691	LMBR1L	1	+	7501	19691	255,0,0	16	78,36,156,111,126,69,66,72,81,66,75,78,84,72,162,66	0,3745,4777,5104,5801,7004,7210,7928,8089,8261,8899,9149,9460,9650,11779,12124
scaffold_62548	6107	12075	LMBRD1	1	+	6107	12075	255,0,0	6	75,42,108,105,102,63	0,1824,1867,4747,5409,5905
scaffold_18709	14001	30357	LMBRD1	1	+	14001	30357	255,0,0	3	60,177,57	0,10348,16299
scaffold_50067	4185	8241	LMBRD1	1	+	4185	8241	255,0,0	2	153,123	0,3933
scaffold_4885	3431	55174	LMBRD2	1	+	3431	55174	255,0,0	13	99,168,210,75,114,180,183,105,96,102,48,105,129	0,5664,6729,24154,25315,26015,29591,32182,32775,34939,36181,45215,51614
scaffold_71800	14088	14304	LMCD1	1	+	14088	14304	255,0,0	1	216	0
scaffold_281053	79	221	LMCD1	1	+	79	221	255,0,0	2	48,93	0,49
scaffold_9433	32251	32341	LMCD1	1	+	32251	32341	255,0,0	1	90	0
scaffold_51562	2592	3063	LMF1	1	+	2592	3063	255,0,0	2	144,153	0,318
scaffold_17449	28636	28945	LMF1	1	+	28636	28945	255,0,0	1	309	0
scaffold_223588	1071	1380	LMF1	1	+	1071	1380	255,0,0	1	309	0
scaffold_5820	30512	34135	LMF2	1	+	30512	34135	255,0,0	9	93,255,120,135,111,183,141,114,96	0,555,1855,2097,2308,2728,3021,3344,3527
scaffold_10148	3730	40776	LMLN	1	+	3730	40776	255,0,0	5	135,132,78,105,126	0,9339,33073,35996,36920
scaffold_631	122143	127425	LMLN2	1	+	122143	127425	255,0,0	12	135,171,231,270,90,174,150,81,126,144,57,294	0,830,1175,1665,2046,2462,2714,2978,3261,3685,4627,4988
scaffold_5962	8044	14363	LMNA	1	+	8044	14363	255,0,0	10	270,111,120,108,225,222,123,171,126,156	0,958,1466,1679,2220,2544,3571,3900,4345,6163
scaffold_18691	209	18367	LMNB1	1	+	209	18367	255,0,0	6	126,222,225,105,120,108	0,6884,7915,9672,13368,18050
scaffold_33658	13365	13689	LMNB1	1	+	13365	13689	255,0,0	1	324	0
scaffold_94919	149	2159	LMNB2	1	+	149	2159	255,0,0	3	171,87,54	0,1445,1956
scaffold_13453	22848	30070	LMNTD1	1	+	22848	30070	255,0,0	2	117,177	0,7045
scaffold_28424	14157	15091	LMNTD2	1	+	14157	15091	255,0,0	2	159,141	0,793
scaffold_9362	30763	37403	LMO1	1	+	30763	37403	255,0,0	3	105,126,213	0,3458,6427
scaffold_17045	29059	32664	LMO2	1	+	29059	32664	255,0,0	2	42,216	0,3389
scaffold_199	55221	107768	LMO3	1	+	55221	107768	255,0,0	2	207,111	0,52436
scaffold_2076	38	8926	LMO4	1	+	38	8926	255,0,0	2	69,234	0,8654
scaffold_7989	22058	50527	LMO7	1	+	22058	50527	255,0,0	11	114,198,252,255,231,66,279,120,144,399,120	0,5788,8814,10031,12120,12477,12545,22127,24362,26024,28349
scaffold_12435	7631	33953	LMO7	1	+	7631	33953	255,0,0	9	162,189,60,195,66,57,294,111,102	0,932,4137,8769,8988,14954,22203,24651,26220
scaffold_3316	15741	17220	LMOD1	1	+	15741	17220	255,0,0	2	357,906	0,573
scaffold_1664	71748	81355	LMOD2	1	+	71748	81355	255,0,0	2	858,276	0,9331
scaffold_12974	6979	8098	LMOD3	1	+	6979	8098	255,0,0	2	819,252	0,867
scaffold_2415	50665	82743	LMTK2	1	+	50665	82743	255,0,0	13	246,135,132,243,189,144,351,126,1329,150,123,87,132	0,464,9939,10074,10674,10881,11031,11415,11571,14416,18771,22779,31946
scaffold_379	46	7280	LMTK3	1	+	46	7280	255,0,0	7	87,123,150,150,765,87,141	0,157,401,1093,1287,2124,7093
scaffold_18272	9190	23197	LMX1A	1	+	9190	23197	255,0,0	5	159,171,69,81,141	0,2694,9045,10735,13866
scaffold_658	18284	101889	LMX1B	1	+	18284	101889	255,0,0	9	156,39,39,33,84,78,183,231,174	0,319,360,403,2479,2721,2967,5675,83431
scaffold_19291	800	26917	LNPEP	1	+	800	26917	255,0,0	8	96,186,147,57,69,117,153,120	0,4861,16617,21547,21607,23217,25166,25997
scaffold_58747	5994	16304	LNPEP	1	+	5994	16304	255,0,0	3	135,138,723	0,1550,9587
scaffold_206616	520	1372	LNPEP	1	+	520	1372	255,0,0	1	852	0
scaffold_8898	45236	49691	LNPEP	1	+	45236	49691	255,0,0	4	129,141,165,186	0,1633,3162,4269
scaffold_13919	10234	28592	LNPK	1	+	10234	28592	255,0,0	3	105,51,84	0,18140,18274
scaffold_18570	5898	33872	LNX1	1	+	5898	33872	255,0,0	6	231,96,141,366,96,153	0,1469,4725,19273,21936,27821
scaffold_11139	3590	33782	LNX2	1	+	3590	33782	255,0,0	8	249,192,366,81,177,231,162,132	0,1834,6741,10997,20741,23716,27380,30060
scaffold_321	35713	57660	LONP1	1	+	35713	57660	255,0,0	16	219,210,60,132,84,219,138,177,90,123,117,141,165,219,165,174	0,225,10460,11025,11654,12807,14787,15688,18010,18322,18518,19476,19700,20074,20473,21773
scaffold_14692	37	28031	LONP2	1	+	37	28031	255,0,0	8	96,165,123,132,237,99,45,24	0,4371,8136,13797,19298,27823,27924,27970
scaffold_22883	5784	14385	LONP2	1	+	5784	14385	255,0,0	4	219,192,207,144	0,4348,5958,8457
scaffold_20908	13245	28414	LONP2	1	+	13245	28414	255,0,0	3	261,144,153	0,4441,15016
scaffold_13916	1145	20773	LONRF1	1	+	1145	20773	255,0,0	7	162,147,120,117,150,120,123	0,4257,8818,12015,15409,17547,19505
scaffold_5395	28997	67717	LONRF3	1	+	28997	67717	255,0,0	10	225,378,120,120,156,99,117,81,159,165	0,273,4038,8162,12969,15283,29776,35728,37869,38555
scaffold_5686	31722	39957	LOX	1	+	31722	39957	255,0,0	7	117,96,156,141,108,333,225	0,436,3923,5531,7161,7626,8010
scaffold_2091	5766	91444	LOXHD1	1	+	5766	91444	255,0,0	27	135,159,84,135,153,159,78,189,168,153,135,168,150,138,162,96,138,117,165,153,210,135,207,126,120,171,192	0,1018,3418,3924,13440,15299,18071,20054,23664,26575,29296,29608,30280,32904,40687,41944,44175,57047,58082,64038,66839,67177,70870,76645,81633,82491,85486
scaffold_19467	6041	32810	LOXL1	1	+	6041	32810	255,0,0	11	398,48,246,99,81,123,108,141,153,99,117	0,410,461,740,851,959,19911,23323,23902,24601,26652
scaffold_11997	14074	26683	LOXL2	1	+	14074	26683	255,0,0	5	105,240,120,132,117	0,1631,7854,9184,12492
scaffold_20874	11189	21769	LOXL2	1	+	11189	21769	255,0,0	3	183,222,186	0,6560,10394
scaffold_711	4847	6905	LOXL3	1	+	4847	6905	255,0,0	7	222,180,144,162,168,240,54	0,450,765,1060,1331,1655,2004
scaffold_11153	46699	49501	LOXL3	1	+	46699	49501	255,0,0	3	261,174,216	0,1767,2586
scaffold_1311	70211	83362	LOXL4	1	+	70211	83362	255,0,0	12	120,138,114,240,153,165,153,183,105,198,189,276	0,503,1353,2585,4956,6221,7124,7442,8871,10885,12152,12875
scaffold_14526	163	12016	LPA	1	+	163	12016	255,0,0	6	72,93,150,111,159,90	0,4665,6793,8450,10786,11763
scaffold_71	80522	140188	LPAR1	1	+	80522	140188	255,0,0	2	300,687	0,58979
scaffold_6382	21491	23140	LPAR2	1	+	21491	23140	255,0,0	2	741,312	0,1337
scaffold_8917	6121	6859	LPAR3	1	+	6121	6859	255,0,0	1	738	0
scaffold_32122	21506	22613	LPAR4	1	+	21506	22613	255,0,0	1	1107	0
scaffold_20634	16844	17862	LPAR5	1	+	16844	17862	255,0,0	2	690,99	0,919
scaffold_26238	9054	10056	LPAR6	1	+	9054	10056	255,0,0	1	1002	0
scaffold_263783	447	573	LPCAT1	1	+	447	573	255,0,0	1	126	0
scaffold_12873	5585	35216	LPCAT2	1	+	5585	35216	255,0,0	3	99,153,126	0,27306,29505
scaffold_1241	22265	31055	LPCAT3	1	+	22265	31055	255,0,0	9	108,108,93,177,72,168,147,117,114	0,1056,1697,2376,3601,4621,8190,8456,8676
scaffold_18580	16665	16818	LPCAT3	1	+	16665	16818	255,0,0	1	153	0
scaffold_5477	4455	11901	LPCAT4	1	+	4455	11901	255,0,0	13	51,144,219,111,63,60,54,84,126,129,102,159,171	0,1344,1797,2485,2723,3053,3849,4028,4352,4811,6465,6837,7275
scaffold_5914	31359	61155	LPGAT1	1	+	31359	61155	255,0,0	6	144,78,129,276,93,120	0,3246,14887,18457,23494,29676
scaffold_6170	13349	53245	LPIN1	1	+	13349	53245	255,0,0	15	198,96,303,129,108,81,48,132,93,189,96,69,129,147,90	0,1340,4550,9154,11419,14565,14649,17885,19316,20047,22458,23987,37384,39121,39806
scaffold_5681	50158	63956	LPIN2	1	+	50158	63956	255,0,0	12	138,105,117,150,87,150,42,66,90,69,96,189	0,439,1168,1685,2967,3580,4146,4218,9842,10646,11025,13609
scaffold_10105	21044	35331	LPIN3	1	+	21044	35331	255,0,0	14	192,93,96,162,96,69,99,138,150,87,153,99,96,138	0,3693,7782,7994,8487,8672,10396,11224,12389,12665,13323,13691,13889,14149
scaffold_9555	11728	37048	LPL	1	+	11728	37048	255,0,0	9	99,183,123,237,234,108,180,156,87	0,2075,4616,6795,8512,9597,11063,15830,25233
scaffold_26393	103	13814	LPO	1	+	103	13814	255,0,0	8	117,120,117,165,255,174,237,207	0,550,1432,5423,10430,12041,12902,13504
scaffold_6010	5769	6492	LPP	1	+	5769	6492	255,0,0	2	186,525	0,198
scaffold_4925	822	11662	LPP	1	+	822	11662	255,0,0	3	180,120,126	0,8090,10714
scaffold_16829	10985	32981	LPXN	1	+	10985	32981	255,0,0	6	93,168,174,81,150,267	0,4165,5375,5665,21243,21729
scaffold_9582	26740	39328	LRAT	1	+	26740	39328	255,0,0	2	540,150	0,12438
scaffold_20025	201	18829	LRBA	1	+	201	18829	255,0,0	9	444,108,75,180,156,174,87,591,105	0,7695,8398,15097,15719,16666,17599,17827,18523
scaffold_26076	3627	22604	LRBA	1	+	3627	22604	255,0,0	9	87,168,153,108,132,147,120,126,120	0,2744,10579,11044,12882,16344,17309,18639,18857
scaffold_11605	1319	38640	LRCH1	1	+	1319	38640	255,0,0	7	111,87,81,123,105,63,138	0,17800,20985,27666,30223,33587,37183
scaffold_7476	10683	59827	LRCH2	1	+	10683	59827	255,0,0	9	117,78,138,114,57,120,111,90,135	0,2401,2627,2939,3800,15007,45832,46258,49009
scaffold_35853	6847	21836	LRCH3	1	+	6847	21836	255,0,0	7	90,120,93,108,141,105,129	0,1222,2464,4691,5977,8916,14860
scaffold_2494	48999	78723	LRCH3	1	+	48999	78723	255,0,0	6	126,75,138,120,48,153	0,7244,14047,14815,24902,29571
scaffold_36417	16342	16606	LRCH3	1	+	16342	16606	255,0,0	1	264	0
scaffold_4572	18668	28389	LRCH4	1	+	18668	28389	255,0,0	14	219,144,63,66,141,60,105,87,69,87,99,141,78,174	0,3623,3900,4413,6341,6625,6878,7226,7396,7742,8420,8947,9184,9547
scaffold_54087	5209	11827	LRFN1	1	+	5209	11827	255,0,0	4	1322,312,54,462	0,5721,6036,6156
scaffold_6122	52444	53416	LRFN2	1	+	52444	53416	255,0,0	2	663,306	0,666
scaffold_68906	13573	14864	LRFN3	1	+	13573	14864	255,0,0	4	177,168,887,51	0,183,352,1240
scaffold_3807	14853	19824	LRFN5	1	+	14853	19824	255,0,0	2	1386,714	0,4257
scaffold_20596	18087	19011	LRG1	1	+	18087	19011	255,0,0	1	924	0
scaffold_3033	13161	80154	LRGUK	1	+	13161	80154	255,0,0	7	96,87,201,114,96,123,105	0,40682,43287,46828,51902,62879,66888
scaffold_12701	12144	16793	LRIG1	1	+	12144	16793	255,0,0	5	321,108,138,420,129	0,2874,2983,3616,4520
scaffold_4736	28534	55855	LRIG2	1	+	28534	55855	255,0,0	16	225,201,51,156,450,279,321,69,81,144,144,144,144,135,75,66	0,2541,2767,4946,5703,7903,9220,18569,20032,24117,24450,25072,25335,25961,26235,27255
scaffold_3007	9981	73253	LRIG3	1	+	9981	73253	255,0,0	20	99,144,279,141,162,450,279,321,162,72,69,81,144,144,144,144,132,75,69,174	0,102,1911,2283,5403,7643,9569,11172,14122,15040,18041,19013,20032,20764,21220,22361,23959,57163,57430,63098
scaffold_71394	565	5081	LRIT1	1	+	565	5081	255,0,0	2	471,120	0,4396
scaffold_6877	54590	54896	LRIT1	1	+	54590	54896	255,0,0	1	306	0
scaffold_6877	43189	43444	LRIT2	1	+	43189	43444	255,0,0	1	255	0
scaffold_157657	6020	6326	LRIT3	1	+	6020	6326	255,0,0	1	306	0
scaffold_196398	593	899	LRIT3	1	+	593	899	255,0,0	1	306	0
scaffold_19727	1468	1624	LRMDA	1	+	1468	1624	255,0,0	1	156	0
scaffold_19839	32655	32787	LRMDA	1	+	32655	32787	255,0,0	1	132	0
scaffold_5652	4906	5011	LRMDA	1	+	4906	5011	255,0,0	1	105	0
scaffold_3304	5423	68144	LRMP	1	+	5423	68144	255,0,0	8	93,66,147,132,120,159,120,99	0,550,5893,7786,9717,42905,43491,62622
scaffold_63835	9994	11083	LRMP	1	+	9994	11083	255,0,0	2	237,105	0,984
scaffold_45	7085	90689	LRP1	1	+	7085	90689	255,0,0	88	66,123,120,129,216,39,162,255,189,144,234,183,222,201,126,141,123,117,81,168,180,204,246,198,207,162,246,132,228,177,93,150,141,135,132,135,132,123,153,126,378,186,204,195,123,129,117,114,147,114,114,129,120,138,192,183,84,123,189,177,189,147,99,114,123,120,123,117,105,57,72,120,123,141,135,120,270,180,105,117,177,141,174,165,168,108,144,138	0,7035,11989,13264,13507,13724,24810,25084,26305,26986,28493,29753,30733,32803,33367,35561,35849,36457,37092,38739,43092,43712,45035,45483,46917,47301,48085,48548,48977,49478,49739,50236,50564,51055,53677,54039,54374,54756,55248,55492,55924,57755,61828,62385,63598,63903,64248,64597,65050,65282,65718,66034,66458,66667,66896,68290,68551,68816,69420,69738,70301,71020,71570,71819,72142,72652,72962,73738,74517,74724,74783,75930,76178,76639,76886,77100,78070,79026,79604,79968,80555,81023,81302,81692,82269,82560,83177,83466
scaffold_4839	1747	5567	LRP10	1	+	1747	5567	255,0,0	5	135,192,1017,132,573	0,1251,1613,3000,3247
scaffold_30615	10890	11361	LRP11	1	+	10890	11361	255,0,0	1	471	0
scaffold_12705	9812	27701	LRP12	1	+	9812	27701	255,0,0	5	111,753,1110,204,117	0,114,5944,8635,17772
scaffold_19	70480	189995	LRP2	1	+	70480	189995	255,0,0	54	105,132,123,120,171,132,135,120,135,114,111,255,186,177,222,519,297,177,99,123,204,57,204,159,162,891,129,249,213,177,66,48,159,120,171,225,180,204,231,417,117,108,237,279,123,189,201,201,204,225,150,105,108,99	0,1373,2346,5230,7777,11556,17757,25883,27169,28705,31785,32538,33217,34420,35892,40634,41375,42537,43680,47263,50874,52286,52370,54188,54687,55001,57699,59664,60716,62311,67139,67238,67984,72307,74346,75479,76714,77292,77912,78950,80059,80290,81282,81666,83747,85176,89051,91933,93727,94679,96947,104991,106629,119416
scaffold_11841	6838	9229	LRP2BP	1	+	6838	9229	255,0,0	4	141,108,222,177	0,215,1448,2214
scaffold_16718	18960	24432	LRP3	1	+	18960	24432	255,0,0	5	588,132,1116,216,138	0,880,1433,2947,5334
scaffold_2340	14517	73597	LRP4	1	+	14517	73597	255,0,0	32	51,147,114,111,117,126,117,123,114,159,216,174,129,207,81,108,201,186,135,141,87,174,162,306,201,132,111,144,114,87,144,330	0,18644,20343,20665,21141,22163,22540,23309,23991,26864,28119,28495,29297,31804,32184,33275,34458,36773,37036,39104,39582,39774,40999,42208,44066,44444,45436,47239,49646,54270,56089,58750
scaffold_18258	95	36616	LRP5	1	+	95	36616	255,0,0	6	324,183,198,291,174,129	0,1724,3115,6276,17616,36392
scaffold_7834	1535	54876	LRP6	1	+	1535	54876	255,0,0	12	132,399,171,216,291,189,210,243,111,231,93,96	0,3127,4475,21981,22758,33333,37506,43252,44109,48587,52505,53245
scaffold_3662	22411	48739	LRP8	1	+	22411	48739	255,0,0	15	381,114,120,123,177,231,117,141,18,63,153,222,60,171,156	0,2379,5782,5974,7758,10202,12249,12616,14291,14339,15334,16340,18944,25033,26172
scaffold_16079	4717	21521	LRPAP1	1	+	4717	21521	255,0,0	5	180,120,54,141,51	0,3273,10278,11749,16753
scaffold_5644	45739	59229	LRPPRC	1	+	45739	59229	255,0,0	4	96,114,177,87	0,7174,9824,13403
scaffold_5880	19761	45459	LRPPRC	1	+	19761	45459	255,0,0	11	111,90,150,144,123,90,57,123,111,105,150	0,448,738,1203,1669,2701,4982,5132,7797,10345,25548
scaffold_17262	586	14596	LRR1	1	+	586	14596	255,0,0	3	105,99,243	0,3769,13767
scaffold_1321	29816	86273	LRRC1	1	+	29816	86273	255,0,0	9	78,54,63,87,120,84,114,174,138	0,25040,25367,26518,33398,35082,47873,54229,56319
scaffold_28963	14475	14634	LRRC1	1	+	14475	14634	255,0,0	1	159	0
scaffold_13419	37310	37427	LRRC1	1	+	37310	37427	255,0,0	1	117	0
scaffold_856	14073	14847	LRRC10	1	+	14073	14847	255,0,0	1	774	0
scaffold_1534	101127	102027	LRRC10B	1	+	101127	102027	255,0,0	2	420,342	0,558
scaffold_11289	26405	28007	LRRC14	1	+	26405	28007	255,0,0	2	177,554	0,1048
scaffold_53786	4656	8628	LRRC14B	1	+	4656	8628	255,0,0	3	630,435,456	0,3078,3516
scaffold_9577	32510	34707	LRRC15	1	+	32510	34707	255,0,0	2	909,453	0,1744
scaffold_51126	3335	9539	LRRC17	1	+	3335	9539	255,0,0	2	396,156	0,6048
scaffold_76605	10351	10678	LRRC19	1	+	10351	10678	255,0,0	1	327	0
scaffold_22319	4707	13191	LRRC2	1	+	4707	13191	255,0,0	5	138,144,159,132,48	0,2586,4486,5707,8436
scaffold_67711	2774	7464	LRRC2	1	+	2774	7464	255,0,0	3	105,207,117	0,3879,4573
scaffold_22961	12121	12271	LRRC20	1	+	12121	12271	255,0,0	1	150	0
scaffold_45452	2477	2645	LRRC20	1	+	2477	2645	255,0,0	1	168	0
scaffold_37741	5568	5715	LRRC20	1	+	5568	5715	255,0,0	1	147	0
scaffold_1241	95716	100317	LRRC23	1	+	95716	100317	255,0,0	5	216,135,150,258,108	0,2073,2808,3773,4493
scaffold_459	128147	128708	LRRC26	1	+	128147	128708	255,0,0	1	561	0
scaffold_47785	8326	8533	LRRC28	1	+	8326	8533	255,0,0	1	207	0
scaffold_20451	30077	30218	LRRC28	1	+	30077	30218	255,0,0	1	141	0
scaffold_97296	1935	2106	LRRC28	1	+	1935	2106	255,0,0	1	171	0
scaffold_27271	19047	19158	LRRC28	1	+	19047	19158	255,0,0	1	111	0
scaffold_318	42968	43736	LRRC29	1	+	42968	43736	255,0,0	3	138,171,69	0,334,699
scaffold_137859	597	1344	LRRC3	1	+	597	1344	255,0,0	1	747	0
scaffold_50101	441	1116	LRRC30	1	+	441	1116	255,0,0	1	675	0
scaffold_15510	2510	19124	LRRC31	1	+	2510	19124	255,0,0	7	330,171,162,162,168,168,168	0,6254,9857,12134,13288,13683,16446
scaffold_7652	3182	5068	LRRC32	1	+	3182	5068	255,0,0	3	246,897,729	0,255,1157
scaffold_2315	44792	63038	LRRC34	1	+	44792	63038	255,0,0	6	195,123,150,96,129,84	0,1899,2638,8364,11685,18162
scaffold_404	113029	136090	LRRC36	1	+	113029	136090	255,0,0	6	219,114,123,291,441,57	0,2381,9337,14498,17149,23004
scaffold_90035	1749	1872	LRRC36	1	+	1749	1872	255,0,0	1	123	0
scaffold_23467	13352	13625	LRRC37A2	1	+	13352	13625	255,0,0	1	273	0
scaffold_63203	2521	2794	LRRC37A2	1	+	2521	2794	255,0,0	1	273	0
scaffold_13809	26260	26512	LRRC37A3	1	+	26260	26512	255,0,0	1	252	0
scaffold_13809	7390	7453	LRRC37B	1	+	7390	7453	255,0,0	1	63	0
scaffold_48571	4934	5541	LRRC38	1	+	4934	5541	255,0,0	2	225,381	0,226
scaffold_28542	8721	14324	LRRC39	1	+	8721	14324	255,0,0	5	156,138,144,153,138	0,731,3505,4440,5465
scaffold_1092	72357	73135	LRRC3B	1	+	72357	73135	255,0,0	2	282,491	0,287
scaffold_21512	1893	2688	LRRC3C	1	+	1893	2688	255,0,0	1	795	0
scaffold_3	92509	94413	LRRC4	1	+	92509	94413	255,0,0	3	1481,123,129	0,1651,1775
scaffold_3421	42760	71056	LRRC40	1	+	42760	71056	255,0,0	8	150,183,72,132,123,147,84,108	0,2026,2760,5121,7740,10655,16237,28188
scaffold_15684	10155	27572	LRRC41	1	+	10155	27572	255,0,0	8	198,87,72,744,459,258,168,99	0,4287,5800,13105,13858,16298,17055,17318
scaffold_30055	3035	11990	LRRC42	1	+	3035	11990	255,0,0	5	117,84,123,132,471	0,492,1697,3000,8484
scaffold_25468	18945	28797	LRRC43	1	+	18945	28797	255,0,0	4	189,234,141,264	0,2068,5996,9588
scaffold_9449	26533	33704	LRRC45	1	+	26533	33704	255,0,0	7	222,180,129,96,192,150,177	0,1601,1943,4064,6442,6759,6994
scaffold_25	29656	33186	LRRC46	1	+	29656	33186	255,0,0	5	90,105,48,108,174	0,539,1628,1929,3356
scaffold_150140	253	1429	LRRC47	1	+	253	1429	255,0,0	3	87,111,111	0,357,1065
scaffold_14005	4897	33553	LRRC49	1	+	4897	33553	255,0,0	4	84,213,186,111	0,24396,25867,28545
scaffold_24934	241	10753	LRRC49	1	+	241	10753	255,0,0	4	57,90,102,207	0,2956,7138,10305
scaffold_3366	66821	68804	LRRC4C	1	+	66821	68804	255,0,0	3	1101,123,531	0,1292,1452
scaffold_14776	4911	5508	LRRC52	1	+	4911	5508	255,0,0	1	597	0
scaffold_6892	7640	13480	LRRC53	1	+	7640	13480	255,0,0	7	321,141,510,396,153,150,90	0,345,3541,4276,4867,5086,5750
scaffold_6156	5778	12145	LRRC55	1	+	5778	12145	255,0,0	3	237,156,498	0,5709,5869
scaffold_28424	5810	6175	LRRC56	1	+	5810	6175	255,0,0	2	99,186	0,179
scaffold_222857	121	268	LRRC56	1	+	121	268	255,0,0	2	81,39	0,108
scaffold_11595	41867	43144	LRRC57	1	+	41867	43144	255,0,0	3	267,138,84	0,953,1193
scaffold_46562	10536	15115	LRRC58	1	+	10536	15115	255,0,0	2	207,267	0,4312
scaffold_3131	78084	88676	LRRC59	1	+	78084	88676	255,0,0	5	249,171,72,156,60	0,1706,4147,8750,10532
scaffold_32318	2571	19198	LRRC6	1	+	2571	19198	255,0,0	4	102,75,96,93	0,4108,10464,16534
scaffold_5191	4331	8486	LRRC6	1	+	4331	8486	255,0,0	2	78,165	0,3990
scaffold_44085	6581	6830	LRRC63	1	+	6581	6830	255,0,0	2	66,156	0,93
scaffold_40440	8909	9029	LRRC63	1	+	8909	9029	255,0,0	1	120	0
scaffold_14760	1403	19304	LRRC66	1	+	1403	19304	255,0,0	3	195,168,417	0,4064,17484
scaffold_16905	20633	34337	LRRC69	1	+	20633	34337	255,0,0	2	183,129	0,13575
scaffold_1251	5189	94255	LRRC7	1	+	5189	94255	255,0,0	16	141,813,15,551,180,111,201,225,126,102,69,114,72,144,57,63	0,4056,5315,5331,6717,7105,14311,18915,21533,24201,27532,31117,46293,54938,60630,89003
scaffold_18593	28697	28898	LRRC7	1	+	28697	28898	255,0,0	1	201	0
scaffold_9119	36070	47733	LRRC7	1	+	36070	47733	255,0,0	2	66,81	0,11582
scaffold_93745	4980	5100	LRRC7	1	+	4980	5100	255,0,0	1	120	0
scaffold_14298	4002	5874	LRRC70	1	+	4002	5874	255,0,0	2	1188,612	0,1260
scaffold_1271	79916	93213	LRRC71	1	+	79916	93213	255,0,0	11	120,81,84,90,84,156,84,63,120,141,159	0,1840,2330,3330,3522,3685,4789,5737,6205,6780,13138
scaffold_89577	755	4879	LRRC72	1	+	755	4879	255,0,0	3	144,42,144	0,2593,3980
scaffold_25338	18441	20158	LRRC72	1	+	18441	20158	255,0,0	2	81,114	0,1603
scaffold_14424	22595	25072	LRRC73	1	+	22595	25072	255,0,0	5	69,225,126,165,267	0,223,982,1420,2210
scaffold_89002	12	3010	LRRC74A	1	+	12	3010	255,0,0	2	174,84	0,2914
scaffold_37931	3159	8159	LRRC74A	1	+	3159	8159	255,0,0	3	90,192,96	0,545,4904
scaffold_27089	8325	22710	LRRC74B	1	+	8325	22710	255,0,0	6	132,207,102,114,81,96	0,1249,9225,11211,12678,14289
scaffold_51970	1330	1468	LRRC75A	1	+	1330	1468	255,0,0	1	138	0
scaffold_84032	908	1022	LRRC75A	1	+	908	1022	255,0,0	1	114	0
scaffold_35567	4313	4406	LRRC75A	1	+	4313	4406	255,0,0	1	93	0
scaffold_6780	24388	33931	LRRC8A	1	+	24388	33931	255,0,0	4	273,1431,78,498	0,6990,8423,9045
scaffold_35707	7519	9793	LRRC8C	1	+	7519	9793	255,0,0	1	2274	0
scaffold_11392	6728	6866	LRRC8C	1	+	6728	6866	255,0,0	1	138	0
scaffold_3186	20117	22691	LRRC8D	1	+	20117	22691	255,0,0	1	2574	0
scaffold_441	75831	77421	LRRC8E	1	+	75831	77421	255,0,0	3	132,399,543	0,615,1047
scaffold_13585	4655	33710	LRRC9	1	+	4655	33710	255,0,0	10	114,213,120,189,132,174,222,120,129,120	0,2916,7228,13819,18014,19160,21939,23743,26099,28935
scaffold_49248	373	12558	LRRCC1	1	+	373	12558	255,0,0	5	165,141,204,186,162	0,6750,9723,10473,12023
scaffold_47451	1347	17102	LRRD1	1	+	1347	17102	255,0,0	3	174,168,192	0,6356,15563
scaffold_12665	33519	43229	LRRFIP1	1	+	33519	43229	255,0,0	5	126,72,171,51,54	0,1435,3599,9566,9656
scaffold_14740	3398	37595	LRRFIP2	1	+	3398	37595	255,0,0	10	108,105,78,123,51,129,93,171,72,114	0,728,1302,3202,8430,10915,16401,25889,30483,34083
```
