## Supplemental Data Files for "Pervasive duplication of tumor suppressors in Afrotherians during the evolution of large bodies and reduced cancer risk": proCap1_RBB.bed (part 2 of 3)

```
scaffold_105286	3617	5553	LRRIQ1	1	+	3617	5553	255,0,0	2	108,66	0,1870
scaffold_31820	18523	18715	LRRIQ1	1	+	18523	18715	255,0,0	1	192	0
scaffold_39299	7320	7470	LRRIQ1	1	+	7320	7470	255,0,0	1	150	0
scaffold_269479	42	201	LRRIQ1	1	+	42	201	255,0,0	1	159	0
scaffold_45014	11971	12154	LRRIQ1	1	+	11971	12154	255,0,0	1	183	0
scaffold_75151	11425	11545	LRRIQ1	1	+	11425	11545	255,0,0	1	120	0
scaffold_67347	3150	3399	LRRIQ3	1	+	3150	3399	255,0,0	1	249	0
scaffold_45057	1029	1999	LRRIQ4	1	+	1029	1999	255,0,0	3	258,165,504	0,300,466
scaffold_18928	714	25953	LRRK1	1	+	714	25953	255,0,0	15	216,51,153,120,171,165,216,111,123,69,114,138,165,129,225	0,218,1543,1951,3054,4754,7111,8124,8883,18262,19160,21587,23231,23650,25014
scaffold_8933	14579	50756	LRRK1	1	+	14579	50756	255,0,0	12	171,114,192,477,117,120,150,198,165,141,165,171	0,2367,3528,3750,9031,10263,15846,18820,24848,29726,31279,36006
scaffold_14806	574	33957	LRRK2	1	+	574	33957	255,0,0	11	147,252,216,120,186,258,168,129,135,144,114	0,426,4311,10346,12797,16153,21242,21490,24135,24403,33269
scaffold_16038	4864	37517	LRRK2	1	+	4864	37517	255,0,0	10	165,192,99,147,48,189,87,201,234,180	0,6613,10009,15669,17794,18953,23920,25038,29785,32473
scaffold_7494	5620	45285	LRRK2	1	+	5620	45285	255,0,0	10	129,105,120,129,138,135,87,111,87,105	0,3989,5720,12310,16296,26928,30617,33609,39203,39560
scaffold_1115	88781	107178	LRRK2	1	+	88781	107178	255,0,0	6	120,213,189,192,198,171	0,4042,7524,10587,11998,18226
scaffold_1224	62638	64572	LRRN1	1	+	62638	64572	255,0,0	2	744,996	0,938
scaffold_96698	5828	7715	LRRN2	1	+	5828	7715	255,0,0	2	156,1719	0,168
scaffold_6589	42280	44168	LRRN3	1	+	42280	44168	255,0,0	3	768,111,774	0,799,1114
scaffold_45778	6604	13691	LRRN4	1	+	6604	13691	255,0,0	5	402,126,138,498,33	0,408,4198,6526,7054
scaffold_10553	4357	4936	LRRN4CL	1	+	4357	4936	255,0,0	3	87,294,174	0,96,405
scaffold_6643	45873	46182	LRRTM2	1	+	45873	46182	255,0,0	1	309	0
scaffold_13000	24420	25971	LRRTM4	1	+	24420	25971	255,0,0	1	1551	0
scaffold_16598	2689	18013	LRSAM1	1	+	2689	18013	255,0,0	9	48,138,123,138,123,72,72,78,45	0,970,1462,6233,9799,11084,12681,14203,15279
scaffold_14878	22780	36956	LRSAM1	1	+	22780	36956	255,0,0	7	120,108,81,138,90,81,75	0,1312,5410,6316,7746,12278,14101
scaffold_2191	44746	52863	LRTM1	1	+	44746	52863	255,0,0	5	501,99,24,81,39	0,7766,7970,7995,8078
scaffold_619	79113	83143	LRTM2	1	+	79113	83143	255,0,0	2	591,48	0,3982
scaffold_21646	17794	20445	LRTOMT	1	+	17794	20445	255,0,0	3	318,198,201	0,1162,2450
scaffold_839	76330	82433	LRWD1	1	+	76330	82433	255,0,0	12	138,105,162,96,138,69,207,108,144,117,51,15	0,246,437,697,2246,2480,3072,4348,5163,5797,6007,6088
scaffold_61779	11986	12136	LSAMP	1	+	11986	12136	255,0,0	1	150	0
scaffold_14116	1588	1729	LSAMP	1	+	1588	1729	255,0,0	1	141	0
scaffold_35119	4096	4231	LSAMP	1	+	4096	4231	255,0,0	1	135	0
scaffold_114792	68	188	LSAMP	1	+	68	188	255,0,0	1	120	0
scaffold_35841	15319	15454	LSAMP	1	+	15319	15454	255,0,0	1	135	0
scaffold_57776	527	13852	LSG1	1	+	527	13852	255,0,0	6	87,63,96,78,96,150	0,5172,6528,6626,12938,13175
scaffold_67225	2149	4189	LSG1	1	+	2149	4189	255,0,0	2	135,99	0,1941
scaffold_6192	1385	5758	LSM1	1	+	1385	5758	255,0,0	2	117,168	0,4205
scaffold_3477	36307	36640	LSM10	1	+	36307	36640	255,0,0	1	333	0
scaffold_6706	29103	33184	LSM11	1	+	29103	33184	255,0,0	3	408,84,138	0,883,3943
scaffold_2482	57787	76689	LSM12	1	+	57787	76689	255,0,0	4	81,132,111,135	0,1843,17252,18767
scaffold_1755	23007	53627	LSM14A	1	+	23007	53627	255,0,0	8	237,168,180,63,177,132,165,120	0,3259,3550,6290,6741,13770,15367,30500
scaffold_101961	198	8096	LSM14B	1	+	198	8096	255,0,0	6	126,141,162,75,165,150	0,4172,6628,6944,7298,7748
scaffold_169	167111	170025	LSM2	1	+	167111	170025	255,0,0	3	123,60,66	0,227,2848
scaffold_1602	76937	82490	LSM3	1	+	76937	82490	255,0,0	3	114,96,78	0,2578,5475
scaffold_85473	3066	7318	LSM4	1	+	3066	7318	255,0,0	4	90,183,102,42	0,805,2852,4210
scaffold_98764	1200	1302	LSM4	1	+	1200	1302	255,0,0	1	102	0
scaffold_54509	6047	8622	LSM5	1	+	6047	8622	255,0,0	3	72,111,54	0,1263,2521
scaffold_2734	12830	12983	LSM5	1	+	12830	12983	255,0,0	1	153	0
scaffold_30121	18770	18866	LSM6	1	+	18770	18866	255,0,0	1	96	0
scaffold_8719	39874	44387	LSM7	1	+	39874	44387	255,0,0	2	72,141	0,4372
scaffold_1	173658	174194	LSMEM2	1	+	173658	174194	255,0,0	2	132,180	0,356
scaffold_29900	14359	15737	LSP1	1	+	14359	15737	255,0,0	4	84,135,78,66	0,551,1033,1312
scaffold_2506	46631	64354	LSR	1	+	46631	64354	255,0,0	8	87,453,132,138,147,120,345,84	0,180,1004,1480,5476,8274,15604,17639
scaffold_32373	1126	21945	LSS	1	+	1126	21945	255,0,0	10	123,78,165,84,108,96,150,60,99,123	0,673,1844,2583,11002,11845,12539,14312,15118,20696
scaffold_20458	8094	8505	LTA	1	+	8094	8505	255,0,0	1	411	0
scaffold_29536	1026	20931	LTA4H	1	+	1026	20931	255,0,0	7	141,114,72,57,81,121,129	0,981,2091,7893,12243,16095,19776
scaffold_49648	5147	5309	LTA4H	1	+	5147	5309	255,0,0	1	162	0
scaffold_20458	15343	15781	LTB	1	+	15343	15781	255,0,0	1	438	0
scaffold_20553	19527	20515	LTB4R	1	+	19527	20515	255,0,0	2	429,516	0,472
scaffold_20553	14726	16332	LTB4R2	1	+	14726	16332	255,0,0	3	756,45,132	0,1427,1474
scaffold_78	77848	199786	LTBP2	1	+	77848	199786	255,0,0	31	144,153,297,165,135,81,192,144,126,123,126,123,126,126,123,120,120,129,213,87,123,75,105,276,60,102,171,177,168,111,228	0,595,1629,2291,2543,3727,3937,5106,6075,7351,8039,8255,9200,10414,10770,12873,18098,23780,29453,29865,32792,34517,50353,51445,52516,52618,53174,55044,91702,121572,121710
scaffold_16457	11592	26577	LTBP3	1	+	11592	26577	255,0,0	20	198,330,201,48,54,99,129,132,129,123,120,123,120,129,168,84,129,138,138,156	0,3724,4154,4557,4609,6420,9483,9704,9933,10292,10603,11889,12268,13105,13530,13886,14150,14364,14595,14829
scaffold_48462	747	20085	LTBP4	1	+	747	20085	255,0,0	16	159,375,156,144,129,267,147,126,132,132,123,126,99,87,126,126	0,1759,3058,6337,6650,7453,9098,10806,11013,13109,13427,14052,14611,16433,18473,19212
scaffold_63069	4822	9200	LTBR	1	+	4822	9200	255,0,0	2	111,99	0,4279
scaffold_2937	27717	28566	LTC4S	1	+	27717	28566	255,0,0	3	108,93,141	0,382,708
scaffold_4600	46355	56456	LTF	1	+	46355	56456	255,0,0	3	144,69,183	0,3598,9918
scaffold_5293	45418	52809	LTK	1	+	45418	52809	255,0,0	16	249,87,42,90,108,93,93,132,63,93,195,126,153,99,156,171	0,348,511,557,770,978,1206,1394,1706,1884,2530,3017,4250,4754,6620,7220
scaffold_12067	2496	36270	LTN1	1	+	2496	36270	255,0,0	15	132,180,132,141,180,390,246,114,132,174,180,234,99,204,51	0,7552,9156,10594,11578,14767,15184,15463,16999,18358,23440,27147,27934,28514,33723
scaffold_707	108044	119757	LTV1	1	+	108044	119757	255,0,0	6	132,165,90,51,201,108	0,1247,4973,11041,11281,11605
scaffold_2054	1785	5042	LUC7L	1	+	1785	5042	255,0,0	3	177,90,171	0,2062,3086
scaffold_49640	9783	20667	LUC7L	1	+	9783	20667	255,0,0	3	96,111,144	0,9766,10740
scaffold_113460	1092	5932	LUC7L	1	+	1092	5932	255,0,0	2	153,114	0,4726
scaffold_9798	6104	38208	LUC7L3	1	+	6104	38208	255,0,0	10	102,69,144,72,108,162,282,162,159,189	0,20041,23967,24454,25459,26245,26748,27664,31669,31915
scaffold_24104	6716	7493	LUM	1	+	6716	7493	255,0,0	1	777	0
scaffold_24535	30449	30791	LURAP1	1	+	30449	30791	255,0,0	1	342	0
scaffold_15555	38089	38461	LURAP1L	1	+	38089	38461	255,0,0	1	372	0
scaffold_132977	3020	3335	LURAP1L	1	+	3020	3335	255,0,0	1	315	0
scaffold_111336	2760	8293	LUZP1	1	+	2760	8293	255,0,0	5	510,153,54,597,144	0,513,673,728,5389
scaffold_47128	10839	13306	LUZP2	1	+	10839	13306	255,0,0	2	63,63	0,2404
scaffold_24058	18844	18964	LUZP2	1	+	18844	18964	255,0,0	1	120	0
scaffold_59483	3477	3642	LUZP2	1	+	3477	3642	255,0,0	1	165	0
scaffold_13277	30849	31074	LUZP4	1	+	30849	31074	255,0,0	2	30,138	0,87
scaffold_6695	5477	49556	LVRN	1	+	5477	49556	255,0,0	11	141,165,108,126,57,168,66,108,147,126,141	0,532,1725,10670,12731,19189,19818,30972,32721,39679,43938
scaffold_48012	11375	11922	LY6E	1	+	11375	11922	255,0,0	2	63,123	0,424
scaffold_169	58411	58588	LY6G5C	1	+	58411	58588	255,0,0	1	177	0
scaffold_169	96940	97153	LY6G6C	1	+	96940	97153	255,0,0	1	213	0
scaffold_220137	222	450	LY6H	1	+	222	450	255,0,0	1	228	0
scaffold_18074	595	36855	LY75	1	+	595	36855	255,0,0	10	141,174,72,144,93,171,87,111,159,186	0,2165,7958,27292,28813,31523,31839,32480,34649,36074
scaffold_46171	99	19651	LY75	1	+	99	19651	255,0,0	6	177,174,228,189,111,156	0,8565,10610,12371,15012,19396
scaffold_4044	63456	63588	LY86	1	+	63456	63588	255,0,0	1	132	0
scaffold_12540	1413	1758	LY9	1	+	1413	1758	255,0,0	1	345	0
scaffold_255462	367	493	LY96	1	+	367	493	255,0,0	1	126	0
scaffold_28816	23441	24229	LYAR	1	+	23441	24229	255,0,0	2	135,84	0,704
scaffold_79376	5530	8165	LYG2	1	+	5530	8165	255,0,0	2	144,150	0,2485
scaffold_50	116628	118338	LYL1	1	+	116628	118338	255,0,0	3	330,93,387	0,411,1323
scaffold_73891	5693	5885	LYNX1	1	+	5693	5885	255,0,0	1	192	0
scaffold_934	50121	103097	LYPD1	1	+	50121	103097	255,0,0	3	219,135,45	0,51471,52931
scaffold_129964	1125	1257	LYPD3	1	+	1125	1257	255,0,0	1	132	0
scaffold_105287	4748	6726	LYPD4	1	+	4748	6726	255,0,0	3	129,327,141	0,1089,1837
scaffold_95499	8131	8666	LYPD5	1	+	8131	8666	255,0,0	3	48,69,132	0,78,403
scaffold_40279	10188	12979	LYPD6	1	+	10188	12979	255,0,0	2	132,165	0,2626
scaffold_4148	45430	50350	LYPD6B	1	+	45430	50350	255,0,0	2	96,108	0,4812
scaffold_46792	698	6548	LYPLA1	1	+	698	6548	255,0,0	4	105,72,69,72	0,1717,2011,5778
scaffold_292826	307	379	LYPLA1	1	+	307	379	255,0,0	1	72	0
scaffold_3879	23144	24680	LYPLA2	1	+	23144	24680	255,0,0	7	54,141,123,69,72,48,66	0,172,386,585,766,926,1470
scaffold_1389	60378	98479	LYPLAL1	1	+	60378	98479	255,0,0	5	66,99,165,123,222	0,7720,23670,37363,37879
scaffold_42078	20757	20871	LYRM1	1	+	20757	20871	255,0,0	1	114	0
scaffold_634	232	394	LYRM1	1	+	232	394	255,0,0	1	162	0
scaffold_3170	4939	5730	LYRM2	1	+	4939	5730	255,0,0	2	78,150	0,641
scaffold_11864	34348	34474	LYRM4	1	+	34348	34474	255,0,0	1	126	0
scaffold_34362	4792	8494	LYRM7	1	+	4792	8494	255,0,0	2	72,81	0,3621
scaffold_3438	11141	11402	LYSMD3	1	+	11141	11402	255,0,0	1	261	0
scaffold_3194	4060	87494	LYST	1	+	4060	87494	255,0,0	28	123,93,96,186,1323,369,174,456,288,159,225,69,111,216,171,108,54,192,249,156,201,141,519,180,162,228,165,192	0,13951,15725,15833,16070,17435,19227,19410,19968,21983,24918,25597,27361,29844,35720,40130,40244,41295,46914,51021,58756,63871,69067,71586,73542,74877,77444,83242
scaffold_63832	4043	6069	LYZ	1	+	4043	6069	255,0,0	2	168,90	0,1936
scaffold_19806	12773	15667	LYZ	1	+	12773	15667	255,0,0	2	171,93	0,2801
scaffold_117632	6211	6379	LYZL6	1	+	6211	6379	255,0,0	1	168	0
scaffold_265523	300	468	LYZL6	1	+	300	468	255,0,0	1	168	0
scaffold_216402	701	851	LYZL6	1	+	701	851	255,0,0	1	150	0
scaffold_46853	12094	12244	LYZL6	1	+	12094	12244	255,0,0	1	150	0
scaffold_6811	8969	15644	LZIC	1	+	8969	15644	255,0,0	6	60,78,96,99,138,99	0,1543,2682,4286,4741,6576
scaffold_72717	5389	10196	LZTFL1	1	+	5389	10196	255,0,0	4	195,69,69,78	0,1573,4577,4729
scaffold_32079	14966	15470	LZTFL1	1	+	14966	15470	255,0,0	3	69,51,63	0,213,441
scaffold_20377	14500	31412	LZTR1	1	+	14500	31412	255,0,0	21	78,90,99,153,126,150,171,168,93,96,108,156,201,141,60,84,42,84,57,66,213	0,352,549,1355,1585,2429,2674,3115,3368,3596,3885,4762,5284,7458,8257,9102,9912,10236,12188,16240,16699
scaffold_11153	10224	38622	M1AP	1	+	10224	38622	255,0,0	5	174,156,141,207,141	0,4834,5865,26644,28257
scaffold_10636	20160	23455	M6PR	1	+	20160	23455	255,0,0	3	171,108,120	0,1334,3175
scaffold_40410	2644	10401	MAATS1	1	+	2644	10401	255,0,0	4	204,150,78,69	0,1732,2659,7688
scaffold_5682	42368	43445	MAB21L2	1	+	42368	43445	255,0,0	1	1077	0
scaffold_43897	733	3788	MAB21L3	1	+	733	3788	255,0,0	3	156,192,225	0,862,2830
scaffold_54560	1150	3022	MACC1	1	+	1150	3022	255,0,0	2	798,1065	0,807
scaffold_23759	9325	33405	MACF1	1	+	9325	33405	255,0,0	14	129,162,171,108,150,96,126,45,108,117,162,441,51,510	0,4497,5828,6001,6773,7127,7309,8144,8607,8816,9714,23055,23517,23570
scaffold_1319	2866	93972	MACF1	1	+	2866	93972	255,0,0	42	255,132,111,213,69,120,156,135,162,120,147,132,192,162,168,120,207,156,174,129,198,159,171,102,102,123,231,204,219,111,117,207,246,78,327,162,114,48,171,162,1473,489	0,1084,4070,4722,12523,13388,18932,20521,22259,23010,26266,27217,27685,28785,31881,32884,33136,33447,36003,36869,37541,37878,38129,38411,39143,39342,40643,42515,43691,44795,47751,49532,50491,51264,52325,53003,56240,56356,57902,58276,88024,90617
scaffold_1319	68826	72456	MACF1	1	+	68826	72456	255,0,0	6	141,39,90,60,474,1062	0,189,258,1887,1986,2568
scaffold_3834	2070	62442	MACF1	1	+	2070	62442	255,0,0	34	117,72,129,243,63,114,159,168,120,177,213,177,519,222,237,252,204,51,627,1662,762,189,135,90,153,99,108,81,162,195,138,180,183,129	0,122,1622,2585,3750,7977,10162,12115,14489,14625,15172,20742,21617,25461,26869,30675,33317,36911,36983,37865,40416,41209,44958,47198,47602,48992,49247,51338,53517,54890,55758,56570,58312,60243
scaffold_8250	12780	22204	MACO1	1	+	12780	22204	255,0,0	5	504,177,126,123,144	0,1701,3391,7632,9280
scaffold_10113	24722	35620	MACO1	1	+	24722	35620	255,0,0	5	201,174,123,180,54	0,3156,6353,9057,10844
scaffold_103608	402	1348	MACROD1	1	+	402	1348	255,0,0	4	192,177,330,222	0,193,381,724
scaffold_58821	6383	6500	MACROD2	1	+	6383	6500	255,0,0	1	117	0
scaffold_29097	5932	6052	MACROD2	1	+	5932	6052	255,0,0	1	120	0
scaffold_26534	18277	18385	MACROD2	1	+	18277	18385	255,0,0	1	108	0
scaffold_155797	4527	4608	MACROD2	1	+	4527	4608	255,0,0	1	81	0
scaffold_65180	3793	3874	MACROD2	1	+	3793	3874	255,0,0	1	81	0
scaffold_121398	1416	1608	MAD1L1	1	+	1416	1608	255,0,0	1	192	0
scaffold_71444	2688	2829	MAD1L1	1	+	2688	2829	255,0,0	1	141	0
scaffold_235390	786	942	MAD1L1	1	+	786	942	255,0,0	1	156	0
scaffold_34687	7681	7777	MAD1L1	1	+	7681	7777	255,0,0	1	96	0
scaffold_51564	5138	11140	MAD2L1	1	+	5138	11140	255,0,0	5	168,108,120,129,72	0,987,2174,4851,5930
scaffold_225509	57	339	MAD2L1BP	1	+	57	339	255,0,0	1	282	0
scaffold_12383	7828	12347	MAD2L2	1	+	7828	12347	255,0,0	5	117,75,111,99,93	0,1785,2214,3594,4426
scaffold_111730	5751	5919	MADCAM1	1	+	5751	5919	255,0,0	1	168	0
scaffold_163	27512	70331	MADD	1	+	27512	70331	255,0,0	31	102,48,72,63,75,165,108,111,108,120,72,159,102,54,207,150,189,102,60,99,144,252,189,105,153,237,177,120,129,600,60	0,461,2208,4768,4974,5278,12292,14191,16720,16924,17275,20585,21713,22804,25080,25599,25845,26509,26972,28335,29200,29583,30514,30796,31325,31682,32278,34685,35248,41549,42759
scaffold_34213	3759	18985	MAEA	1	+	3759	18985	255,0,0	3	129,204,192	0,5167,15034
scaffold_81642	4261	4330	MAEA	1	+	4261	4330	255,0,0	1	69	0
scaffold_44142	5662	13286	MAEL	1	+	5662	13286	255,0,0	3	132,144,123	0,5192,7501
scaffold_10706	7913	8899	MAF1	1	+	7913	8899	255,0,0	5	81,129,168,159,168	0,175,374,639,818
scaffold_1942	76300	77268	MAFB	1	+	76300	77268	255,0,0	4	558,123,102,156	0,561,708,812
scaffold_13283	32157	32604	MAFF	1	+	32157	32604	255,0,0	1	447	0
scaffold_13126	25161	25611	MAFG	1	+	25161	25611	255,0,0	1	450	0
scaffold_15334	25421	25853	MAFK	1	+	25421	25853	255,0,0	1	432	0
scaffold_2506	10811	22967	MAG	1	+	10811	22967	255,0,0	8	162,99,96,300,255,291,366,45	0,1260,2236,2688,9664,10030,11583,12111
scaffold_7273	50071	50617	MAGEA10	1	+	50071	50617	255,0,0	2	240,276	0,270
scaffold_141955	446	965	MAGEA10	1	+	446	965	255,0,0	2	18,405	0,114
scaffold_18619	23258	23855	MAGEA10	1	+	23258	23855	255,0,0	2	267,237	0,360
scaffold_57156	6272	6788	MAGEB1	1	+	6272	6788	255,0,0	2	198,288	0,228
scaffold_128192	2845	3403	MAGEB1	1	+	2845	3403	255,0,0	2	228,291	0,267
scaffold_33808	6785	7796	MAGEB10	1	+	6785	7796	255,0,0	3	57,228,432	0,327,579
scaffold_32691	10781	11411	MAGEB10	1	+	10781	11411	255,0,0	4	63,114,144,213	0,93,243,417
scaffold_49857	11619	12273	MAGEB10	1	+	11619	12273	255,0,0	4	108,114,96,240	0,138,282,414
scaffold_66811	3927	4446	MAGEB10	1	+	3927	4446	255,0,0	2	372,66	0,453
scaffold_15194	19618	20287	MAGEB10	1	+	19618	20287	255,0,0	3	195,78,324	0,231,345
scaffold_10268	7966	8518	MAGEB10	1	+	7966	8518	255,0,0	2	315,150	0,402
scaffold_120801	549	1497	MAGEB18	1	+	549	1497	255,0,0	2	651,108	0,840
scaffold_18915	16617	17318	MAGEB18	1	+	16617	17318	255,0,0	2	369,276	0,425
scaffold_24018	19198	19768	MAGEB18	1	+	19198	19768	255,0,0	2	381,111	0,459
scaffold_72808	11083	11614	MAGEB4	1	+	11083	11614	255,0,0	4	60,15,72,279	0,90,129,252
scaffold_114912	4	790	MAGEB4	1	+	4	790	255,0,0	4	198,381,45,66	0,249,657,720
scaffold_5217	36014	36554	MAGEB5	1	+	36014	36554	255,0,0	1	540	0
scaffold_91938	4355	4838	MAGEB6B	1	+	4355	4838	255,0,0	2	246,168	0,315
scaffold_229865	341	880	MAGED1	1	+	341	880	255,0,0	3	78,45,63	0,171,476
scaffold_34984	12850	18404	MAGED2	1	+	12850	18404	255,0,0	9	306,114,60,45,78,90,63,309,486	0,705,1948,2348,2483,3750,4085,4264,5068
scaffold_36465	15838	16956	MAGEE2	1	+	15838	16956	255,0,0	3	165,801,135	0,167,983
scaffold_94640	2100	2407	MAGEH1	1	+	2100	2407	255,0,0	2	54,222	0,85
scaffold_140407	2634	4509	MAGEL2	1	+	2634	4509	255,0,0	5	81,411,393,351,270	0,348,762,1248,1605
scaffold_874	1576	102298	MAGI1	1	+	1576	102298	255,0,0	11	81,57,84,78,189,168,99,96,51,99,138	0,11175,15271,78377,82413,84271,84451,95564,95792,96266,100584
scaffold_1122	15386	89363	MAGI2	1	+	15386	89363	255,0,0	3	645,183,120	0,71570,73857
scaffold_357	27209	102290	MAGI2	1	+	27209	102290	255,0,0	6	153,189,153,195,42,192	0,1430,9510,45814,65650,74889
scaffold_30402	5421	18529	MAGI3	1	+	5421	18529	255,0,0	8	444,117,120,123,138,141,84,105	0,477,967,1099,3313,11334,12095,13003
scaffold_6244	2377	53642	MAGI3	1	+	2377	53642	255,0,0	5	93,78,69,117,120	0,19559,27763,32697,51145
scaffold_6872	514	661	MAGIX	1	+	514	661	255,0,0	1	147	0
scaffold_3662	61796	69350	MAGOH	1	+	61796	69350	255,0,0	4	93,111,84,96	0,4023,5617,7458
scaffold_10293	9400	15998	MAGOHB	1	+	9400	15998	255,0,0	5	96,60,111,48,96	0,1794,3181,4650,6502
scaffold_82726	6210	6854	MAGT1	1	+	6210	6854	255,0,0	2	63,90	0,554
scaffold_41162	306	423	MAGT1	1	+	306	423	255,0,0	1	117	0
scaffold_38334	6745	20637	MAIP1	1	+	6745	20637	255,0,0	3	333,129,72	0,7939,13820
scaffold_21505	28567	28669	MAJIN	1	+	28567	28669	255,0,0	1	102	0
scaffold_45388	5774	14060	MAK16	1	+	5774	14060	255,0,0	8	144,66,93,54,77,75,111,48	0,373,1176,6503,7551,7854,8035,8238
scaffold_30074	1846	7581	MAL	1	+	1846	7581	255,0,0	3	72,126,168	0,4022,5567
scaffold_8514	8130	18064	MAL2	1	+	8130	18064	255,0,0	3	168,153,69	0,7221,9865
scaffold_9623	14603	14693	MALL	1	+	14603	14693	255,0,0	1	90	0
scaffold_124687	864	5755	MALRD1	1	+	864	5755	255,0,0	2	345,327	0,4564
scaffold_31261	5790	19480	MALRD1	1	+	5790	19480	255,0,0	2	234,240	0,13450
scaffold_6032	26319	35800	MALRD1	1	+	26319	35800	255,0,0	2	159,213	0,9268
scaffold_71490	2255	2330	MALSU1	1	+	2255	2330	255,0,0	1	75	0
scaffold_35130	9105	18472	MALT1	1	+	9105	18472	255,0,0	7	99,126,159,150,126,78,177	0,1611,3717,5035,7871,8380,9190
scaffold_4709	8484	30735	MAMDC2	1	+	8484	30735	255,0,0	5	93,258,138,84,273	0,6115,17271,20538,21978
scaffold_4782	9087	15389	MAMDC4	1	+	9087	15389	255,0,0	15	105,126,135,144,132,129,219,138,111,159,66,84,132,129,108	0,215,440,759,1145,1374,1579,2191,2658,3075,3369,5299,5476,5989,6194
scaffold_19508	8376	16168	MAML1	1	+	8376	16168	255,0,0	4	936,207,96,144	0,3061,5190,7648
scaffold_6313	34760	36385	MAML2	1	+	34760	36385	255,0,0	1	1625	0
scaffold_2018	71900	83503	MAML2	1	+	71900	83503	255,0,0	3	210,105,702	0,10230,10901
scaffold_54529	10194	11796	MAML3	1	+	10194	11796	255,0,0	3	885,87,597	0,887,1005
scaffold_2883	1276	46021	MAMLD1	1	+	1276	46021	255,0,0	5	96,252,378,120,240	0,16891,17203,19403,44505
scaffold_61470	6809	8515	MAMSTR	1	+	6809	8515	255,0,0	4	84,198,111,288	0,263,816,1418
scaffold_1976	54652	81184	MAN1A1	1	+	54652	81184	255,0,0	4	117,168,222,129	0,7598,8444,26403
scaffold_19057	1055	12558	MAN1B1	1	+	1055	12558	255,0,0	4	186,156,171,114	0,487,1236,11389
scaffold_26375	8269	20475	MAN1C1	1	+	8269	20475	255,0,0	5	123,117,171,219,114	0,1600,3070,5966,12092
scaffold_91528	10287	10830	MAN1C1	1	+	10287	10830	255,0,0	2	243,291	0,252
scaffold_21795	2594	24561	MAN1C1	1	+	2594	24561	255,0,0	3	120,84,75	0,18546,21892
scaffold_194	16526	122289	MAN2A1	1	+	16526	122289	255,0,0	12	69,117,183,129,180,180,174,129,171,144,183,135	0,1609,6124,13843,20481,24741,28484,36871,56024,74416,76593,105628
scaffold_6211	36916	54019	MAN2A2	1	+	36916	54019	255,0,0	19	150,102,195,135,144,132,114,249,168,114,183,204,177,162,174,129,174,258,126	0,774,1028,2500,4301,4628,5062,6313,7046,7567,7861,8253,8743,13032,14070,14473,15612,16177,16977
scaffold_46	216348	229580	MAN2B1	1	+	216348	229580	255,0,0	16	102,168,192,138,105,87,123,117,108,120,117,120,99,90,174,84	0,280,808,1620,2809,4918,5086,5557,5868,6344,8898,10390,10597,10860,12266,13148
scaffold_39147	10731	22008	MAN2C1	1	+	10731	22008	255,0,0	22	117,114,147,78,111,144,123,93,156,87,123,123,144,96,117,93,114,105,75,120,129,93	0,195,384,675,840,1615,2129,2500,2997,3277,3479,3918,4383,4628,4864,5099,5526,5819,8954,10209,10787,11184
scaffold_93224	3789	9939	MANBA	1	+	3789	9939	255,0,0	3	222,168,102	0,4975,6048
scaffold_16547	6685	23654	MANBA	1	+	6685	23654	255,0,0	2	171,222	0,16747
scaffold_31014	5831	9949	MANBA	1	+	5831	9949	255,0,0	2	87,144	0,3974
scaffold_98115	1083	1200	MANBA	1	+	1083	1200	255,0,0	1	117	0
scaffold_6552	5293	23118	MANBAL	1	+	5293	23118	255,0,0	2	150,105	0,17720
scaffold_1687	9642	11188	MANEA	1	+	9642	11188	255,0,0	3	78,276,375	0,893,1171
scaffold_208564	473	1127	MANEA	1	+	473	1127	255,0,0	1	654	0
scaffold_77918	5862	6414	MANEA	1	+	5862	6414	255,0,0	1	552	0
scaffold_26129	19120	24443	MANEAL	1	+	19120	24443	255,0,0	3	633,114,108	0,3359,5215
scaffold_278	29386	32521	MANF	1	+	29386	32521	255,0,0	4	183,141,129,99	0,1368,2269,3036
scaffold_77012	1555	2370	MANSC1	1	+	1555	2370	255,0,0	4	252,66,72,207	0,294,500,608
scaffold_3842	56642	65749	MANSC4	1	+	56642	65749	255,0,0	4	63,144,63,333	0,5119,8693,8774
scaffold_4214	12288	54601	MAOA	1	+	12288	54601	255,0,0	7	96,138,105,141,150,57,117	0,7704,22619,24921,27622,39254,42196
scaffold_5639	22312	53449	MAOB	1	+	22312	53449	255,0,0	6	114,105,159,141,63,105	0,3341,19144,26282,30209,31032
scaffold_6304	12020	14382	MAP10	1	+	12020	14382	255,0,0	6	303,45,189,291,207,426	0,462,636,828,1131,1936
scaffold_5704	34422	52630	MAP1A	1	+	34422	52630	255,0,0	16	240,81,141,3141,48,756,150,60,333,51,729,375,270,612,219,153	0,8914,9278,9643,12794,12913,13699,13873,13963,14644,14773,15526,15919,16886,17644,18055
scaffold_5058	34920	56171	MAP1B	1	+	34920	56171	255,0,0	13	141,2547,207,150,375,366,1149,153,312,69,462,243,156	0,8928,11911,12127,12319,12712,13081,14248,14407,15029,15106,19371,21095
scaffold_1426	60054	60156	MAP1B	1	+	60054	60156	255,0,0	1	102	0
scaffold_84924	3898	4060	MAP1LC3A	1	+	3898	4060	255,0,0	1	162	0
scaffold_3362	58380	61370	MAP1LC3B	1	+	58380	61370	255,0,0	3	165,111,63	0,1208,2927
scaffold_3362	72998	73049	MAP1LC3B	1	+	72998	73049	255,0,0	1	51	0
scaffold_96948	3309	7113	MAP1LC3C	1	+	3309	7113	255,0,0	3	222,99,57	0,3509,3747
scaffold_113563	2181	5397	MAP1LC3C	1	+	2181	5397	255,0,0	2	222,99	0,3117
scaffold_38330	605	7098	MAP1S	1	+	605	7098	255,0,0	10	234,39,225,12,225,177,390,156,84,117	0,468,540,801,1309,1546,1819,2875,3548,6376
scaffold_1013	8574	80856	MAP2	1	+	8574	80856	255,0,0	18	261,111,81,603,1311,219,84,45,21,954,207,135,141,198,42,84,114,42	0,17495,19477,30503,31496,32849,33080,33176,33260,33284,34450,34830,44272,51202,51460,68846,71904,72240
scaffold_11444	193	45730	MAP2K1	1	+	193	45730	255,0,0	5	210,78,51,126,201	0,14765,15393,42932,45336
scaffold_2975	3736	6890	MAP2K1	1	+	3736	6890	255,0,0	4	63,60,45,111	0,1840,2376,3043
scaffold_6650	14345	45851	MAP2K2	1	+	14345	45851	255,0,0	10	93,210,147,78,51,123,213,66,42,108	0,4940,13635,18752,20276,20467,22071,24796,28576,31398
scaffold_37403	4856	15627	MAP2K3	1	+	4856	15627	255,0,0	7	48,114,51,69,117,51,129	0,6943,7918,7970,8761,10005,10642
scaffold_18978	8158	24538	MAP2K4	1	+	8158	24538	255,0,0	4	78,147,45,111	0,4281,14733,16269
scaffold_27529	7232	16875	MAP2K5	1	+	7232	16875	255,0,0	2	135,48	0,9595
scaffold_10765	1082	14589	MAP2K5	1	+	1082	14589	255,0,0	3	69,72,51	0,4933,13456
scaffold_6549	942	52897	MAP2K5	1	+	942	52897	255,0,0	3	63,48,54	0,7589,51901
scaffold_160647	1894	2137	MAP2K5	1	+	1894	2137	255,0,0	2	69,84	0,159
scaffold_3733	22825	51470	MAP2K6	1	+	22825	51470	255,0,0	9	45,138,78,129,51,117,117,45,69	0,9135,11180,12340,14848,16006,19491,20309,28576
scaffold_441	87168	89575	MAP2K7	1	+	87168	89575	255,0,0	9	66,117,120,108,180,81,141,45,132	0,188,382,694,880,1145,1338,2115,2275
scaffold_2437	1658	29876	MAP3K1	1	+	1658	29876	255,0,0	21	207,117,45,90,123,78,183,279,120,93,189,453,54,726,156,51,90,36,147,63,147	0,792,1300,1359,7826,8448,8640,10620,14982,18513,18873,19772,20231,20325,21437,22354,23877,23975,24785,25912,28071
scaffold_10330	31909	44073	MAP3K10	1	+	31909	44073	255,0,0	9	309,219,351,114,153,249,177,150,177	0,2467,2770,3485,3723,7490,8295,8905,11987
scaffold_3331	49264	64234	MAP3K11	1	+	49264	64234	255,0,0	12	387,60,177,150,177,96,114,132,96,213,90,336	0,490,5274,5751,6010,6310,6915,7639,7858,13406,13637,14634
scaffold_76	102093	107655	MAP3K12	1	+	102093	107655	255,0,0	15	135,207,186,183,168,159,120,111,117,138,195,420,72,270,96	0,237,738,1088,1538,1849,2676,2959,3167,3416,3741,3942,4537,4700,5466
scaffold_5255	20917	61265	MAP3K13	1	+	20917	61265	255,0,0	14	300,126,186,189,159,159,105,111,120,135,213,462,69,300	0,349,6545,13398,18125,18805,19709,26035,27094,28239,33310,33541,37862,40048
scaffold_2799	20909	36873	MAP3K14	1	+	20909	36873	255,0,0	15	258,66,210,618,69,66,105,165,150,354,108,42,78,102,162	0,2039,3292,3600,9279,9350,9921,11307,11954,13440,13965,14275,14339,15315,15802
scaffold_3130	26452	70178	MAP3K15	1	+	26452	70178	255,0,0	10	183,123,108,129,99,153,162,111,174,174	0,4073,7031,7367,14296,26942,30164,30759,34324,43552
scaffold_2673	25755	75208	MAP3K19	1	+	25755	75208	255,0,0	8	72,483,324,555,222,225,81,117	0,5996,8876,9360,15416,15665,15923,49336
scaffold_46766	1866	10712	MAP3K2	1	+	1866	10712	255,0,0	5	117,42,102,111,93	0,1599,3214,8281,8753
scaffold_1205	88860	97592	MAP3K20	1	+	88860	97592	255,0,0	3	51,141,93	0,2391,8639
scaffold_12556	3966	15969	MAP3K20	1	+	3966	15969	255,0,0	5	120,75,153,60,201	0,1929,4873,11730,11802
scaffold_23981	2118	32836	MAP3K21	1	+	2118	32836	255,0,0	4	177,150,153,435	0,1037,5853,30283
scaffold_33314	11861	23098	MAP3K21	1	+	11861	23098	255,0,0	5	72,345,162,69,123	0,237,609,4064,11114
scaffold_39	217279	223680	MAP3K3	1	+	217279	223680	255,0,0	6	216,180,129,132,147,69	0,1239,1803,2295,3039,6332
scaffold_943	4013	97015	MAP3K4	1	+	4013	97015	255,0,0	25	585,297,207,243,147,156,114,57,84,264,153,132,81,75,96,102,81,192,72,117,90,159,123,108,183	0,642,1104,23437,31229,38723,44376,51417,51621,56639,66000,67620,69068,69882,73583,78032,78843,82778,84125,85222,85429,86202,88808,90152,92819
scaffold_1921	69133	98312	MAP3K5	1	+	69133	98312	255,0,0	6	78,111,114,243,105,189	0,3108,4346,10721,23599,28990
scaffold_10055	618	35195	MAP3K5	1	+	618	35195	255,0,0	4	141,114,174,105	0,4099,31405,34472
scaffold_59048	2527	11643	MAP3K5	1	+	2527	11643	255,0,0	3	108,114,141	0,2378,8975
scaffold_2643	15009	25786	MAP3K6	1	+	15009	25786	255,0,0	19	126,141,174,111,162,162,105,51,99,87,135,108,159,192,141,180,105,57,78	0,165,2830,3101,3785,4157,4391,4615,4760,5014,5613,6175,6781,7031,7333,8881,9526,10361,10699
scaffold_667	60939	115622	MAP3K7	1	+	60939	115622	255,0,0	11	177,63,108,63,132,117,81,132,129,138,75	0,3844,8875,20512,32642,33212,36875,38452,40533,50861,54608
scaffold_35647	3944	16091	MAP3K8	1	+	3944	16091	255,0,0	2	105,357	0,11790
scaffold_14363	6991	23455	MAP3K9	1	+	6991	23455	255,0,0	11	483,375,420,111,69,153,108,159,180,60,177	0,1792,2174,3778,5296,8869,10160,10272,12271,12452,16287
scaffold_1810	3362	60113	MAP4	1	+	3362	60113	255,0,0	22	117,231,303,318,141,159,96,216,816,282,288,72,135,423,201,252,108,219,297,114,93,84	0,11471,11750,12095,12422,12596,12776,12904,13129,13951,14260,14575,14677,29140,30036,30258,39503,40410,44655,46376,48229,56667
scaffold_12103	24809	40170	MAP4K1	1	+	24809	40170	255,0,0	23	87,60,93,60,54,51,75,129,66,81,117,81,120,84,78,108,60,105,171,66,90,69,60	0,260,439,1339,2655,2802,3158,4824,5379,5552,6342,6685,9109,9755,10663,12051,12245,12491,13386,14189,14418,14590,15301
scaffold_610	48131	59994	MAP4K2	1	+	48131	59994	255,0,0	25	99,96,48,75,129,66,75,114,78,57,39,81,42,84,81,63,66,60,105,177,72,84,72,54,87	0,482,1062,1640,1793,1999,2403,2572,3126,3302,4035,4286,4640,4757,4924,5086,5262,9672,9811,10013,10926,11113,11432,11620,11776
scaffold_1557	10962	95956	MAP4K3	1	+	10962	95956	255,0,0	19	90,72,171,60,117,63,78,84,42,114,159,63,60,111,81,132,75,45,51	0,170,2178,15822,22914,23114,27190,29039,30957,34898,35837,57712,64258,72659,72869,73669,79221,81815,84943
scaffold_8918	40948	41050	MAP4K3	1	+	40948	41050	255,0,0	1	102	0
scaffold_92781	3114	3174	MAP4K3	1	+	3114	3174	255,0,0	1	60	0
scaffold_5963	3715	42250	MAP4K4	1	+	3715	42250	255,0,0	16	153,171,78,165,105,120,102,159,213,72,174,84,51,132,90,117	0,2018,2192,4915,5984,6104,6828,9499,16233,18357,21828,26914,28415,30416,33592,38418
scaffold_42121	2183	15223	MAP4K4	1	+	2183	15223	255,0,0	8	144,159,150,102,135,144,171,120	0,904,1603,3674,6801,10034,12428,12920
scaffold_3296	30905	82916	MAP4K5	1	+	30905	82916	255,0,0	20	87,54,72,90,69,177,105,120,60,81,99,153,57,75,117,81,66,129,75,54	0,3003,5460,7646,9517,14514,15083,18886,23892,24234,27157,28643,31195,32944,40400,42877,45533,47478,50139,51957
scaffold_23805	15581	15695	MAP4K5	1	+	15581	15695	255,0,0	1	114	0
scaffold_30957	3592	4501	MAP6	1	+	3592	4501	255,0,0	2	129,771	0,138
scaffold_1018	2150	25307	MAP6	1	+	2150	25307	255,0,0	7	216,198,165,318,48,15,102	0,3343,22131,22428,22884,23016,23055
scaffold_30032	20835	20961	MAP6D1	1	+	20835	20961	255,0,0	1	126	0
scaffold_21987	7215	26531	MAP7	1	+	7215	26531	255,0,0	7	225,99,51,105,171,123,261	0,7288,14775,15204,15554,16804,19055
scaffold_5757	1253	9874	MAP7D1	1	+	1253	9874	255,0,0	7	195,144,312,108,117,165,342	0,2591,2900,4308,6010,6825,8279
scaffold_26001	1477	24059	MAP7D2	1	+	1477	24059	255,0,0	4	60,105,96,126	0,5546,7621,22456
scaffold_5296	22048	45893	MAP9	1	+	22048	45893	255,0,0	5	159,171,321,90,69	0,3706,21521,23039,23776
scaffold_282513	136	493	MAP9	1	+	136	493	255,0,0	2	129,150	0,207
scaffold_14076	13496	41010	MAPK1	1	+	13496	41010	255,0,0	5	114,108,132,114,117	0,1985,20666,21080,27397
scaffold_7954	8306	18201	MAPK10	1	+	8306	18201	255,0,0	6	78,168,138,60,93,36	0,2517,3332,4690,9765,9859
scaffold_3184	19913	53710	MAPK10	1	+	19913	53710	255,0,0	4	94,63,123,183	0,1358,29061,33614
scaffold_4990	18339	44283	MAPK10	1	+	18339	44283	255,0,0	2	102,141	0,25803
scaffold_21678	12395	12575	MAPK10	1	+	12395	12575	255,0,0	1	180	0
scaffold_2745	8010	8094	MAPK10	1	+	8010	8094	255,0,0	1	84	0
scaffold_10986	29724	31311	MAPK11	1	+	29724	31311	255,0,0	6	129,60,111,48,111,81	0,427,574,929,1063,1506
scaffold_10986	36262	43535	MAPK12	1	+	36262	43535	255,0,0	11	123,129,60,108,48,108,72,78,78,177,75	0,220,2445,3541,4016,4491,4758,4982,5132,5290,7198
scaffold_3117	66837	76760	MAPK13	1	+	66837	76760	255,0,0	9	117,129,57,108,120,72,78,177,75	0,809,2260,5714,6878,7118,8906,9438,9848
scaffold_3117	14526	73590	MAPK14	1	+	14526	73590	255,0,0	8	111,114,75,78,78,177,63,48	0,3021,3897,13913,20067,24677,25650,59016
scaffold_50232	3589	7942	MAPK15	1	+	3589	7942	255,0,0	6	99,156,147,138,81,150	0,1780,2070,2829,3933,4203
scaffold_14928	10790	11456	MAPK1IP1L	1	+	10790	11456	255,0,0	1	666	0
scaffold_526	124095	129462	MAPK3	1	+	124095	129462	255,0,0	8	117,117,144,114,117,189,114,141	0,198,457,992,1398,2106,4093,5226
scaffold_1536	3293	65396	MAPK4	1	+	3293	65396	255,0,0	5	696,51,162,147,546	0,5293,8010,11148,61557
scaffold_37323	5615	13912	MAPK6	1	+	5615	13912	255,0,0	3	555,144,165	0,2689,8132
scaffold_10741	42488	47446	MAPK7	1	+	42488	47446	255,0,0	5	150,162,270,1074,240	0,1855,2023,2400,4718
scaffold_45412	4820	17365	MAPK8	1	+	4820	17365	255,0,0	4	75,180,126,81	0,1873,2326,12464
scaffold_12972	12586	29028	MAPK8	1	+	12586	29028	255,0,0	2	120,129	0,16313
scaffold_1035	100872	109773	MAPK8IP1	1	+	100872	109773	255,0,0	11	69,99,72,117,114,171,816,81,87,108,72	0,409,627,824,1112,1511,2441,3520,5129,7292,8829
scaffold_2380	5313	10953	MAPK8IP2	1	+	5313	10953	255,0,0	11	63,108,111,174,48,195,234,315,138,108,63	0,182,827,1012,1336,2006,2303,2588,3353,4558,5577
scaffold_7994	27423	53237	MAPK8IP3	1	+	27423	53237	255,0,0	27	120,66,78,114,171,150,66,81,123,189,186,162,159,99,51,72,165,57,99,153,63,126,99,249,159,90,69	0,192,279,1049,1251,1677,1938,2087,2254,2566,2861,3332,3889,4313,4705,4817,5377,5620,5887,7259,7840,15980,16329,16637,20144,25510,25745
scaffold_59664	5680	14301	MAPK9	1	+	5680	14301	255,0,0	4	129,54,183,123	0,7866,7922,8498
scaffold_2813	6913	48101	MAPKAP1	1	+	6913	48101	255,0,0	4	144,141,96,123	0,17613,36333,41065
scaffold_2005	168	3988	MAPKAP1	1	+	168	3988	255,0,0	2	258,90	0,3730
scaffold_3666	3876	19163	MAPKAP1	1	+	3876	19163	255,0,0	2	174,111	0,15176
scaffold_20841	16730	20833	MAPKAPK2	1	+	16730	20833	255,0,0	9	162,63,81,123,81,123,87,81,141	0,364,705,1222,1938,2404,3003,3215,3962
scaffold_5727	47735	55979	MAPKAPK3	1	+	47735	55979	255,0,0	10	150,81,57,123,81,123,78,63,63,48	0,1130,1499,2698,3152,4415,6237,6717,8132,8196
scaffold_2917	30600	49821	MAPKAPK5	1	+	30600	49821	255,0,0	10	72,78,96,108,93,189,120,132,120,117	0,501,1346,2770,4655,13328,16192,17581,17969,19104
scaffold_278416	71	155	MAPKAPK5	1	+	71	155	255,0,0	1	84	0
scaffold_229	104546	153497	MAPKBP1	1	+	104546	153497	255,0,0	27	117,93,60,60,171,138,210,192,144,174,93,126,72,78,111,63,135,90,171,171,147,198,84,276,216,186,225	0,20520,33495,33776,34675,35220,35601,37266,38028,38381,39322,39637,40096,40459,40655,40941,41272,41993,44691,45247,45691,45923,46279,46655,47214,47445,48726
scaffold_5877	855	14597	MAPRE1	1	+	855	14597	255,0,0	3	207,156,54	0,11761,13688
scaffold_9930	9086	47299	MAPRE2	1	+	9086	47299	255,0,0	3	159,141,213	0,6622,38000
scaffold_2819	2816	66620	MAPRE2	1	+	2816	66620	255,0,0	3	150,129,117	0,27983,63687
scaffold_13369	25250	28717	MAPRE3	1	+	25250	28717	255,0,0	5	120,147,156,156,66	0,941,2661,2959,3401
scaffold_3445	23061	46617	MAPT	1	+	23061	46617	255,0,0	5	255,96,81,114,213	0,12427,15532,17921,23343
scaffold_18247	20059	32281	MAPT	1	+	20059	32281	255,0,0	3	66,195,201	0,5230,12021
scaffold_37520	1183	12863	MARC1	1	+	1183	12863	255,0,0	4	51,177,135,81	0,3432,7334,11599
scaffold_58991	7094	8599	MARC2	1	+	7094	8599	255,0,0	2	174,123	0,1382
scaffold_48822	5043	5226	MARCH1	1	+	5043	5226	255,0,0	1	183	0
scaffold_68979	6817	6994	MARCH1	1	+	6817	6994	255,0,0	1	177	0
scaffold_10629	39240	39348	MARCH1	1	+	39240	39348	255,0,0	1	108	0
scaffold_28736	8810	9602	MARCH1	1	+	8810	9602	255,0,0	2	312,192	0,600
scaffold_641	73698	124303	MARCH10	1	+	73698	124303	255,0,0	9	117,111,54,192,228,30,243,168,108	0,19428,41537,41678,42311,42620,42671,48036,50497
scaffold_20323	18264	18585	MARCH11	1	+	18264	18585	255,0,0	1	321	0
scaffold_17066	3619	3829	MARCH11	1	+	3619	3829	255,0,0	1	210	0
scaffold_41203	1933	9084	MARCH2	1	+	1933	9084	255,0,0	4	174,198,210,156	0,2744,4257,6995
scaffold_1859	6755	63917	MARCH3	1	+	6755	63917	255,0,0	4	156,210,117,186	0,9256,53729,56976
scaffold_8361	40956	41490	MARCH4	1	+	40956	41490	255,0,0	2	306,225	0,309
scaffold_6710	25512	41107	MARCH5	1	+	25512	41107	255,0,0	2	204,135	0,15460
scaffold_38441	3458	18553	MARCH6	1	+	3458	18553	255,0,0	9	75,69,81,60,51,63,180,72,144	0,158,446,1588,3091,6332,9122,11720,14951
scaffold_47840	472	11089	MARCH6	1	+	472	11089	255,0,0	5	138,135,90,132,189	0,1746,2281,9097,10428
scaffold_162950	171	1007	MARCH6	1	+	171	1007	255,0,0	3	132,99,120	0,232,716
scaffold_96592	179	1128	MARCH6	1	+	179	1128	255,0,0	2	78,96	0,853
scaffold_1051	36007	70348	MARCH7	1	+	36007	70348	255,0,0	7	162,167,729,348,111,114,48	0,12939,14922,15654,29643,32671,34293
scaffold_1125	48871	51936	MARCH9	1	+	48871	51936	255,0,0	4	66,156,195,333	0,1194,2282,2732
scaffold_110964	3953	7160	MARCKS	1	+	3953	7160	255,0,0	5	102,36,101,288,135	0,2628,2665,2781,3072
scaffold_14802	20226	21559	MARCKSL1	1	+	20226	21559	255,0,0	2	84,411	0,922
scaffold_24493	5462	22568	MARCO	1	+	5462	22568	255,0,0	2	135,105	0,17001
scaffold_289857	2	545	MARCOL	1	+	2	545	255,0,0	1	543	0
scaffold_4070	13339	46735	MARF1	1	+	13339	46735	255,0,0	23	144,516,171,174,225,117,177,429,153,195,177,84,234,123,150,132,204,228,231,150,66,171,243	0,2812,3331,4167,5256,6939,7622,10857,11726,13172,14323,15827,17915,18277,20616,20940,22322,23022,25526,26248,27719,30804,33153
scaffold_5473	4032	19569	MARK2	1	+	4032	19569	255,0,0	16	345,48,207,27,195,132,114,99,120,237,60,69,66,48,54,183	0,960,4119,4350,4973,7033,8162,8350,8559,10232,11192,11401,11560,11908,15072,15354
scaffold_37671	6160	29422	MARK3	1	+	6160	29422	255,0,0	7	48,240,123,99,114,48,219	0,12896,13235,13590,14024,14614,23043
scaffold_13169	20934	40759	MARK4	1	+	20934	40759	255,0,0	9	336,45,84,42,54,102,183,99,120	0,4575,6124,6310,6354,8465,16716,19196,19705
scaffold_89314	3989	4225	MARK4	1	+	3989	4225	255,0,0	2	129,105	0,131
scaffold_33941	12076	12313	MARK4	1	+	12076	12313	255,0,0	1	237	0
scaffold_1744	4637	21461	MARS	1	+	4637	21461	255,0,0	17	90,75,174,108,114,207,201,75,171,93,120,213,132,105,189,72,144	0,1585,1915,2276,4083,4340,5544,7688,13329,13649,13884,14366,14897,15128,15323,16152,16680
scaffold_3946	77099	77777	MARS2	1	+	77099	77777	255,0,0	1	678	0
scaffold_1451	34303	34439	MARVELD1	1	+	34303	34439	255,0,0	2	90,45	0,91
scaffold_11667	37174	53596	MARVELD2	1	+	37174	53596	255,0,0	5	138,63,153,150,162	0,183,1263,15824,16260
scaffold_5520	12024	12601	MARVELD3	1	+	12024	12601	255,0,0	1	577	0
scaffold_59946	8667	8829	MARVELD3	1	+	8667	8829	255,0,0	1	162	0
scaffold_55213	13102	13582	MAS1	1	+	13102	13582	255,0,0	1	480	0
scaffold_968	28678	97209	MASP1	1	+	28678	97209	255,0,0	11	189,99,189,105,162,120,147,195,132,177,231	0,685,5035,6159,9660,37632,39130,41453,44425,47164,68300
scaffold_10381	37687	51757	MASP2	1	+	37687	51757	255,0,0	7	231,87,90,132,198,129,75	0,392,482,2289,4269,13368,13995
scaffold_46	75757	99231	MAST1	1	+	75757	99231	255,0,0	23	1098,189,75,234,144,246,177,108,93,45,120,129,138,243,69,60,132,102,162,81,75,108,81	0,1190,2113,2932,3362,4553,4877,5704,6406,6659,6708,6964,7209,9416,9747,13547,13705,13919,16383,19252,21175,21735,23393
scaffold_15024	4418	31561	MAST2	1	+	4418	31561	255,0,0	23	306,729,192,135,123,231,177,168,153,108,66,108,165,129,138,207,87,63,132,102,78,153,81	0,324,1333,1642,2160,2464,3349,3754,4142,4741,5011,5374,6002,6892,8784,9976,10649,11011,11891,14403,22622,24735,27062
scaffold_2579	40373	61098	MAST3	1	+	40373	61098	255,0,0	26	339,42,183,123,219,60,129,78,33,96,108,123,66,165,132,138,207,87,132,102,210,78,162,75,72,87	0,375,1492,2582,3126,3713,3791,4562,4670,6865,8544,9410,10335,11715,12006,14251,14951,15539,17716,18324,18506,18968,19176,19805,20484,20638
scaffold_6193	2967	32045	MAST4	1	+	2967	32045	255,0,0	11	228,201,231,123,135,186,150,285,294,159,750	0,4888,7352,9306,22543,24811,26544,26766,27795,28122,28328
scaffold_287	107134	128457	MAST4	1	+	107134	128457	255,0,0	5	81,156,210,102,138	0,5868,12877,18938,21185
scaffold_54306	1925	6019	MAST4	1	+	1925	6019	255,0,0	2	45,78	0,4016
scaffold_7584	29182	52389	MASTL	1	+	29182	52389	255,0,0	10	156,102,114,141,183,477,171,108,90,138	0,5335,5531,11556,12828,13065,17257,19958,21351,23069
scaffold_29876	531	14530	MAT1A	1	+	531	14530	255,0,0	6	222,144,111,123,81,36	0,6975,7541,9290,10834,13963
scaffold_1427	24226	29478	MAT2A	1	+	24226	29478	255,0,0	4	102,135,123,96	0,751,1022,5156
scaffold_12146	37022	40147	MAT2B	1	+	37022	40147	255,0,0	3	168,114,192	0,525,2933
scaffold_148614	608	803	MAT2B	1	+	608	803	255,0,0	1	195	0
scaffold_11615	10455	16483	MATK	1	+	10455	16483	255,0,0	11	114,114,219,90,66,102,84,75,195,87,237	0,223,451,1370,3191,4091,4320,4806,4998,5608,5791
scaffold_1647	11230	22226	MATN1	1	+	11230	22226	255,0,0	6	348,222,126,399,153,81	0,4637,5915,9034,9994,10915
scaffold_9771	16867	28441	MATN2	1	+	16867	28441	255,0,0	6	123,123,120,309,84,102	0,1944,4749,6785,10985,11472
scaffold_9254	37662	46171	MATN2	1	+	37662	46171	255,0,0	3	291,153,117	0,455,8392
scaffold_24756	7951	21145	MATN3	1	+	7951	21145	255,0,0	5	114,126,123,120,567	0,3274,6651,8588,12627
scaffold_13553	33118	40409	MATN4	1	+	33118	40409	255,0,0	5	165,411,138,123,123	0,270,3971,4173,7168
scaffold_3234	61640	76460	MATR3	1	+	61640	76460	255,0,0	11	903,60,42,111,54,126,132,42,360,366,135	0,5655,6520,6894,7263,7786,11921,12640,12786,13834,14685
scaffold_5122	47496	59150	MAU2	1	+	47496	59150	255,0,0	16	72,129,84,117,81,48,87,66,78,102,90,150,153,96,96,60	0,172,519,2740,3018,3239,3948,5184,5329,5635,6330,6487,7563,9578,10950,11594
scaffold_417	6353	6497	MAVS	1	+	6353	6497	255,0,0	1	144	0
scaffold_1527	44335	60870	MAX	1	+	44335	60870	255,0,0	4	211,84,159,108	0,914,1427,16427
scaffold_2460	72978	75053	MAZ	1	+	72978	75053	255,0,0	5	67,215,201,155,36	0,345,1264,1815,2039
scaffold_46641	10019	15890	MB	1	+	10019	15890	255,0,0	2	93,225	0,5646
scaffold_264116	596	749	MB	1	+	596	749	255,0,0	1	153	0
scaffold_112504	566	1829	MB21D2	1	+	566	1829	255,0,0	1	1263	0
scaffold_12714	7883	8927	MB21D2	1	+	7883	8927	255,0,0	1	1044	0
scaffold_8051	8714	20462	MBD1	1	+	8714	20462	255,0,0	11	111,117,156,147,129,39,168,129,117,135,69	0,7249,7483,8446,8743,9392,10073,10570,10723,10969,11679
scaffold_34064	12555	21682	MBD2	1	+	12555	21682	255,0,0	3	93,177,120	0,1646,9007
scaffold_105946	2512	4327	MBD3	1	+	2512	4327	255,0,0	3	93,180,84	0,537,1731
scaffold_28060	17103	17679	MBD3L1	1	+	17103	17679	255,0,0	2	159,330	0,246
scaffold_1254	99384	105176	MBD4	1	+	99384	105176	255,0,0	7	198,144,63,72,63,147,117	0,611,4181,4321,4394,5050,5675
scaffold_4976	48722	61265	MBD5	1	+	48722	61265	255,0,0	5	114,84,180,1847,273	0,3923,5211,10408,12270
scaffold_2138	14209	49641	MBD5	1	+	14209	49641	255,0,0	6	747,177,1209,75,75,69	0,2286,6113,20030,30806,35363
scaffold_1744	29692	34890	MBD6	1	+	29692	34890	255,0,0	13	105,162,147,21,141,318,111,681,153,66,66,63,72	0,231,615,765,792,987,1314,2323,3268,3595,3697,4914,5126
scaffold_2233	74993	89368	MBIP	1	+	74993	89368	255,0,0	6	105,99,153,66,96,138	0,7657,11036,11596,14054,14237
scaffold_11129	11326	12070	MBLAC1	1	+	11326	12070	255,0,0	2	549,192	0,552
scaffold_3438	74302	74758	MBLAC2	1	+	74302	74758	255,0,0	1	456	0
scaffold_253026	876	1245	MBLAC2	1	+	876	1245	255,0,0	1	369	0
scaffold_483	73372	118611	MBNL1	1	+	73372	118611	255,0,0	7	171,201,258,54,156,93,57	0,13945,30022,31440,32412,42047,45182
scaffold_59032	6275	12572	MBNL2	1	+	6275	12572	255,0,0	2	201,264	0,6033
scaffold_2124	23133	47504	MBNL3	1	+	23133	47504	255,0,0	5	96,135,234,135,171	0,5257,9003,10312,24200
scaffold_5805	28081	53541	MBOAT1	1	+	28081	53541	255,0,0	4	123,153,132,42	0,12042,17003,25418
scaffold_31026	11112	23972	MBOAT2	1	+	11112	23972	255,0,0	4	108,147,111,189	0,1496,8336,12671
scaffold_1815	56176	67585	MBOAT7	1	+	56176	67585	255,0,0	7	387,177,363,156,126,129,75	0,3449,5755,6853,10316,11105,11334
scaffold_31407	11172	11613	MBP	1	+	11172	11613	255,0,0	2	240,198	0,243
scaffold_6842	45380	54386	MBTD1	1	+	45380	54386	255,0,0	8	75,234,84,150,102,57,123,129	0,565,1186,2772,6697,7137,7791,8877
scaffold_16639	5649	22922	MBTD1	1	+	5649	22922	255,0,0	5	120,87,111,135,153	0,10568,12988,14402,17120
scaffold_13779	1383	39475	MBTPS1	1	+	1383	39475	255,0,0	16	162,204,120,102,162,189,174,114,156,126,75,141,132,126,132,195	0,4555,8427,12028,15614,21828,22544,24315,25035,26428,27226,29484,31801,33135,36543,37897
scaffold_6832	1551	30435	MBTPS2	1	+	1551	30435	255,0,0	5	102,129,126,78,219	0,1814,14902,27387,28665
scaffold_64552	3406	8283	MBTPS2	1	+	3406	8283	255,0,0	3	75,96,183	0,3126,4694
scaffold_1180	83184	83493	MC1R	1	+	83184	83493	255,0,0	1	309	0
scaffold_6560	26111	26999	MC2R	1	+	26111	26999	255,0,0	1	888	0
scaffold_110101	5591	6038	MC3R	1	+	5591	6038	255,0,0	1	447	0
scaffold_46131	6473	7453	MC4R	1	+	6473	7453	255,0,0	1	980	0
scaffold_20862	16684	21150	MCAM	1	+	16684	21150	255,0,0	6	108,207,177,117,141,129	0,612,3023,3328,4029,4337
scaffold_14534	6356	15738	MCAT	1	+	6356	15738	255,0,0	4	423,84,219,393	0,2259,3894,8989
scaffold_7603	21039	51055	MCC	1	+	21039	51055	255,0,0	4	180,123,228,185	0,2397,24588,29831
scaffold_4535	13177	66686	MCC	1	+	13177	66686	255,0,0	3	213,144,141	0,33025,53368
scaffold_6315	1244	47361	MCCC1	1	+	1244	47361	255,0,0	10	81,210,111,180,132,114,120,150,120,138	0,1607,3851,5607,13271,20803,37868,38071,38664,45979
scaffold_21643	2219	27549	MCCC2	1	+	2219	27549	255,0,0	8	66,102,90,78,66,156,114,90	0,3104,6953,10191,12878,15159,21289,25240
scaffold_64424	11037	11370	MCEE	1	+	11037	11370	255,0,0	1	333	0
scaffold_1060	49069	89344	MCF2	1	+	49069	89344	255,0,0	11	213,123,90,111,114,66,195,111,150,123,51	0,871,1838,5281,7859,8661,18905,23824,25763,27743,40224
scaffold_26792	206	33163	MCF2L	1	+	206	33163	255,0,0	11	117,123,192,162,48,90,96,222,93,123,120	0,4351,6080,7285,14689,20885,21068,24138,24615,26740,32837
scaffold_79460	8850	9006	MCF2L	1	+	8850	9006	255,0,0	1	156	0
scaffold_56540	13814	13934	MCF2L	1	+	13814	13934	255,0,0	1	120	0
scaffold_86034	3543	3630	MCF2L	1	+	3543	3630	255,0,0	1	87	0
scaffold_31049	6847	21380	MCF2L2	1	+	6847	21380	255,0,0	4	93,93,117,69	0,988,9860,14464
scaffold_21695	5491	10160	MCF2L2	1	+	5491	10160	255,0,0	2	195,192	0,4477
scaffold_23238	20310	22022	MCF2L2	1	+	20310	22022	255,0,0	2	75,204	0,1508
scaffold_19870	1739	4885	MCFD2	1	+	1739	4885	255,0,0	3	129,159,135	0,1991,3011
scaffold_9396	25388	41656	MCHR2	1	+	25388	41656	255,0,0	4	308,114,198,210	0,4997,7845,16058
scaffold_92087	4953	10989	MCIDAS	1	+	4953	10989	255,0,0	6	438,114,171,75,90,72	0,718,1622,5490,5746,5964
scaffold_13259	38811	40198	MCL1	1	+	38811	40198	255,0,0	2	114,249	0,1138
scaffold_13329	3093	32215	MCM10	1	+	3093	32215	255,0,0	13	144,111,120,144,138,60,120,195,105,177,165,114,255	0,3063,8370,9011,10567,10735,12504,16599,18687,19989,24791,27466,28867
scaffold_2786	61874	78361	MCM2	1	+	61874	78361	255,0,0	16	228,180,261,219,210,135,192,90,255,126,111,42,174,183,156,108	0,3100,3368,4308,4718,7962,8390,9689,11199,11612,12743,14004,14064,15352,15743,16379
scaffold_8110	50984	59858	MCM3	1	+	50984	59858	255,0,0	8	198,87,102,141,39,45,129,174	0,1920,3261,4350,7345,7447,8237,8700
scaffold_60886	3074	5338	MCM3	1	+	3074	5338	255,0,0	4	135,153,63,237	0,483,1504,2027
scaffold_81320	6547	6649	MCM3	1	+	6547	6649	255,0,0	1	102	0
scaffold_3008	30018	67298	MCM3AP	1	+	30018	67298	255,0,0	20	141,102,102,141,156,33,117,102,258,117,54,171,162,267,201,138,192,267,105,636	0,6501,8739,10435,12048,12206,12311,12950,13351,16088,16977,22737,23625,25714,26745,27699,31535,36133,36444,36644
scaffold_48418	412	12896	MCM4	1	+	412	12896	255,0,0	7	222,261,366,129,228,135,90	0,5328,5980,7170,10715,11304,12394
scaffold_10906	10281	31059	MCM5	1	+	10281	31059	255,0,0	13	102,147,111,174,66,117,84,168,153,174,129,129,165	0,3679,7165,8387,8757,10367,11614,13438,14829,16887,17849,18058,20613
scaffold_4141	24999	59542	MCM6	1	+	24999	59542	255,0,0	13	114,141,138,162,162,108,150,150,147,252,111,144,108	0,1590,4376,13052,16234,18708,21796,24164,25261,26721,28548,30414,34435
scaffold_11129	35498	41431	MCM7	1	+	35498	41431	255,0,0	11	117,138,150,114,132,87,387,84,171,108,201	0,783,1227,1720,1915,2282,2661,3332,4518,5459,5732
scaffold_640	6322	40002	MCM8	1	+	6322	40002	255,0,0	15	93,189,210,219,198,141,141,195,150,66,201,99,153,75,36	0,777,5311,5814,8343,14396,16501,22712,23133,26926,27924,28895,30964,33545,33644
scaffold_7079	21948	44774	MCM9	1	+	21948	44774	255,0,0	6	123,126,201,81,321,300	0,1640,5404,9381,10740,22526
scaffold_47690	8048	15659	MCM9	1	+	8048	15659	255,0,0	7	207,45,312,150,81,204,201	0,270,357,4164,5395,6585,7410
scaffold_23950	11558	28610	MCMBP	1	+	11558	28610	255,0,0	14	126,87,165,135,165,117,123,180,99,156,102,42,141,87	0,465,3167,4155,5123,5815,7059,7700,8598,11952,13652,16097,16264,16965
scaffold_35630	2739	16330	MCMDC2	1	+	2739	16330	255,0,0	6	204,168,180,144,123,165	0,4572,6731,8641,10618,13426
scaffold_9323	33585	44087	MCMDC2	1	+	33585	44087	255,0,0	7	105,138,60,195,123,105,117	0,185,390,6742,7851,8086,10385
scaffold_8850	27932	37752	MCOLN1	1	+	27932	37752	255,0,0	10	168,168,96,99,108,150,87,123,216,111	0,247,1567,1832,2457,2642,2886,6292,6912,9709
scaffold_22237	2678	15398	MCOLN2	1	+	2678	15398	255,0,0	5	57,150,102,123,144	0,1256,3906,4125,12576
scaffold_63333	546	720	MCOLN2	1	+	546	720	255,0,0	1	174	0
scaffold_80168	5382	5544	MCOLN2	1	+	5382	5544	255,0,0	1	162	0
scaffold_99166	666	762	MCOLN2	1	+	666	762	255,0,0	1	96	0
scaffold_34166	3340	14112	MCOLN3	1	+	3340	14112	255,0,0	6	111,150,102,123,207,129	0,186,5084,5291,8486,10643
scaffold_36912	8603	15194	MCOLN3	1	+	8603	15194	255,0,0	2	228,174	0,6417
scaffold_74089	5807	7350	MCOLN3	1	+	5807	7350	255,0,0	3	126,84,99	0,1290,1444
scaffold_18845	25275	31288	MCPH1	1	+	25275	31288	255,0,0	4	72,192,144,105	0,156,3467,5908
scaffold_6917	367	487	MCRIP1	1	+	367	487	255,0,0	1	120	0
scaffold_44114	13	85	MCRIP1	1	+	13	85	255,0,0	1	72	0
scaffold_1898	54799	59221	MCRIP2	1	+	54799	59221	255,0,0	4	66,108,123,129	0,258,602,4293
scaffold_8944	2697	9820	MCRS1	1	+	2697	9820	255,0,0	11	138,141,153,117,108,138,93,84,87,129,84	0,485,1215,1475,2531,2919,6065,6348,6551,6791,7039
scaffold_3383	8254	58383	MCTP1	1	+	8254	58383	255,0,0	7	144,78,114,39,60,171,132	0,10231,14220,21540,36218,45831,49997
scaffold_4995	32271	32976	MCTP1	1	+	32271	32976	255,0,0	2	621,75	0,630
scaffold_694	38002	121279	MCTP2	1	+	38002	121279	255,0,0	11	123,75,102,102,102,186,132,129,114,75,144	0,2978,4262,19437,22000,52092,63091,65439,81619,82272,83133
scaffold_15465	3368	26014	MCTP2	1	+	3368	26014	255,0,0	2	105,423	0,22223
scaffold_70633	311	443	MCTS1	1	+	311	443	255,0,0	1	132	0
scaffold_83198	3406	5474	MCU	1	+	3406	5474	255,0,0	2	165,60	0,2008
scaffold_87526	57	180	MCU	1	+	57	180	255,0,0	1	123	0
scaffold_87526	714	828	MCU	1	+	714	828	255,0,0	1	114	0
scaffold_31599	8256	8328	MCU	1	+	8256	8328	255,0,0	1	72	0
scaffold_28585	10542	13044	MCUB	1	+	10542	13044	255,0,0	2	132,207	0,2295
scaffold_13150	15187	27941	MCUR1	1	+	15187	27941	255,0,0	6	51,114,72,102,105,120	0,761,4720,7448,7994,12634
scaffold_128	108927	118779	MDC1	1	+	108927	118779	255,0,0	16	141,111,129,180,114,339,54,186,270,165,207,87,498,144,123,258	0,1803,2025,2364,2675,3409,3766,3970,4297,5997,6276,7695,8343,8886,9468,9594
scaffold_37966	13663	20567	MDFI	1	+	13663	20567	255,0,0	3	183,213,255	0,3229,6649
scaffold_166730	557	812	MDFI	1	+	557	812	255,0,0	1	255	0
scaffold_432	79545	116778	MDFIC	1	+	79545	116778	255,0,0	2	270,249	0,36984
scaffold_3651	12227	22893	MDFIC2	1	+	12227	22893	255,0,0	2	219,255	0,10411
scaffold_6408	19331	44630	MDGA1	1	+	19331	44630	255,0,0	13	90,111,129,135,153,180,153,141,297,171,213,174,141	0,1012,1341,5819,6444,8517,9463,11091,11562,14336,16656,20341,25158
scaffold_3643	38458	73332	MDGA2	1	+	38458	73332	255,0,0	3	84,105,162	0,2409,34712
scaffold_40519	4889	5223	MDGA2	1	+	4889	5223	255,0,0	2	246,84	0,250
scaffold_22323	8338	8632	MDGA2	1	+	8338	8632	255,0,0	1	294	0
scaffold_271687	283	795	MDGA2	1	+	283	795	255,0,0	2	96,156	0,356
scaffold_94900	2399	2669	MDGA2	1	+	2399	2669	255,0,0	1	270	0
scaffold_51782	6205	10260	MDH1	1	+	6205	10260	255,0,0	5	114,177,114,90,123	0,1979,2694,3292,3932
scaffold_3222	34821	53631	MDH2	1	+	34821	53631	255,0,0	8	66,168,84,111,126,102,153,120	0,6961,8759,9382,11064,16232,16700,18690
scaffold_3169	48514	49185	MDK	1	+	48514	49185	255,0,0	3	168,165,75	0,274,596
scaffold_4172	57905	73452	MDM1	1	+	57905	73452	255,0,0	5	105,252,111,114,177	0,3380,12901,13985,15370
scaffold_39155	4047	13786	MDM2	1	+	4047	13786	255,0,0	3	159,159,576	0,3998,9163
scaffold_8645	41337	54166	MDM2	1	+	41337	54166	255,0,0	5	36,78,132,51,99	0,3595,6325,8990,12730
scaffold_9078	16764	39803	MDM4	1	+	16764	39803	255,0,0	7	78,132,69,162,81,150,417	0,7659,12724,16193,20423,22469,22622
scaffold_3170	10873	75801	MDN1	1	+	10873	75801	255,0,0	49	186,144,117,75,171,87,162,81,117,99,138,117,54,87,138,144,69,153,99,210,489,114,105,123,138,165,105,72,111,150,117,93,99,234,177,63,162,114,573,123,213,171,159,132,111,135,114,222,105	0,740,3303,3530,4877,7419,9450,10922,11009,11796,14230,16310,17937,18021,19716,19970,21696,22652,23043,23421,23880,25280,25941,26713,30481,32110,33889,34436,35168,36120,37315,37762,38548,39724,40512,40722,40969,42937,43063,46042,46500,49423,52232,54745,56460,57836,60015,61032,64823
scaffold_221	128440	128977	MDP1	1	+	128440	128977	255,0,0	3	93,84,108	0,265,429
scaffold_7028	25432	43186	ME1	1	+	25432	43186	255,0,0	5	162,99,174,141,105	0,4821,13412,16625,17649
scaffold_13795	8807	37216	ME2	1	+	8807	37216	255,0,0	10	165,99,105,120,120,99,111,102,75,150	0,3557,7592,15488,19946,20364,20562,22323,25141,28259
scaffold_208318	1140	1275	ME2	1	+	1140	1275	255,0,0	1	135	0
scaffold_39365	15045	15153	ME2	1	+	15045	15153	255,0,0	1	108	0
scaffold_41680	3681	13361	ME3	1	+	3681	13361	255,0,0	7	99,114,105,144,174,99,159	0,379,2646,3336,4049,8073,9521
scaffold_6381	14226	51049	ME3	1	+	14226	51049	255,0,0	3	42,69,75	0,3997,36748
scaffold_607	112284	113187	MEA1	1	+	112284	113187	255,0,0	4	150,105,156,78	0,431,666,825
scaffold_14629	2582	7320	MEAF6	1	+	2582	7320	255,0,0	2	186,39	0,4699
scaffold_471	11935	72988	MECOM	1	+	11935	72988	255,0,0	13	135,186,240,117,60,168,90,1353,159,150,216,102,135	0,4687,6120,9537,16256,17262,28926,31082,36840,39095,44841,48740,60918
scaffold_13492	20097	22621	MECP2	1	+	20097	22621	255,0,0	2	1071,351	0,2173
scaffold_2195	19575	50951	MECR	1	+	19575	50951	255,0,0	9	177,96,132,141,105,105,69,69,156	0,13020,13917,19872,23803,25028,26651,29752,31220
scaffold_19684	1878	7815	MED1	1	+	1878	7815	255,0,0	10	96,105,57,207,45,1119,291,183,438,576	0,215,2261,2320,3113,3160,4291,4726,4911,5361
scaffold_60370	3632	3755	MED1	1	+	3632	3755	255,0,0	1	123	0
scaffold_14130	2815	6170	MED10	1	+	2815	6170	255,0,0	3	84,102,96	0,778,3259
scaffold_86729	9642	10887	MED11	1	+	9642	10887	255,0,0	2	135,144	0,1101
scaffold_1860	36904	58096	MED12	1	+	36904	58096	255,0,0	38	99,105,192,144,180,111,252,147,42,126,228,81,168,147,51,117,147,165,129,231,105,111,174,183,132,162,114,90,108,129,168,375,150,207,75,210,261,84	0,619,932,1273,1901,3062,3280,3893,4168,4657,5407,6008,6219,6589,6910,7278,7562,8152,8522,9054,10247,10452,10816,11172,13206,13507,13935,14259,14872,15224,15609,16653,17245,17543,17917,18080,20010,21108
scaffold_470	27546	106948	MED12L	1	+	27546	106948	255,0,0	25	147,144,168,129,228,150,114,102,114,201,186,78,105,165,114,90,108,135,159,366,156,174,90,234,87	0,6733,8237,11382,14852,15955,18202,19264,20024,24197,25384,26871,27051,28360,30571,35292,36219,36764,37680,40581,42381,48281,62075,63905,79315
scaffold_4288	9172	71970	MED13	1	+	9172	71970	255,0,0	16	78,153,147,198,195,165,111,24,54,555,213,81,123,93,213,723	0,88,27616,28861,30667,31417,31774,40249,40274,40336,53555,54802,57807,59571,59799,62075
scaffold_30940	81	18132	MED13	1	+	81	18132	255,0,0	14	165,129,465,111,192,225,129,159,132,51,141,171,99,132	0,4027,5478,7153,7846,8209,10666,11301,11571,11705,13035,14625,17510,17919
scaffold_4483	14233	64775	MED13L	1	+	14233	64775	255,0,0	21	132,111,162,159,168,159,222,189,222,300,78,192,225,180,936,204,219,99,738,99,162	0,1647,4533,6427,8018,12349,12685,16526,18183,18993,19344,20093,22430,23389,27477,31938,32734,38021,43422,48169,50380
scaffold_3805	18532	66845	MED14	1	+	18532	66845	255,0,0	12	42,135,126,234,186,132,108,132,276,78,195,165	0,2827,3341,11071,12288,14462,18869,26481,31064,39959,42389,48148
scaffold_34974	8585	12272	MED15	1	+	8585	12272	255,0,0	7	138,129,135,66,162,99,135	0,212,521,738,2315,2894,3552
scaffold_242696	734	800	MED15	1	+	734	800	255,0,0	1	66	0
scaffold_14662	9346	9442	MED15	1	+	9346	9442	255,0,0	1	96	0
scaffold_20063	497	12726	MED16	1	+	497	12726	255,0,0	14	135,108,171,399,105,156,219,195,213,135,198,213,84,108	0,849,1173,2450,3712,5108,6423,7758,8239,8658,9430,9999,10581,12121
scaffold_516	15442	51054	MED17	1	+	15442	51054	255,0,0	13	162,120,141,129,156,87,138,219,168,249,117,150,177	0,2893,6092,11840,12938,13444,13627,17473,22461,26810,31541,34222,35435
scaffold_10246	3665	12924	MED18	1	+	3665	12924	255,0,0	2	552,72	0,9187
scaffold_98	75391	77706	MED19	1	+	75391	77706	255,0,0	3	237,258,75	0,1808,2240
scaffold_9557	11404	24306	MED20	1	+	11404	24306	255,0,0	3	213,264,153	0,6504,12749
scaffold_32487	21242	27968	MED21	1	+	21242	27968	255,0,0	2	174,42	0,6684
scaffold_80350	1818	8480	MED22	1	+	1818	8480	255,0,0	4	189,30,42,123	0,2593,2698,6539
scaffold_1063	63693	117722	MED23	1	+	63693	117722	255,0,0	24	39,93,48,69,111,105,204,144,144,243,147,171,162,126,204,183,171,216,237,69,222,120,114,165	0,573,6338,8897,12127,16604,23908,25975,27560,30114,31719,32833,33667,36120,38371,38661,40560,41065,46279,48225,50499,51369,52219,53864
scaffold_4131	9919	25452	MED24	1	+	9919	25452	255,0,0	23	48,69,237,54,111,153,48,81,87,111,90,81,180,99,123,51,267,183,99,78,45,105,114	0,356,774,1158,3343,3602,4279,4733,5107,5628,6168,7829,8472,8765,9179,9303,11051,11726,12498,14649,15075,15134,15419
scaffold_1076	92923	108761	MED25	1	+	92923	108761	255,0,0	18	96,180,174,69,183,108,57,87,129,195,90,129,162,120,96,126,45,135	0,481,953,1296,1737,4134,4367,4498,5714,6258,6550,6871,7113,7937,8379,15281,15561,15703
scaffold_436	26892	29400	MED26	1	+	26892	29400	255,0,0	8	75,84,69,63,258,243,198,228	0,565,1354,1478,1542,1812,2067,2280
scaffold_5054	5214	48143	MED27	1	+	5214	48143	255,0,0	3	108,78,132	0,40801,42797
scaffold_343	122985	125726	MED27	1	+	122985	125726	255,0,0	2	198,150	0,2591
scaffold_49076	8960	15943	MED28	1	+	8960	15943	255,0,0	4	195,114,66,159	0,1481,2598,6824
scaffold_250	103466	106708	MED29	1	+	103466	106708	255,0,0	4	240,84,63,216	0,2046,2552,3026
scaffold_1395	27636	30145	MED30	1	+	27636	30145	255,0,0	2	177,159	0,2350
scaffold_23335	9870	10334	MED30	1	+	9870	10334	255,0,0	2	306,147	0,317
scaffold_9528	10280	14482	MED31	1	+	10280	14482	255,0,0	3	87,96,189	0,365,4013
scaffold_37980	10023	16168	MED4	1	+	10023	16168	255,0,0	3	174,60,132	0,2458,6013
scaffold_27616	233	18373	MED6	1	+	233	18373	255,0,0	5	117,108,84,90,159	0,811,1219,15686,17981
scaffold_16596	17781	25691	MED6	1	+	17781	25691	255,0,0	4	135,117,108,84	0,4384,7418,7826
scaffold_72581	12943	13643	MED7	1	+	12943	13643	255,0,0	2	456,243	0,457
scaffold_34705	17336	21372	MED8	1	+	17336	21372	255,0,0	5	123,144,84,249,63	0,1048,2411,2845,3973
scaffold_142307	686	912	MED9	1	+	686	912	255,0,0	3	72,42,108	0,73,118
scaffold_56207	16785	16899	MEDAG	1	+	16785	16899	255,0,0	1	114	0
scaffold_7491	9273	47413	MEF2A	1	+	9273	47413	255,0,0	7	360,129,126,189,60,201,138	0,2668,6800,23102,34066,35010,38002
scaffold_56839	13673	13790	MEF2B	1	+	13673	13790	255,0,0	1	117	0
scaffold_3893	7443	45970	MEF2C	1	+	7443	45970	255,0,0	8	144,138,186,48,174,129,138,318	0,203,8441,10850,29002,31525,32237,38209
scaffold_20029	15455	29797	MEF2D	1	+	15455	29797	255,0,0	7	51,207,210,57,189,153,336	0,869,3900,4350,6224,8157,14006
scaffold_4249	54822	66209	MEFV	1	+	54822	66209	255,0,0	4	243,90,141,66	0,10807,11138,11321
scaffold_1138	26148	97772	MEGF10	1	+	26148	97772	255,0,0	19	249,120,135,198,174,120,165,51,150,132,129,126,126,126,117,123,45,63,84	0,2111,6139,14507,21728,26570,27475,29611,44831,45921,46594,50783,53074,56669,60213,61899,70448,71413,71540
scaffold_5628	35442	70568	MEGF11	1	+	35442	70568	255,0,0	13	159,207,57,105,63,120,237,126,126,129,147,165,126	0,789,7639,9996,10664,12882,14611,16346,17003,18564,24789,34117,35000
scaffold_30005	1794	20490	MEGF6	1	+	1794	20490	255,0,0	17	126,125,132,123,129,129,129,126,129,129,126,129,102,120,132,126,120	0,294,1363,2515,3211,3622,3822,4570,7482,8354,10916,12313,12818,14754,15980,16400,18576
scaffold_3110	53623	76593	MEGF8	1	+	53623	76593	255,0,0	24	1269,132,171,51,114,159,210,213,213,183,210,117,111,147,51,51,258,210,198,252,114,111,123,234	0,4246,4621,5479,5532,6034,6361,9714,10023,13987,14685,15268,15540,15731,17732,17793,18372,18727,19293,19982,20677,20876,21850,22736
scaffold_27943	17321	25142	MEGF9	1	+	17321	25142	255,0,0	3	339,261,150	0,1864,7671
scaffold_7673	35129	35666	MEGF9	1	+	35129	35666	255,0,0	3	117,60,309	0,144,228
scaffold_18739	2811	29313	MEI1	1	+	2811	29313	255,0,0	6	270,150,168,102,111,144	0,6976,16030,22696,24719,26358
scaffold_56787	7277	23033	MEI1	1	+	7277	23033	255,0,0	5	138,105,114,135,201	0,267,2962,9697,15555
scaffold_35807	7787	8324	MEI4	1	+	7787	8324	255,0,0	1	537	0
scaffold_51789	13640	13766	MEIG1	1	+	13640	13766	255,0,0	1	126	0
scaffold_136360	2903	3044	MEIG1	1	+	2903	3044	255,0,0	1	141	0
scaffold_53259	3983	4100	MEIG1	1	+	3983	4100	255,0,0	1	117	0
scaffold_14881	7221	7341	MEIKIN	1	+	7221	7341	255,0,0	1	120	0
scaffold_50695	11009	11099	MEIKIN	1	+	11009	11099	255,0,0	1	90	0
scaffold_18004	8649	19605	MEIOB	1	+	8649	19605	255,0,0	9	72,198,96,48,99,102,147,183,87	0,938,3241,4145,4277,6440,7893,10001,10869
scaffold_4540	16146	27762	MEIOC	1	+	16146	27762	255,0,0	8	108,111,153,210,1491,108,111,135	0,117,4634,4790,5009,7139,9347,11481
scaffold_119	26894	175688	MEIS1	1	+	26894	175688	255,0,0	9	228,144,51,144,114,147,78,144,57	0,2330,2975,5214,28068,86213,125470,146537,148737
scaffold_14	40962	267677	MEIS2	1	+	40962	267677	255,0,0	11	285,111,57,78,147,114,150,51,54,138,234	0,3002,4884,61282,159036,211843,221994,222949,223934,224817,226481
scaffold_40340	289	10292	MEIS3	1	+	289	10292	255,0,0	6	90,156,54,150,111,66	0,318,566,3383,9623,9937
scaffold_32677	6803	21166	MELK	1	+	6803	21166	255,0,0	5	57,87,150,69,93	0,2144,8930,10337,14270
scaffold_8749	23557	45930	MELTF	1	+	23557	45930	255,0,0	9	147,72,108,126,186,186,159,99,150	0,1858,2014,7247,7967,9658,14045,20400,22223
scaffold_8020	18252	43806	MEMO1	1	+	18252	43806	255,0,0	4	78,144,108,111	0,8397,23735,25443
scaffold_25955	20456	23034	MEMO1	1	+	20456	23034	255,0,0	2	129,105	0,2473
scaffold_51404	12221	12305	MEMO1	1	+	12221	12305	255,0,0	1	84	0
scaffold_138819	4844	4913	MEMO1	1	+	4844	4913	255,0,0	1	69	0
scaffold_610	41041	46368	MEN1	1	+	41041	46368	255,0,0	7	459,210,129,135,132,165,483	0,1315,1736,3051,3499,4488,4844
scaffold_22	98043	98892	MENT	1	+	98043	98892	255,0,0	3	186,306,96	0,393,753
scaffold_337	124122	140230	MEOX1	1	+	124122	140230	255,0,0	2	468,123	0,15985
scaffold_16496	1506	16068	MEP1A	1	+	1506	16068	255,0,0	9	117,174,222,219,276,177,174,66,72	0,3402,5338,9648,11957,12254,13322,14421,14490
scaffold_13592	12947	29269	MEP1B	1	+	12947	29269	255,0,0	7	186,180,285,183,219,177,126	0,4306,6779,8065,12729,15134,16196
scaffold_3523	49766	54424	MEPCE	1	+	49766	54424	255,0,0	5	51,126,219,210,210	0,508,821,4211,4448
scaffold_14503	28875	29937	MEPE	1	+	28875	29937	255,0,0	4	135,75,180,480	0,165,393,582
scaffold_4338	4145	61275	MERTK	1	+	4145	61275	255,0,0	10	144,147,78,102,93,120,108,159,138,345	0,18291,21328,23351,29394,30797,45313,46643,48311,56785
scaffold_75612	2991	5270	MESD	1	+	2991	5270	255,0,0	2	231,258	0,2021
scaffold_85399	6698	6851	MESD	1	+	6698	6851	255,0,0	1	153	0
scaffold_1625	43045	44017	MESP1	1	+	43045	44017	255,0,0	3	69,156,375	0,366,597
scaffold_1625	64755	66642	MESP2	1	+	64755	66642	255,0,0	2	255,264	0,1623
scaffold_15149	8290	18676	MEST	1	+	8290	18676	255,0,0	10	117,57,81,99,72,63,135,78,54,159	0,1066,2399,4023,4343,6903,7123,7358,7851,10227
scaffold_6868	0	33535	MET	1	+	0	33535	255,0,0	10	120,150,219,156,141,231,81,180,111,165	0,819,4022,17929,18273,21610,25622,27577,31823,33370
scaffold_1990	40630	92595	MET	1	+	40630	92595	255,0,0	6	411,291,195,174,159,108	0,414,26070,42990,48093,51857
scaffold_30179	5354	19585	METAP1	1	+	5354	19585	255,0,0	5	138,132,144,63,162	0,3550,5597,10097,14069
scaffold_97857	3131	3245	METAP1	1	+	3131	3245	255,0,0	1	114	0
scaffold_10919	33366	43625	METAP1D	1	+	33366	43625	255,0,0	5	156,132,147,45,162	0,2150,3749,4489,10097
scaffold_10539	7814	17140	METAP2	1	+	7814	17140	255,0,0	7	159,108,69,99,99,84,252	0,3146,3255,4551,4890,8346,9074
scaffold_29583	8335	18206	METRNL	1	+	8335	18206	255,0,0	3	375,60,309	0,8019,9562
scaffold_1125	62333	65178	METTL1	1	+	62333	65178	255,0,0	5	153,102,117,162,99	0,288,549,1786,2746
scaffold_6843	19756	46282	METTL11B	1	+	19756	46282	255,0,0	4	258,249,153,159	0,1013,7686,26367
scaffold_27963	8785	23076	METTL13	1	+	8785	23076	255,0,0	9	168,120,216,90,54,189,195,759,153	0,1311,3636,5286,5403,7830,9827,11753,14138
scaffold_46647	32	16179	METTL14	1	+	32	16179	255,0,0	6	63,93,84,87,93,141	0,4988,9544,10209,14908,16006
scaffold_223255	39	213	METTL15	1	+	39	213	255,0,0	1	174	0
scaffold_6632	5370	5562	METTL15	1	+	5370	5562	255,0,0	1	192	0
scaffold_7442	6715	6991	METTL15	1	+	6715	6991	255,0,0	1	276	0
scaffold_2078	23913	64371	METTL16	1	+	23913	64371	255,0,0	9	348,258,174,90,72,141,117,144,204	0,357,749,11385,12218,23646,25765,27567,40254
scaffold_123542	1782	1908	METTL16	1	+	1782	1908	255,0,0	1	126	0
scaffold_7420	6687	11642	METTL17	1	+	6687	11642	255,0,0	7	156,111,81,66,72,111,66	0,258,2942,3353,4293,4528,4889
scaffold_33511	12608	13721	METTL18	1	+	12608	13721	255,0,0	2	741,327	0,786
scaffold_513	1	7909	METTL21A	1	+	1	7909	255,0,0	4	36,153,111,150	0,72,5908,7758
scaffold_1879	79741	89010	METTL21C	1	+	79741	89010	255,0,0	3	396,162,87	0,5901,9182
scaffold_22594	15998	23382	METTL22	1	+	15998	23382	255,0,0	4	132,141,39,147	0,1850,7111,7237
scaffold_62239	7931	9805	METTL22	1	+	7931	9805	255,0,0	2	171,102	0,1772
scaffold_10230	34007	36010	METTL23	1	+	34007	36010	255,0,0	4	42,237,87,162	0,1293,1615,1841
scaffold_529	5316	72408	METTL24	1	+	5316	72408	255,0,0	4	228,144,96,318	0,12991,24064,66774
scaffold_27748	3562	12717	METTL25	1	+	3562	12717	255,0,0	3	108,339,237	0,8558,8918
scaffold_1898	76879	78643	METTL26	1	+	76879	78643	255,0,0	5	198,165,60,81,42	0,506,842,1565,1722
scaffold_68563	4500	4629	METTL27	1	+	4500	4629	255,0,0	1	129	0
scaffold_5367	29190	29256	METTL2A	1	+	29190	29256	255,0,0	1	66	0
scaffold_1621	95438	99132	METTL3	1	+	95438	99132	255,0,0	3	108,219,174	0,2696,3520
scaffold_31770	1777	1876	METTL3	1	+	1777	1876	255,0,0	1	99	0
scaffold_15629	5308	8324	METTL4	1	+	5308	8324	255,0,0	2	63,354	0,2662
scaffold_28499	20704	21484	METTL4	1	+	20704	21484	255,0,0	2	138,333	0,447
scaffold_228685	830	1199	METTL4	1	+	830	1199	255,0,0	1	369	0
scaffold_38455	12912	18187	METTL5	1	+	12912	18187	255,0,0	5	36,105,45,84,180	0,387,1963,4191,5095
scaffold_96253	1249	1360	METTL5	1	+	1249	1360	255,0,0	1	111	0
scaffold_17999	21062	28288	METTL6	1	+	21062	28288	255,0,0	3	225,135,174	0,1536,7052
scaffold_48199	6077	14358	METTL7A	1	+	6077	14358	255,0,0	2	234,498	0,7783
scaffold_5457	418	4038	METTL7B	1	+	418	4038	255,0,0	2	498,234	0,3386
scaffold_5366	23612	55401	METTL8	1	+	23612	55401	255,0,0	8	156,66,108,141,57,48,372,90	0,1089,1272,10023,11784,16717,18010,31699
scaffold_63163	4885	14349	METTL9	1	+	4885	14349	255,0,0	2	186,207	0,9257
scaffold_14184	36106	36310	METTL9	1	+	36106	36310	255,0,0	1	204	0
scaffold_16767	30678	30948	METTL9	1	+	30678	30948	255,0,0	1	270	0
scaffold_27159	16053	16167	METTL9	1	+	16053	16167	255,0,0	1	114	0
scaffold_5962	60802	61693	MEX3A	1	+	60802	61693	255,0,0	3	198,600,42	0,246,849
scaffold_13946	8752	10198	MEX3B	1	+	8752	10198	255,0,0	2	750,672	0,774
scaffold_926	3788	5012	MEX3C	1	+	3788	5012	255,0,0	1	1224	0
scaffold_51783	4234	4918	MEX3C	1	+	4234	4918	255,0,0	2	168,447	0,237
scaffold_133052	6213	7263	MEX3D	1	+	6213	7263	255,0,0	4	507,228,153,123	0,510,759,927
scaffold_152312	390	1281	MEX3D	1	+	390	1281	255,0,0	3	507,228,132	0,510,759
scaffold_21888	10708	24259	MFAP1	1	+	10708	24259	255,0,0	8	183,87,111,162,108,84,132,219	0,274,2573,4094,4363,5159,5498,13332
scaffold_1555	63796	66111	MFAP2	1	+	63796	66111	255,0,0	5	90,84,87,75,102	0,377,1632,1932,2213
scaffold_39263	15095	15326	MFAP3	1	+	15095	15326	255,0,0	1	231	0
scaffold_8781	18328	35508	MFAP3L	1	+	18328	35508	255,0,0	2	930,297	0,16883
scaffold_10741	39659	41304	MFAP4	1	+	39659	41304	255,0,0	4	156,96,180,249	0,675,870,1396
scaffold_230358	90	1146	MFAP4	1	+	90	1146	255,0,0	3	156,96,186	0,675,870
scaffold_15586	18909	22700	MFAP5	1	+	18909	22700	255,0,0	2	87,57	0,3734
scaffold_1894	35007	64011	MFF	1	+	35007	64011	255,0,0	5	222,171,87,87,129	0,1383,12635,26844,28875
scaffold_13775	18997	19639	MFF	1	+	18997	19639	255,0,0	1	642	0
scaffold_19707	12748	22004	MFGE8	1	+	12748	22004	255,0,0	2	138,138	0,9118
scaffold_202723	5416	6203	MFHAS1	1	+	5416	6203	255,0,0	2	84,702	0,85
scaffold_213840	52	574	MFHAS1	1	+	52	574	255,0,0	1	522	0
scaffold_4308	5902	35470	MFN1	1	+	5902	35470	255,0,0	10	123,111,120,129,105,102,228,156,198,129	0,4458,17158,19258,19551,19956,20207,24734,25993,29439
scaffold_533	52346	71124	MFN2	1	+	52346	71124	255,0,0	16	69,132,198,159,219,102,105,126,120,69,153,108,111,123,153,174	0,1861,2858,4437,5424,6066,6434,6942,8873,9132,9431,10988,11206,12158,14067,18604
scaffold_5642	32631	61710	MFNG	1	+	32631	61710	255,0,0	7	165,51,102,156,84,165,90	0,13747,14150,14687,24017,26507,28989
scaffold_11150	721	5423	MFRP	1	+	721	5423	255,0,0	9	186,132,126,48,141,138,102,135,222	0,630,889,1249,2542,3192,3419,4263,4480
scaffold_13793	2921	19641	MFSD1	1	+	2921	19641	255,0,0	11	54,111,45,69,108,102,99,114,159,96,111	0,952,3108,3464,5865,9361,10008,11944,14055,15803,16609
scaffold_95526	753	2950	MFSD10	1	+	753	2950	255,0,0	4	108,99,81,96	0,190,951,2101
scaffold_10230	41363	49470	MFSD11	1	+	41363	49470	255,0,0	6	108,96,81,60,63,147	0,3993,5442,5658,7227,7960
scaffold_6124	1512	11676	MFSD11	1	+	1512	11676	255,0,0	5	63,126,168,141,162	0,1966,7808,8681,10002
scaffold_43619	3225	5734	MFSD12	1	+	3225	5734	255,0,0	6	123,51,96,90,168,90	0,126,675,867,2164,2419
scaffold_77049	3381	8024	MFSD12	1	+	3381	8024	255,0,0	2	216,297	0,4346
scaffold_9730	10577	16132	MFSD13A	1	+	10577	16132	255,0,0	8	168,84,456,126,99,171,195,261	0,596,1271,1879,2698,3348,3605,5294
scaffold_2126	56899	84775	MFSD14A	1	+	56899	84775	255,0,0	10	111,36,99,117,69,114,219,114,129,99	0,127,5219,6745,9714,10582,12171,15889,18138,27777
scaffold_31135	1769	18706	MFSD14B	1	+	1769	18706	255,0,0	7	249,144,135,72,111,219,114	0,903,4588,6231,9637,12831,16823
scaffold_228612	274	1032	MFSD14B	1	+	274	1032	255,0,0	3	96,123,63	0,397,695
scaffold_11015	11285	20251	MFSD2A	1	+	11285	20251	255,0,0	9	141,114,84,84,123,78,81,138,114	0,556,764,1454,1755,2434,2880,7288,8852
scaffold_14805	10748	19364	MFSD2B	1	+	10748	19364	255,0,0	9	123,129,123,63,108,93,108,144,114	0,1337,2010,3078,6362,6913,7604,7999,8502
scaffold_11289	15060	15750	MFSD3	1	+	15060	15750	255,0,0	1	690	0
scaffold_23643	2771	19188	MFSD4A	1	+	2771	19188	255,0,0	6	231,195,267,159,117,153	0,9445,10604,14410,15121,16264
scaffold_16113	9527	11330	MFSD4B	1	+	9527	11330	255,0,0	3	123,162,1044	0,585,759
scaffold_1713	19706	20530	MFSD5	1	+	19706	20530	255,0,0	2	702,120	0,704
scaffold_7912	17051	18617	MFSD6	1	+	17051	18617	255,0,0	2	558,930	0,636
scaffold_23849	20000	21740	MFSD6L	1	+	20000	21740	255,0,0	2	1095,336	0,1404
scaffold_3991	26096	56761	MFSD8	1	+	26096	56761	255,0,0	10	96,246,114,147,60,111,135,102,258,198	0,9597,10769,14156,15458,22000,25461,29029,29218,30467
scaffold_23518	1870	5041	MFSD9	1	+	1870	5041	255,0,0	2	213,627	0,2544
scaffold_289901	135	240	MFSD9	1	+	135	240	255,0,0	1	105	0
scaffold_131914	188	293	MFSD9	1	+	188	293	255,0,0	1	105	0
scaffold_229	18741	99339	MGA	1	+	18741	99339	255,0,0	26	1023,624,309,90,132,105,462,165,345,225,132,150,624,81,96,438,282,240,105,105,159,60,123,102,195,1071	0,11567,12209,13651,38258,38628,39864,40362,41921,52321,53584,57793,59177,63321,63519,63796,64516,64807,65056,65197,74974,76475,76809,76938,79323,79527
scaffold_23942	775	27063	MGAM	1	+	775	27063	255,0,0	13	54,81,144,132,78,129,126,126,96,168,186,165,165	0,923,3844,5498,8952,9767,11351,12307,15044,15406,19392,19933,26123
scaffold_4380	4002	52340	MGAM2	1	+	4002	52340	255,0,0	14	111,111,126,78,162,162,78,156,114,171,132,126,114,171	0,3102,6888,7624,9932,14808,26043,26255,27405,28046,37594,41075,42692,48167
scaffold_23585	26873	26978	MGARP	1	+	26873	26978	255,0,0	1	105	0
scaffold_106154	821	1780	MGAT1	1	+	821	1780	255,0,0	3	225,636,72	0,249,887
scaffold_17262	20113	21458	MGAT2	1	+	20113	21458	255,0,0	3	126,255,960	0,129,385
scaffold_663	111940	113530	MGAT3	1	+	111940	113530	255,0,0	2	1080,408	0,1182
scaffold_21299	4449	33779	MGAT4A	1	+	4449	33779	255,0,0	4	129,165,144,135	0,19996,22456,29195
scaffold_2937	30385	43072	MGAT4B	1	+	30385	43072	255,0,0	10	114,87,81,198,123,72,135,141,243,96	0,203,372,850,2384,2700,3543,3758,3987,12591
scaffold_240052	2	1127	MGAT4C	1	+	2	1127	255,0,0	1	1125	0
scaffold_9610	1387	11926	MGAT4C	1	+	1387	11926	255,0,0	2	147,147	0,10392
scaffold_23354	6033	8271	MGAT4D	1	+	6033	8271	255,0,0	2	129,135	0,2103
scaffold_42197	8199	11214	MGAT4D	1	+	8199	11214	255,0,0	2	120,84	0,2931
scaffold_205515	1314	1458	MGAT4D	1	+	1314	1458	255,0,0	1	144	0
scaffold_15978	670	18934	MGAT5	1	+	670	18934	255,0,0	2	240,165	0,18099
scaffold_31109	8751	16752	MGAT5	1	+	8751	16752	255,0,0	2	162,171	0,7830
scaffold_63591	502	4927	MGAT5	1	+	502	4927	255,0,0	2	171,135	0,4290
scaffold_2075	54833	72594	MGAT5	1	+	54833	72594	255,0,0	2	150,147	0,17614
scaffold_11910	8236	46243	MGAT5B	1	+	8236	46243	255,0,0	8	150,102,75,168,168,132,141,129	0,12093,12940,13964,15653,31687,33545,37878
scaffold_8130	3448	11538	MGAT5B	1	+	3448	11538	255,0,0	4	159,75,261,186	0,5568,6904,7904
scaffold_3148	19514	44116	MGEA5	1	+	19514	44116	255,0,0	9	135,192,435,159,261,102,135,99,135	0,3708,8722,11494,12746,14253,18797,20538,24467
scaffold_13167	2193	4802	MGLL	1	+	2193	4802	255,0,0	2	63,144	0,2465
scaffold_5919	9146	50400	MGLL	1	+	9146	50400	255,0,0	2	105,75	0,41179
scaffold_136734	2018	2147	MGLL	1	+	2018	2147	255,0,0	1	129	0
scaffold_26045	7729	18431	MGME1	1	+	7729	18431	255,0,0	5	153,129,213,171,120	0,521,6127,10279,10582
scaffold_25033	602	10793	MGMT	1	+	602	10793	255,0,0	2	105,138	0,10053
scaffold_39883	14061	14202	MGP	1	+	14061	14202	255,0,0	1	141	0
scaffold_12496	27517	38705	MGRN1	1	+	27517	38705	255,0,0	7	81,54,201,72,108,159,69	0,1223,3245,4989,7111,10158,11119
scaffold_13925	8764	14687	MGRN1	1	+	8764	14687	255,0,0	4	117,150,87,120	0,2230,3586,5803
scaffold_30776	12175	25042	MGST1	1	+	12175	25042	255,0,0	2	246,93	0,12774
scaffold_11201	1105	3930	MGST1	1	+	1105	3930	255,0,0	2	96,126	0,2699
scaffold_22382	17916	18015	MGST2	1	+	17916	18015	255,0,0	1	99	0
scaffold_15414	1163	7842	MGST3	1	+	1163	7842	255,0,0	4	93,75,57,72	0,2415,3559,6607
scaffold_62956	16174	16351	MGST3	1	+	16174	16351	255,0,0	1	177	0
scaffold_66437	9782	9959	MGST3	1	+	9782	9959	255,0,0	1	177	0
scaffold_2081	62910	84449	MIA3	1	+	62910	84449	255,0,0	16	132,105,90,12,141,99,69,60,102,141,90,123,102,72,72,135	0,144,1743,1857,4529,5368,5595,5874,7353,8298,8609,10317,11068,11335,13169,21404
scaffold_31548	8395	17496	MIA3	1	+	8395	17496	255,0,0	8	351,120,75,108,315,105,87,132	0,1084,1231,1426,2068,2659,5821,8969
scaffold_5892	4629	39720	MIB1	1	+	4629	39720	255,0,0	9	141,96,111,78,198,78,162,90,132	0,3819,5812,9328,19050,20424,30364,32067,34959
scaffold_36439	3853	20412	MIB1	1	+	3853	20412	255,0,0	3	207,66,174	0,2578,16385
scaffold_10577	16944	22816	MIB2	1	+	16944	22816	255,0,0	14	237,66,165,180,234,126,111,156,153,126,195,111,120,99	0,449,604,867,1522,1848,2055,2322,2561,2816,2988,3267,5553,5773
scaffold_321	65950	66130	MIC13	1	+	65950	66130	255,0,0	1	180	0
scaffold_8015	32872	33025	MIC13	1	+	32872	33025	255,0,0	1	153	0
scaffold_6307	22136	33143	MICAL1	1	+	22136	33143	255,0,0	19	144,72,99,102,213,75,159,87,189,147,132,117,237,102,156,105,102,195,258	0,769,942,1475,2146,2609,3187,3962,4220,4646,5772,6061,6694,8468,9235,9691,10129,10479,10749
scaffold_1789	27904	84287	MICAL2	1	+	27904	84287	255,0,0	15	210,114,99,156,102,249,114,126,90,147,198,111,126,183,87	0,3524,4985,8720,11674,16420,18053,19188,19962,22094,23450,24294,40112,54838,56296
scaffold_8863	7817	44066	MICAL3	1	+	7817	44066	255,0,0	15	192,171,63,114,201,144,99,126,114,262,102,102,117,210,264	0,14971,15625,15785,17855,20112,24161,25498,26624,27081,29768,31704,32191,34167,35985
scaffold_10889	2821	42450	MICAL3	1	+	2821	42450	255,0,0	14	183,72,102,90,96,141,177,261,174,687,54,60,111,135	0,279,494,17809,24144,28571,28742,28976,29247,29442,30159,30237,33867,39494
scaffold_10646	5963	30530	MICALCL	1	+	5963	30530	255,0,0	4	93,105,72,180	0,14744,19201,24387
scaffold_7358	22495	47251	MICALL1	1	+	22495	47251	255,0,0	15	120,117,72,93,126,135,126,63,30,174,54,93,363,138,141	0,1902,7002,7235,7443,8141,10736,10867,10969,12536,12740,12809,15717,17260,24615
scaffold_238777	146	392	MICB	1	+	146	392	255,0,0	2	90,108	0,138
scaffold_59356	1377	2131	MICU1	1	+	1377	2131	255,0,0	2	159,90	0,664
scaffold_144551	494	656	MICU1	1	+	494	656	255,0,0	1	162	0
scaffold_22260	5048	24847	MICU1	1	+	5048	24847	255,0,0	2	114,45	0,19754
scaffold_76881	3171	3309	MICU1	1	+	3171	3309	255,0,0	1	138	0
scaffold_97625	945	1107	MICU1	1	+	945	1107	255,0,0	1	162	0
scaffold_57053	5168	7727	MICU2	1	+	5168	7727	255,0,0	3	102,162,93	0,550,2466
scaffold_30041	4857	18695	MICU3	1	+	4857	18695	255,0,0	4	78,174,108,66	0,847,10522,13772
scaffold_20105	789	28058	MICU3	1	+	789	28058	255,0,0	5	150,81,48,84,72	0,9283,13826,22367,27197
scaffold_246	73367	157339	MID1	1	+	73367	157339	255,0,0	8	237,108,207,162,129,150,105,96	0,787,6660,9070,26069,34038,51571,83876
scaffold_12611	35809	36469	MID1	1	+	35809	36469	255,0,0	1	660	0
scaffold_38051	4806	4917	MID1IP1	1	+	4806	4917	255,0,0	1	111	0
scaffold_1855	25952	97538	MID2	1	+	25952	97538	255,0,0	4	699,96,105,153	0,22228,69543,71433
scaffold_11137	8157	20955	MID2	1	+	8157	20955	255,0,0	4	129,165,207,399	0,9129,11825,12399
scaffold_48666	4006	11173	MIDN	1	+	4006	11173	255,0,0	7	276,114,159,126,108,201,234	0,1493,1610,2257,2665,2782,6933
scaffold_663	73935	79590	MIEF1	1	+	73935	79590	255,0,0	4	807,261,177,144	0,1328,1784,5511
scaffold_663	85450	85657	MIEF1	1	+	85450	85657	255,0,0	1	207	0
scaffold_130488	3600	4352	MIEF1	1	+	3600	4352	255,0,0	2	243,261	0,491
scaffold_463	65961	66108	MIEF2	1	+	65961	66108	255,0,0	1	147	0
scaffold_10624	20736	21692	MIEN1	1	+	20736	21692	255,0,0	4	87,96,102,81	0,188,715,875
scaffold_2570	5077	42759	MIER1	1	+	5077	42759	255,0,0	9	216,129,81,144,72,63,129,162,156	0,6204,10601,11989,21605,25799,27443,28230,37526
scaffold_58639	3484	8885	MIER2	1	+	3484	8885	255,0,0	5	126,129,96,126,207	0,748,4218,4440,5194
scaffold_2437	65755	83944	MIER3	1	+	65755	83944	255,0,0	10	36,150,141,129,96,84,72,84,120,135	0,38,289,514,3198,4746,13983,14246,15562,18054
scaffold_86812	215	808	MIF	1	+	215	808	255,0,0	3	66,177,102	0,156,491
scaffold_8685	45795	48227	MIF4GD	1	+	45795	48227	255,0,0	5	225,105,138,111,81	0,724,930,1248,2351
scaffold_32632	5860	16673	MIGA1	1	+	5860	16673	255,0,0	6	216,120,135,99,93,69	0,2101,6378,8515,9937,10744
scaffold_8629	16584	45472	MIGA1	1	+	16584	45472	255,0,0	5	54,81,126,183,111	0,57,12482,18213,28777
scaffold_33689	3233	16644	MIGA2	1	+	3233	16644	255,0,0	9	189,117,135,99,87,78,111,102,117	0,469,2658,3087,7976,8286,10786,11525,13294
scaffold_533	23384	28284	MIIP	1	+	23384	28284	255,0,0	3	114,126,87	0,299,4813
scaffold_66626	54	234	MILR1	1	+	54	234	255,0,0	1	180	0
scaffold_22	50733	56588	MINDY1	1	+	50733	56588	255,0,0	5	144,105,159,63,447	0,721,1735,2222,5408
scaffold_4859	6992	15202	MINDY2	1	+	6992	15202	255,0,0	3	174,180,129	0,6777,8081
scaffold_29508	8670	21421	MINDY2	1	+	8670	21421	255,0,0	3	57,63,162	0,7849,12589
scaffold_66926	7361	7466	MINDY2	1	+	7361	7466	255,0,0	1	105	0
scaffold_32690	3447	15399	MINDY3	1	+	3447	15399	255,0,0	4	78,87,72,147	0,2895,7238,11805
scaffold_51081	6968	14823	MINDY3	1	+	6968	14823	255,0,0	3	168,51,81	0,3167,7774
scaffold_36513	898	16897	MINDY4	1	+	898	16897	255,0,0	2	63,237	0,15762
scaffold_136267	849	6415	MINDY4	1	+	849	6415	255,0,0	2	126,291	0,5275
scaffold_24787	16303	27799	MINDY4	1	+	16303	27799	255,0,0	2	60,156	0,11340
scaffold_16245	1044	34936	MINDY4B	1	+	1044	34936	255,0,0	7	177,156,72,66,165,165,120	0,12947,15880,18198,18826,28342,33772
scaffold_13239	238	13654	MINK1	1	+	238	13654	255,0,0	20	147,168,108,129,105,114,108,84,261,174,141,114,120,51,54,132,90,111,129,72	0,250,811,1151,1362,1807,2062,2319,2862,3429,3904,4750,6446,6614,8189,8772,9378,9937,11413,13344
scaffold_87270	3432	3489	MINK1	1	+	3432	3489	255,0,0	1	57	0
scaffold_650	114281	114344	MINOS1	1	+	114281	114344	255,0,0	1	63	0
scaffold_20196	5805	21187	MINPP1	1	+	5805	21187	255,0,0	4	561,198,99,135	0,4189,7783,15247
scaffold_17273	26935	27952	MINPP1	1	+	26935	27952	255,0,0	2	384,99	0,918
scaffold_43599	9454	14437	MIOS	1	+	9454	14437	255,0,0	4	1293,93,75,51	0,1616,4850,4932
scaffold_2764	639	12698	MIOS	1	+	639	12698	255,0,0	4	66,204,126,99	0,5810,10994,11960
scaffold_5820	54400	56349	MIOX	1	+	54400	56349	255,0,0	4	105,117,81,81	0,195,1555,1868
scaffold_152468	6030	6213	MIP	1	+	6030	6213	255,0,0	1	183	0
scaffold_42973	5997	11355	MIPEP	1	+	5997	11355	255,0,0	2	204,111	0,5247
scaffold_15538	343	6951	MIPEP	1	+	343	6951	255,0,0	3	183,156,51	0,846,6557
scaffold_13136	31580	35007	MIPEP	1	+	31580	35007	255,0,0	2	189,174	0,3253
scaffold_117296	2198	2432	MIPOL1	1	+	2198	2432	255,0,0	1	234	0
scaffold_12593	10030	10198	MIPOL1	1	+	10030	10198	255,0,0	1	168	0
scaffold_61167	8397	8532	MIPOL1	1	+	8397	8532	255,0,0	1	135	0
scaffold_19748	29348	29480	MIPOL1	1	+	29348	29480	255,0,0	1	132	0
scaffold_8230	2683	2992	MIS12	1	+	2683	2992	255,0,0	1	309	0
scaffold_55348	1006	7352	MIS18A	1	+	1006	7352	255,0,0	3	129,114,108	0,6079,6238
scaffold_14847	15622	39363	MIS18BP1	1	+	15622	39363	255,0,0	6	150,180,66,153,90,129	0,2742,7554,10580,15177,23612
scaffold_57070	2622	3090	MIS18BP1	1	+	2622	3090	255,0,0	2	324,138	0,330
scaffold_24776	6819	8477	MISP	1	+	6819	8477	255,0,0	6	300,525,69,81,63,27	0,342,1018,1111,1538,1631
scaffold_5388	4156	33331	MITF	1	+	4156	33331	255,0,0	8	252,48,33,147,78,99,81,231	0,253,358,5083,15361,25009,27830,28944
scaffold_287455	832	994	MIXL1	1	+	832	994	255,0,0	1	162	0
scaffold_28242	23948	24251	MIXL1	1	+	23948	24251	255,0,0	1	303	0
scaffold_17798	32864	33011	MKI67	1	+	32864	33011	255,0,0	1	147	0
scaffold_13745	19690	19867	MKKS	1	+	19690	19867	255,0,0	1	177	0
scaffold_4873	16613	30095	MKL1	1	+	16613	30095	255,0,0	11	54,75,168,267,168,423,231,90,153,66,516	0,2146,3101,7875,8283,9273,9699,10161,10880,11171,12966
scaffold_58736	6155	11396	MKL2	1	+	6155	11396	255,0,0	3	534,60,129	0,2160,5112
scaffold_22933	4107	13631	MKL2	1	+	4107	13631	255,0,0	3	75,132,249	0,977,9275
scaffold_5866	2822	49911	MKLN1	1	+	2822	49911	255,0,0	7	222,153,114,66,78,191,111	0,3987,15384,30114,32316,45081,46978
scaffold_88268	7505	7646	MKLN1	1	+	7505	7646	255,0,0	1	141	0
scaffold_294211	661	751	MKLN1	1	+	661	751	255,0,0	1	90	0
scaffold_3506	1393	19488	MKNK1	1	+	1393	19488	255,0,0	9	51,72,135,57,96,195,165,87,108	0,1625,4450,8572,11087,12730,14782,17894,17987
scaffold_32168	11562	18061	MKNK2	1	+	11562	18061	255,0,0	13	102,99,78,75,105,54,99,192,168,45,84,108,30	0,187,2227,3234,3431,3623,3801,4261,4926,6063,6256,6352,6469
scaffold_50849	112	5897	MKRN1	1	+	112	5897	255,0,0	8	36,159,57,147,219,42,141,210	0,72,680,756,3814,4503,5080,5575
scaffold_105242	284	413	MKRN1	1	+	284	413	255,0,0	1	129	0
scaffold_3250	36067	52758	MKRN2	1	+	36067	52758	255,0,0	7	135,144,111,216,303,183,132	0,311,7947,12269,13807,15804,16559
scaffold_43767	19827	19887	MKRN2OS	1	+	19827	19887	255,0,0	1	60	0
scaffold_129449	6540	6600	MKRN2OS	1	+	6540	6600	255,0,0	1	60	0
scaffold_36188	17519	17720	MKRN3	1	+	17519	17720	255,0,0	1	201	0
scaffold_17860	19078	31564	MKS1	1	+	19078	31564	255,0,0	15	90,135,111,75,60,42,57,117,96,106,99,165,66,114,78	0,1405,2624,2843,4938,5264,6449,7064,7817,8182,8456,9656,10582,11869,12408
scaffold_3688	3287	80434	MKX	1	+	3287	80434	255,0,0	4	81,336,153,75	0,65497,66248,77072
scaffold_6417	3807	3879	MLANA	1	+	3807	3879	255,0,0	1	72	0
scaffold_137123	4330	4498	MLC1	1	+	4330	4498	255,0,0	1	168	0
scaffold_192406	214	382	MLC1	1	+	214	382	255,0,0	1	168	0
scaffold_2888	11022	22746	MLEC	1	+	11022	22746	255,0,0	5	132,183,174,57,238	0,6889,7641,7980,11486
scaffold_44317	6471	8447	MLF1	1	+	6471	8447	255,0,0	2	129,162	0,1814
scaffold_19520	17751	21944	MLF2	1	+	17751	21944	255,0,0	7	51,126,36,54,129,162,168	0,328,1306,1958,2406,3280,4025
scaffold_11366	13759	46320	MLH1	1	+	13759	46320	255,0,0	12	135,90,99,72,69,99,114,153,297,150,105,66	0,2473,3992,7394,11065,13554,14736,21783,26667,28543,31604,32495
scaffold_8085	23210	48575	MLH3	1	+	23210	48575	255,0,0	11	66,153,165,84,102,87,99,312,303,234,111	0,1051,9543,16229,17804,19111,19898,24051,24591,24993,25254
scaffold_2178	43098	77181	MLIP	1	+	43098	77181	255,0,0	2	399,72	0,34011
scaffold_5088	24239	51676	MLIP	1	+	24239	51676	255,0,0	2	126,144	0,27293
scaffold_25304	6300	23095	MLLT1	1	+	6300	23095	255,0,0	5	147,126,555,87,111	0,5969,10340,15219,16684
scaffold_20652	8513	28259	MLLT10	1	+	8513	28259	255,0,0	6	180,63,75,186,90,360	0,11208,12707,18568,19163,19386
scaffold_514	36410	117065	MLLT3	1	+	36410	117065	255,0,0	8	129,72,72,102,129,75,300,381	0,9307,10773,17468,20667,22579,79971,80274
scaffold_3975	39833	57693	MLLT6	1	+	39833	57693	255,0,0	17	108,198,93,348,90,195,144,69,186,612,189,102,93,102,111,54,51	0,144,1376,1927,3478,3672,4345,4681,5983,6745,7908,10734,14195,14543,15730,16081,17809
scaffold_58296	2322	4067	MLNR	1	+	2322	4067	255,0,0	3	66,255,63	0,193,1682
scaffold_14798	11424	24367	MLPH	1	+	11424	24367	255,0,0	3	132,90,102	0,8528,12841
scaffold_38	87756	90304	MLST8	1	+	87756	90304	255,0,0	7	117,171,126,156,75,165,132	0,210,518,1183,1417,2005,2416
scaffold_4941	47730	51464	MLX	1	+	47730	51464	255,0,0	7	57,198,99,99,114,87,207	0,858,1456,1737,2104,2497,3527
scaffold_11364	19135	31904	MLXIP	1	+	19135	31904	255,0,0	13	117,129,126,102,93,123,141,126,90,171,90,84,108	0,2290,2500,2714,3505,5895,6409,6598,8497,9212,10102,11990,12661
scaffold_11657	44912	53768	MLXIPL	1	+	44912	53768	255,0,0	10	81,90,312,57,159,123,126,123,132,114	0,252,5825,6164,6751,7252,7549,7750,8368,8742
scaffold_4968	65093	65589	MLYCD	1	+	65093	65589	255,0,0	2	441,42	0,454
scaffold_82009	9252	9678	MLYCD	1	+	9252	9678	255,0,0	1	426	0
scaffold_65596	4687	6180	MLYCD	1	+	4687	6180	255,0,0	2	114,153	0,1340
scaffold_18701	16551	30037	MMAA	1	+	16551	30037	255,0,0	6	435,123,174,87,150,126	0,2671,7356,10296,12164,13360
scaffold_1622	943	8074	MMAB	1	+	943	8074	255,0,0	3	96,57,78	0,5681,7053
scaffold_4939	14616	18317	MMACHC	1	+	14616	18317	255,0,0	4	294,147,198,78	0,915,1739,3623
scaffold_39089	9514	20603	MMADHC	1	+	9514	20603	255,0,0	5	198,81,132,102,215	0,1099,4979,6794,10874
scaffold_6077	8450	32905	MMD	1	+	8450	32905	255,0,0	6	198,69,102,78,159,90	0,11879,14036,16034,19617,24365
scaffold_122328	831	2679	MMD2	1	+	831	2679	255,0,0	2	84,162	0,1686
scaffold_19657	9305	20105	MME	1	+	9305	20105	255,0,0	8	135,102,135,96,129,99,78,105	0,2907,4944,5188,6350,7461,9201,10695
scaffold_10269	1767	15160	MME	1	+	1767	15160	255,0,0	4	57,123,96,78	0,6451,12893,13315
scaffold_28852	8048	8237	MME	1	+	8048	8237	255,0,0	1	189	0
scaffold_18508	27635	32374	MMEL1	1	+	27635	32374	255,0,0	9	99,78,93,66,135,120,57,105,99	0,191,848,1415,1675,2650,3200,3505,4640
scaffold_63508	3371	6434	MMEL1	1	+	3371	6434	255,0,0	4	69,111,93,162	0,537,1243,2901
scaffold_27646	2538	11899	MMGT1	1	+	2538	11899	255,0,0	3	156,51,78	0,3998,9283
scaffold_40976	1568	8424	MMP1	1	+	1568	8424	255,0,0	6	249,78,153,117,135,165	0,344,1213,1527,4644,6691
scaffold_75628	1358	6798	MMP10	1	+	1358	6798	255,0,0	4	168,135,159,108	0,1331,4146,5332
scaffold_28456	13518	17839	MMP11	1	+	13518	17839	255,0,0	7	129,258,219,243,135,144,111	0,1018,2236,2575,2933,3147,4210
scaffold_57450	1678	9573	MMP12	1	+	1678	9573	255,0,0	4	141,150,165,174	0,1301,4413,7721
scaffold_211548	559	1299	MMP12	1	+	559	1299	255,0,0	4	123,36,93,54	0,255,500,686
scaffold_38665	1901	15272	MMP13	1	+	1901	15272	255,0,0	9	240,150,126,162,117,135,117,105,99	0,1371,1675,5231,6855,9411,10582,12393,13272
scaffold_23759	3617	4564	MMP13	1	+	3617	4564	255,0,0	3	201,195,418	0,205,529
scaffold_11773	28788	37223	MMP14	1	+	28788	37223	255,0,0	11	108,150,120,306,162,162,138,153,114,111,219	0,4020,4466,4965,5794,6256,6584,6854,7440,8102,8216
scaffold_37735	13839	19583	MMP15	1	+	13839	19583	255,0,0	6	144,60,141,165,306,75	0,957,2100,2936,3453,5669
scaffold_2001	50846	74026	MMP16	1	+	50846	74026	255,0,0	3	333,117,150	0,7792,23030
scaffold_51794	4863	11444	MMP17	1	+	4863	11444	255,0,0	7	75,93,81,183,282,129,132	0,76,254,3712,4386,5638,6449
scaffold_80811	7210	9770	MMP17	1	+	7210	9770	255,0,0	3	144,129,258	0,183,2302
scaffold_3945	25310	30782	MMP19	1	+	25310	30782	255,0,0	6	327,171,126,246,135,87	0,785,1551,2061,4181,5385
scaffold_17421	9053	32318	MMP2	1	+	9053	32318	255,0,0	10	99,162,138,159,177,156,174,129,147,225	0,7582,8297,12489,13882,15613,19665,20087,21294,23040
scaffold_59383	350	13753	MMP20	1	+	350	13753	255,0,0	4	252,126,162,144	0,8480,9393,13259
scaffold_41662	4166	11443	MMP21	1	+	4166	11443	255,0,0	7	297,174,258,141,90,135,123	0,595,2758,4314,4702,5774,7154
scaffold_10577	12701	13083	MMP23A	1	+	12701	13083	255,0,0	2	168,126	0,256
scaffold_12646	7505	35879	MMP24	1	+	7505	35879	255,0,0	8	153,45,306,162,216,138,267,333	0,5055,6874,15975,17919,21642,25255,28041
scaffold_165739	179	1552	MMP25	1	+	179	1552	255,0,0	4	84,153,258,120	0,581,814,1253
scaffold_28393	15561	16333	MMP26	1	+	15561	16333	255,0,0	2	165,120	0,652
scaffold_10076	24189	36752	MMP27	1	+	24189	36752	255,0,0	6	243,162,120,132,159,108	0,8487,8829,10395,11758,12455
scaffold_2449	52221	87104	MMP28	1	+	52221	87104	255,0,0	7	78,78,189,225,255,168,393	0,23498,23829,28619,31371,33421,34490
scaffold_23179	5127	14739	MMP3	1	+	5127	14739	255,0,0	7	243,120,168,144,135,162,99	0,619,3090,3445,4490,5546,9513
scaffold_51728	608	6415	MMP7	1	+	608	6415	255,0,0	2	108,183	0,5624
scaffold_10076	3704	16720	MMP8	1	+	3704	16720	255,0,0	5	165,81,135,153,75	0,5705,9827,11741,12941
scaffold_11703	27307	33593	MMP9	1	+	27307	33593	255,0,0	9	177,105,129,174,171,159,171,153,114	0,502,961,1174,1573,2384,3343,4447,6172
scaffold_3784	25078	47917	MMRN1	1	+	25078	47917	255,0,0	4	171,1989,147,420	0,4807,20090,22419
scaffold_30573	8966	12305	MMRN2	1	+	8966	12305	255,0,0	6	234,711,96,72,249,129	0,420,1263,1362,1467,3210
scaffold_4721	52334	63617	MMS19	1	+	52334	63617	255,0,0	15	111,132,51,102,126,72,99,48,156,105,81,123,81,153,138	0,593,1311,1495,2070,2387,2603,3329,5337,6367,6942,7211,7617,10746,11145
scaffold_1294	5244	20679	MMS19	1	+	5244	20679	255,0,0	5	78,75,72,105,111	0,809,1280,2141,15324
scaffold_1147	16354	106485	MMS22L	1	+	16354	106485	255,0,0	13	81,171,165,210,171,159,144,150,195,342,168,225,114	0,1492,12369,15904,19244,25231,30865,34982,40791,85476,85821,87509,90017
scaffold_19668	18907	19273	MMS22L	1	+	18907	19273	255,0,0	2	183,84	0,282
scaffold_52328	296	1888	MMS22L	1	+	296	1888	255,0,0	2	129,162	0,1430
scaffold_42040	6859	7807	MMTAG2	1	+	6859	7807	255,0,0	3	75,45,246	0,550,702
scaffold_11296	21876	25639	MN1	1	+	21876	25639	255,0,0	4	750,1962,192,810	0,751,2728,2953
scaffold_27174	7503	24549	MNAT1	1	+	7503	24549	255,0,0	4	150,72,105,141	0,2484,10190,16905
scaffold_45970	475	6816	MND1	1	+	475	6816	255,0,0	2	75,117	0,6224
scaffold_139850	492	645	MND1	1	+	492	645	255,0,0	1	153	0
scaffold_41877	742	8144	MNDA	1	+	742	8144	255,0,0	4	264,105,297,192	0,2303,5387,7210
scaffold_51733	12854	17718	MNS1	1	+	12854	17718	255,0,0	4	126,225,204,87	0,3530,4463,4777
scaffold_2078	290	7278	MNT	1	+	290	7278	255,0,0	4	114,39,549,78	0,278,831,6910
scaffold_9260	43805	44978	MNT	1	+	43805	44978	255,0,0	5	54,51,159,369,192	0,146,222,384,981
scaffold_31478	10842	11178	MNX1	1	+	10842	11178	255,0,0	2	237,96	0,240
scaffold_36450	540	11908	MOB1A	1	+	540	11908	255,0,0	3	135,165,75	0,9542,11293
scaffold_73501	3318	5092	MOB1A	1	+	3318	5092	255,0,0	2	144,90	0,1684
scaffold_45364	8603	9925	MOB2	1	+	8603	9925	255,0,0	2	93,168	0,1154
scaffold_166927	1261	1684	MOB3A	1	+	1261	1684	255,0,0	1	423	0
scaffold_40153	17679	18099	MOB3B	1	+	17679	18099	255,0,0	1	420	0
scaffold_2839	33864	36957	MOB3C	1	+	33864	36957	255,0,0	2	420,204	0,2889
scaffold_93	189509	189569	MOB4	1	+	189509	189569	255,0,0	1	60	0
scaffold_261894	140	962	MOBP	1	+	140	962	255,0,0	2	186,213	0,609
scaffold_14744	5450	46732	MOCOS	1	+	5450	46732	255,0,0	11	111,117,129,126,78,162,144,123,201,357,246	0,2605,8487,12962,16397,23055,29097,32481,35309,40637,41036
scaffold_758	81827	117522	MOCS1	1	+	81827	117522	255,0,0	7	732,132,42,165,165,171,105	0,7839,11299,11950,23067,25258,35590
scaffold_4371	6027	8512	MOCS2	1	+	6027	8512	255,0,0	3	132,153,123	0,1284,2362
scaffold_284658	890	1016	MOCS2	1	+	890	1016	255,0,0	1	126	0
scaffold_21697	8313	9380	MOCS3	1	+	8313	9380	255,0,0	2	156,828	0,239
scaffold_21357	1028	6781	MOG	1	+	1028	6781	255,0,0	2	117,120	0,5633
scaffold_41259	10427	18151	MOGAT1	1	+	10427	18151	255,0,0	4	165,198,177,198	0,519,4134,7526
scaffold_28555	769	14153	MOGAT1	1	+	769	14153	255,0,0	4	165,168,189,144	0,5367,6232,13240
scaffold_59320	968	5968	MOGAT1	1	+	968	5968	255,0,0	3	165,192,177	0,517,4823
scaffold_80048	1086	11735	MOGAT1	1	+	1086	11735	255,0,0	3	207,90,81	0,10451,10568
scaffold_60685	6608	10437	MOGAT2	1	+	6608	10437	255,0,0	4	153,198,177,198	0,1659,3097,3631
scaffold_64018	12464	12599	MOGAT3	1	+	12464	12599	255,0,0	1	135	0
scaffold_711	64492	67821	MOGS	1	+	64492	67821	255,0,0	6	87,252,228,159,162,1575	0,90,504,1177,1586,1754
scaffold_3324	71217	81467	MOK	1	+	71217	81467	255,0,0	4	180,105,177,54	0,745,7637,10196
scaffold_113179	2281	2353	MOK	1	+	2281	2353	255,0,0	1	72	0
scaffold_4433	4239	8613	MON1A	1	+	4239	8613	255,0,0	7	141,486,459,39,135,150,138	0,1523,2605,3068,3216,3988,4236
scaffold_12114	22905	26986	MON1B	1	+	22905	26986	255,0,0	4	198,144,819,225	0,1924,2446,3856
scaffold_29355	4040	22238	MON2	1	+	4040	22238	255,0,0	11	153,231,186,111,102,84,75,102,108,180,162	0,4755,8159,9049,9539,9977,10139,13231,14516,16174,18036
scaffold_11058	8338	34156	MON2	1	+	8338	34156	255,0,0	7	144,129,114,117,213,84,162	0,1096,5550,10902,14235,21314,25656
scaffold_71266	11069	11135	MON2	1	+	11069	11135	255,0,0	1	66	0
scaffold_13527	18904	34411	MORC1	1	+	18904	34411	255,0,0	5	105,159,111,90,69	0,1588,3003,4183,15438
scaffold_53554	2306	12365	MORC2	1	+	2306	12365	255,0,0	15	99,141,57,144,129,135,105,129,150,144,87,81,123,114,159	0,191,356,545,1585,3988,4423,5049,5322,5568,7612,8408,9000,9672,9900
scaffold_8835	3340	24908	MORC3	1	+	3340	24908	255,0,0	11	87,132,147,138,114,108,120,75,75,798,93	0,1725,3402,5248,5862,10386,13372,13587,18556,18655,21475
scaffold_8874	8119	47224	MORC4	1	+	8119	47224	255,0,0	10	129,69,105,72,126,135,144,219,132,69	0,4410,14337,16625,19417,19855,22934,23949,31948,39036
scaffold_6136	1655	23651	MORF4L1	1	+	1655	23651	255,0,0	8	87,171,102,87,114,69,48,39	0,330,2753,7397,11482,14199,15797,21957
scaffold_20538	12971	13832	MORF4L2	1	+	12971	13832	255,0,0	1	861	0
scaffold_6174	16913	33961	MORN1	1	+	16913	33961	255,0,0	3	111,96,102	0,2825,16946
scaffold_47189	12329	12467	MORN2	1	+	12329	12467	255,0,0	1	138	0
scaffold_272395	550	709	MORN3	1	+	550	709	255,0,0	1	159	0
scaffold_30052	11848	13986	MORN4	1	+	11848	13986	255,0,0	3	78,123,87	0,453,2051
scaffold_64874	3052	11421	MORN5	1	+	3052	11421	255,0,0	2	114,54	0,8315
scaffold_253288	220	1141	MOS	1	+	220	1141	255,0,0	3	318,219,372	0,324,549
scaffold_3758	53543	53762	MOSMO	1	+	53543	53762	255,0,0	1	219	0
scaffold_33284	10501	10609	MOSMO	1	+	10501	10609	255,0,0	1	108	0
scaffold_18054	18557	24488	MOSPD1	1	+	18557	24488	255,0,0	2	165,216	0,5715
scaffold_844	25099	55075	MOSPD2	1	+	25099	55075	255,0,0	11	156,87,153,66,174,111,99,96,129,105,135	0,2220,4486,8526,17732,18384,21321,22484,23001,29153,29841
scaffold_4572	53	753	MOSPD3	1	+	53	753	255,0,0	3	93,72,129	0,318,571
scaffold_5536	45962	57622	MOV10	1	+	45962	57622	255,0,0	20	90,120,87,126,75,195,117,216,99,102,162,144,180,153,168,51,75,264,186,21	0,176,952,1121,2246,2581,2968,4145,4450,4718,5060,5605,5867,6509,7339,8363,8420,10973,11425,11639
scaffold_97837	1108	6106	MOV10L1	1	+	1108	6106	255,0,0	5	180,102,114,150,177	0,2379,3302,3964,4821
scaffold_21173	323	13318	MOV10L1	1	+	323	13318	255,0,0	5	66,165,114,99,132	0,4586,5618,10329,12863
scaffold_52481	4727	15953	MOXD1	1	+	4727	15953	255,0,0	4	144,60,192,168	0,5879,9230,11058
scaffold_39488	274	2623	MOXD1	1	+	274	2623	255,0,0	2	168,150	0,2199
scaffold_39341	10861	12346	MOXD1	1	+	10861	12346	255,0,0	2	150,168	0,1317
scaffold_176006	53	188	MPC1	1	+	53	188	255,0,0	1	135	0
scaffold_105963	3320	3407	MPC1	1	+	3320	3407	255,0,0	1	87	0
scaffold_3585	25409	25682	MPC1L	1	+	25409	25682	255,0,0	1	273	0
scaffold_15111	9998	31952	MPC2	1	+	9998	31952	255,0,0	3	111,81,117	0,21297,21837
scaffold_1571	52115	55622	MPDU1	1	+	52115	55622	255,0,0	7	132,66,135,90,120,111,123	0,2072,2309,2708,2916,3144,3384
scaffold_2989	14967	73619	MPDZ	1	+	14967	73619	255,0,0	20	144,123,117,102,123,93,84,150,198,78,144,87,105,93,90,195,99,111,180,93	0,2361,3419,4090,5885,7984,11970,15375,18104,18555,19533,22133,23595,37270,37559,38854,45071,49573,53118,58559
scaffold_11688	8802	43302	MPDZ	1	+	8802	43302	255,0,0	9	204,264,168,117,210,165,147,108,99	0,6955,16924,19904,22319,26700,27743,29931,34401
scaffold_8064	5019	6873	MPEG1	1	+	5019	6873	255,0,0	1	1854	0
scaffold_2054	78998	84630	MPG	1	+	78998	84630	255,0,0	3	360,207,132	0,2652,5500
scaffold_91308	745	1632	MPHOSPH10	1	+	745	1632	255,0,0	2	147,219	0,668
scaffold_89342	3487	4555	MPHOSPH10	1	+	3487	4555	255,0,0	2	69,144	0,924
scaffold_141245	5431	5857	MPHOSPH6	1	+	5431	5857	255,0,0	1	426	0
scaffold_103779	1473	6715	MPHOSPH6	1	+	1473	6715	255,0,0	2	90,96	0,5146
scaffold_75018	5530	9809	MPHOSPH8	1	+	5530	9809	255,0,0	2	96,504	0,3775
scaffold_39919	13395	14092	MPHOSPH8	1	+	13395	14092	255,0,0	2	90,414	0,283
scaffold_1172	32444	87418	MPHOSPH9	1	+	32444	87418	255,0,0	21	156,87,57,444,126,249,207,144,96,213,63,102,72,168,138,102,105,180,51,72,99	0,10890,13062,13137,26911,27190,27442,27988,31805,33465,37288,39194,45863,46511,47560,48996,50174,50970,51154,51515,54875
scaffold_125	88331	94216	MPI	1	+	88331	94216	255,0,0	7	129,15,144,189,201,204,210	0,231,1620,2098,4081,5141,5675
scaffold_132711	419	6004	MPL	1	+	419	6004	255,0,0	3	261,159,159	0,2987,5426
scaffold_142529	444	2956	MPLKIP	1	+	444	2956	255,0,0	2	198,317	0,2195
scaffold_4531	35881	44643	MPND	1	+	35881	44643	255,0,0	12	84,93,90,72,165,75,72,99,84,129,237,141	0,757,2492,3015,3171,4339,4493,4770,5043,5596,7096,8621
scaffold_26393	17160	27441	MPO	1	+	17160	27441	255,0,0	11	198,237,171,171,162,255,171,132,123,174,111	0,843,2131,2701,4576,7292,8531,8820,9033,9404,10170
scaffold_29608	18643	27538	MPP1	1	+	18643	27538	255,0,0	3	177,75,105	0,1299,8790
scaffold_58158	13016	13094	MPP1	1	+	13016	13094	255,0,0	1	78	0
scaffold_2556	24471	40876	MPP2	1	+	24471	40876	255,0,0	10	81,147,231,132,108,69,162,198,132,171	0,1547,11477,12478,12703,12901,13176,14749,15311,16234
scaffold_337	698	13296	MPP3	1	+	698	13296	255,0,0	7	66,165,81,93,108,120,165	0,4395,4662,8027,8296,10189,12433
scaffold_2556	78512	84536	MPP3	1	+	78512	84536	255,0,0	4	123,81,138,84	0,2364,2683,5940
scaffold_598	1088	44119	MPP4	1	+	1088	44119	255,0,0	13	192,129,102,93,81,78,75,72,195,87,81,132,123	0,4855,5875,6536,8318,9609,9702,24636,29762,32272,33889,34531,42908
scaffold_1240	458	42121	MPP5	1	+	458	42121	255,0,0	11	216,150,150,183,72,72,168,198,45,36,174	0,9383,10860,25143,28584,28987,31319,32208,35372,35446,41489
scaffold_152130	649	1018	MPP5	1	+	649	1018	255,0,0	1	369	0
scaffold_20704	5053	26153	MPP6	1	+	5053	26153	255,0,0	7	150,153,228,132,96,72,162	0,4979,5891,16476,18491,18927,20938
scaffold_26369	9521	16440	MPP6	1	+	9521	16440	255,0,0	3	198,132,174	0,2086,6745
scaffold_103392	780	897	MPP6	1	+	780	897	255,0,0	1	117	0
scaffold_57352	10662	11325	MPP7	1	+	10662	11325	255,0,0	2	81,198	0,465
scaffold_53845	3263	3434	MPP7	1	+	3263	3434	255,0,0	1	171	0
scaffold_81191	539	5718	MPP7	1	+	539	5718	255,0,0	2	135,78	0,5101
scaffold_40620	8371	10185	MPP7	1	+	8371	10185	255,0,0	2	90,78	0,1736
scaffold_27107	23888	24065	MPP7	1	+	23888	24065	255,0,0	1	177	0
scaffold_11165	34191	37745	MPPE1	1	+	34191	37745	255,0,0	3	126,105,102	0,357,3452
scaffold_2538	14390	48078	MPPED1	1	+	14390	48078	255,0,0	2	228,180	0,33508
scaffold_101192	5021	8306	MPPED1	1	+	5021	8306	255,0,0	2	117,114	0,3171
scaffold_10317	33854	36879	MPPED2	1	+	33854	36879	255,0,0	2	120,117	0,2908
scaffold_22302	9959	10139	MPPED2	1	+	9959	10139	255,0,0	1	180	0
scaffold_6040	23934	24063	MPPED2	1	+	23934	24063	255,0,0	1	129	0
scaffold_10740	14112	50385	MPRIP	1	+	14112	50385	255,0,0	11	162,87,159,120,153,111,84,108,90,57,114	0,831,3672,5062,5691,16024,20599,25296,29066,34385,36159
scaffold_24690	14689	14812	MPRIP	1	+	14689	14812	255,0,0	1	123	0
scaffold_79544	10767	11364	MPST	1	+	10767	11364	255,0,0	1	597	0
scaffold_2515	6664	8967	MPV17	1	+	6664	8967	255,0,0	5	95,54,96,93,155	0,1046,1614,1820,2148
scaffold_871	27769	38843	MPV17L	1	+	27769	38843	255,0,0	2	165,312	0,10762
scaffold_2579	9501	12409	MPV17L2	1	+	9501	12409	255,0,0	4	129,78,141,186	0,281,1600,2722
scaffold_31288	4535	8118	MPZ	1	+	4535	8118	255,0,0	6	102,60,135,213,168,60	0,228,451,825,1358,3523
scaffold_24069	6051	12151	MPZL2	1	+	6051	12151	255,0,0	3	198,210,150	0,469,5950
scaffold_17715	1436	6244	MPZL3	1	+	1436	6244	255,0,0	3	156,210,165	0,2785,4643
scaffold_3326	66386	71091	MR1	1	+	66386	71091	255,0,0	5	102,153,174,93,273	0,106,1227,1411,4432
scaffold_27850	13890	23710	MRAP2	1	+	13890	23710	255,0,0	2	126,72	0,9748
scaffold_50857	11835	12133	MRAP2	1	+	11835	12133	255,0,0	2	117,180	0,118
scaffold_59645	1262	5604	MRAS	1	+	1262	5604	255,0,0	2	156,99	0,4243
scaffold_16847	2085	31015	MRC1	1	+	2085	31015	255,0,0	7	201,150,114,159,189,144,114	0,2748,7242,15534,20554,24597,28816
scaffold_46660	7815	17969	MRC1	1	+	7815	17969	255,0,0	5	93,168,114,78,99	0,2145,5785,6347,10055
scaffold_10581	29644	52069	MRC2	1	+	29644	52069	255,0,0	24	186,120,147,162,207,111,165,114,150,96,66,168,141,102,93,222,150,114,108,156,57,39,114,90	0,382,1730,1980,2771,3529,3792,4066,8221,8669,9430,9604,10128,10484,11686,12198,13292,13908,15843,18078,18362,18421,22024,22335
scaffold_2247	18283	72956	MRE11	1	+	18283	72956	255,0,0	14	99,162,87,141,117,189,171,81,126,102,174,63,219,69	0,6816,11732,13187,14513,15055,16381,18075,22045,28432,30375,36123,47051,54604
scaffold_47372	7515	7683	MREG	1	+	7515	7683	255,0,0	1	168	0
scaffold_29540	23154	23316	MREG	1	+	23154	23316	255,0,0	1	162	0
scaffold_15520	15841	15934	MREG	1	+	15841	15934	255,0,0	1	93	0
scaffold_112444	6318	6687	MRFAP1	1	+	6318	6687	255,0,0	2	249,117	0,252
scaffold_86404	1233	1602	MRFAP1	1	+	1233	1602	255,0,0	2	249,117	0,252
scaffold_15526	120	1335	MRGBP	1	+	120	1335	255,0,0	3	81,75,186	0,400,1029
scaffold_122825	995	1678	MRGBP	1	+	995	1678	255,0,0	2	147,123	0,560
scaffold_50584	12145	13042	MRGPRD	1	+	12145	13042	255,0,0	3	270,204,258	0,333,639
scaffold_20853	17646	18378	MRGPRD	1	+	17646	18378	255,0,0	4	186,180,129,45	0,243,477,687
scaffold_271341	258	771	MRGPRD	1	+	258	771	255,0,0	2	258,153	0,360
scaffold_8155	44850	45819	MRGPRF	1	+	44850	45819	255,0,0	1	969	0
scaffold_63747	1269	2115	MRGPRG	1	+	1269	2115	255,0,0	2	213,624	0,222
scaffold_117048	236	806	MRGPRX1	1	+	236	806	255,0,0	3	117,213,150	0,159,420
scaffold_2923	55416	60300	MRI1	1	+	55416	60300	255,0,0	6	129,222,177,177,237,132	0,641,940,3492,4436,4752
scaffold_51	105616	108248	MRM1	1	+	105616	108248	255,0,0	5	396,51,57,117,174	0,1888,1969,2119,2458
scaffold_83437	4939	8641	MRM2	1	+	4939	8641	255,0,0	2	282,414	0,3288
scaffold_29867	16672	21947	MRM3	1	+	16672	21947	255,0,0	5	291,240,168,246,279	0,294,3601,4494,4996
scaffold_2937	70644	76517	MRNIP	1	+	70644	76517	255,0,0	2	81,75	0,5798
scaffold_16311	13075	18710	MRO	1	+	13075	18710	255,0,0	3	154,177,156	0,2172,5479
scaffold_2776	2125	22664	MROH1	1	+	2125	22664	255,0,0	19	135,108,120,123,147,120,105,138,156,153,165,156,144,117,147,189,48,87,105	0,982,1487,2501,3183,4334,5572,7727,8278,8786,14696,15383,18410,18868,19198,19451,20195,20244,20434
scaffold_31846	1368	20475	MROH2A	1	+	1368	20475	255,0,0	9	117,168,108,123,72,153,162,135,165	0,2889,13286,14860,16606,17164,18215,18455,18942
scaffold_11644	40841	54140	MROH2A	1	+	40841	54140	255,0,0	6	186,123,162,153,147,120	0,2964,3289,8030,9138,13179
scaffold_6114	3797	30356	MROH2B	1	+	3797	30356	255,0,0	12	108,120,78,123,150,159,129,189,90,117,153,48	0,4520,4855,7772,14489,17124,18081,18750,20469,21302,25928,26511
scaffold_47847	6911	16987	MROH5	1	+	6911	16987	255,0,0	3	144,102,159	0,1247,9917
scaffold_103700	2219	7839	MROH5	1	+	2219	7839	255,0,0	2	75,117	0,5503
scaffold_68824	4887	8846	MROH6	1	+	4887	8846	255,0,0	10	105,120,165,174,117,138,183,120,153,153	0,331,650,1355,1928,2193,2415,2779,3490,3806
scaffold_1936	46961	47201	MROH7	1	+	46961	47201	255,0,0	2	138,99	0,141
scaffold_56624	936	3163	MROH8	1	+	936	3163	255,0,0	3	21,75,159	0,69,2068
scaffold_216028	1286	1448	MROH8	1	+	1286	1448	255,0,0	1	162	0
scaffold_50820	14723	20087	MROH8	1	+	14723	20087	255,0,0	4	162,162,135,189	0,844,4050,5175
scaffold_57278	4677	12127	MROH9	1	+	4677	12127	255,0,0	2	39,108	0,7342
scaffold_87969	457	4068	MRPL1	1	+	457	4068	255,0,0	2	78,255	0,3356
scaffold_25	20307	26879	MRPL10	1	+	20307	26879	255,0,0	2	240,171	0,6401
scaffold_25	28995	29076	MRPL10	1	+	28995	29076	255,0,0	1	81	0
scaffold_27520	26542	29071	MRPL11	1	+	26542	29071	255,0,0	5	120,99,96,159,102	0,477,963,1145,2427
scaffold_18967	28772	29126	MRPL12	1	+	28772	29126	255,0,0	2	138,117	0,237
scaffold_259172	1	917	MRPL12	1	+	1	917	255,0,0	2	168,63	0,853
scaffold_7518	37569	48542	MRPL13	1	+	37569	48542	255,0,0	4	120,87,60,99	0,2072,8315,10874
scaffold_192045	798	927	MRPL13	1	+	798	927	255,0,0	1	129	0
scaffold_6028	17508	17874	MRPL14	1	+	17508	17874	255,0,0	1	366	0
scaffold_48167	6312	11765	MRPL15	1	+	6312	11765	255,0,0	4	108,153,168,123	0,941,2252,5330
scaffold_14887	3914	5347	MRPL16	1	+	3914	5347	255,0,0	2	483,147	0,1286
scaffold_101535	1018	2143	MRPL17	1	+	1018	2143	255,0,0	4	171,96,69,174	0,180,595,951
scaffold_128309	3599	4724	MRPL17	1	+	3599	4724	255,0,0	4	171,96,69,174	0,180,595,951
scaffold_9570	18970	29385	MRPL18	1	+	18970	29385	255,0,0	2	177,63	0,10352
scaffold_12861	28449	34078	MRPL19	1	+	28449	34078	255,0,0	4	213,180,141,117	0,336,4677,5512
scaffold_14868	800	2899	MRPL2	1	+	800	2899	255,0,0	5	213,114,117,84,147	0,828,1018,1291,1952
scaffold_25030	16466	20262	MRPL20	1	+	16466	20262	255,0,0	3	168,111,87	0,3407,3709
scaffold_103730	1039	1901	MRPL22	1	+	1039	1901	255,0,0	2	87,66	0,796
scaffold_3496	7185	7308	MRPL22	1	+	7185	7308	255,0,0	1	123	0
scaffold_8425	20036	21394	MRPL24	1	+	20036	21394	255,0,0	5	156,96,102,129,135	0,235,534,970,1223
scaffold_3131	62256	66061	MRPL27	1	+	62256	66061	255,0,0	3	204,84,135	0,3202,3670
scaffold_4517	35846	38182	MRPL28	1	+	35846	38182	255,0,0	5	288,150,135,87,93	0,943,1260,1478,2243
scaffold_11862	14090	14795	MRPL28	1	+	14090	14795	255,0,0	2	465,123	0,582
scaffold_10420	15610	48089	MRPL3	1	+	15610	48089	255,0,0	4	147,87,63,90	0,4439,30038,32389
scaffold_34138	5940	7377	MRPL3	1	+	5940	7377	255,0,0	2	96,189	0,1248
scaffold_103037	67	515	MRPL30	1	+	67	515	255,0,0	2	75,150	0,298
scaffold_132292	1001	1085	MRPL30	1	+	1001	1085	255,0,0	1	84	0
scaffold_98426	2851	3106	MRPL32	1	+	2851	3106	255,0,0	1	255	0
scaffold_920	46389	46539	MRPL34	1	+	46389	46539	255,0,0	1	150	0
scaffold_59130	13496	13571	MRPL34	1	+	13496	13571	255,0,0	1	75	0
scaffold_3062	55810	60360	MRPL35	1	+	55810	60360	255,0,0	2	186,174	0,4376
scaffold_10185	30226	45643	MRPL37	1	+	30226	45643	255,0,0	7	72,204,159,186,114,186,345	0,2381,5655,8488,12320,12525,15072
scaffold_4217	10206	15899	MRPL38	1	+	10206	15899	255,0,0	6	135,138,156,201,138,165	0,302,631,3555,3841,5528
scaffold_55320	6532	19265	MRPL39	1	+	6532	19265	255,0,0	3	153,48,201	0,10288,12532
scaffold_1430	104875	107681	MRPL4	1	+	104875	107681	255,0,0	5	72,114,105,117,54	0,158,360,1509,2752
scaffold_8272	7222	9518	MRPL40	1	+	7222	9518	255,0,0	3	324,57,81	0,1159,2215
scaffold_89900	9220	9625	MRPL41	1	+	9220	9625	255,0,0	2	312,90	0,315
scaffold_138905	569	995	MRPL42	1	+	569	995	255,0,0	1	426	0
scaffold_22420	25341	27345	MRPL42	1	+	25341	27345	255,0,0	2	81,162	0,1842
scaffold_1847	31131	31777	MRPL43	1	+	31131	31777	255,0,0	3	225,108,129	0,321,517
scaffold_40234	6606	15583	MRPL44	1	+	6606	15583	255,0,0	4	180,468,177,150	0,1236,5720,8827
scaffold_1029	107102	108751	MRPL45	1	+	107102	108751	255,0,0	3	177,147,48	0,579,1601
scaffold_29331	8333	9039	MRPL45	1	+	8333	9039	255,0,0	2	123,177	0,529
scaffold_6112	3775	14441	MRPL46	1	+	3775	14441	255,0,0	4	252,174,189,228	0,6471,7701,10438
scaffold_6625	18717	34384	MRPL47	1	+	18717	34384	255,0,0	6	120,93,132,96,63,132	0,5453,7027,10872,14804,15535
scaffold_1727	12009	12389	MRPL49	1	+	12009	12389	255,0,0	2	144,135	0,245
scaffold_9230	43295	43634	MRPL50	1	+	43295	43634	255,0,0	1	339	0
scaffold_89320	1763	1880	MRPL51	1	+	1763	1880	255,0,0	1	117	0
scaffold_11773	21587	21653	MRPL52	1	+	21587	21653	255,0,0	1	66	0
scaffold_711	58977	59479	MRPL53	1	+	58977	59479	255,0,0	3	87,114,120	0,182,382
scaffold_11615	25971	27356	MRPL54	1	+	25971	27356	255,0,0	2	129,171	0,1214
scaffold_42040	14405	14558	MRPL55	1	+	14405	14558	255,0,0	1	153	0
scaffold_14243	35844	36150	MRPL57	1	+	35844	36150	255,0,0	1	306	0
scaffold_743	76638	82120	MRPL58	1	+	76638	82120	255,0,0	5	186,60,84,168,84	0,3822,4595,4767,5398
scaffold_112173	2068	3015	MRPL9	1	+	2068	3015	255,0,0	3	129,84,102	0,250,845
scaffold_123	26343	28551	MRPS10	1	+	26343	28551	255,0,0	3	111,99,135	0,1399,2073
scaffold_6112	21960	25716	MRPS11	1	+	21960	25716	255,0,0	3	102,54,105	0,2684,3651
scaffold_11717	7517	7883	MRPS12	1	+	7517	7883	255,0,0	1	366	0
scaffold_1461	16388	19371	MRPS14	1	+	16388	19371	255,0,0	2	159,177	0,2806
scaffold_24050	25660	27724	MRPS15	1	+	25660	27724	255,0,0	3	60,48,84	0,1436,1980
scaffold_112761	7148	7343	MRPS15	1	+	7148	7343	255,0,0	1	195	0
scaffold_8174	33925	34060	MRPS16	1	+	33925	34060	255,0,0	1	135	0
scaffold_60877	576	699	MRPS17	1	+	576	699	255,0,0	1	123	0
scaffold_8530	27499	35688	MRPS18A	1	+	27499	35688	255,0,0	3	147,126,105	0,3682,8084
scaffold_128	40147	45059	MRPS18B	1	+	40147	45059	255,0,0	5	108,99,66,60,291	0,211,2331,4124,4621
scaffold_6043	43501	45511	MRPS18C	1	+	43501	45511	255,0,0	3	81,63,75	0,1019,1935
scaffold_17200	36488	36593	MRPS2	1	+	36488	36593	255,0,0	1	105	0
scaffold_156918	166	256	MRPS21	1	+	166	256	255,0,0	1	90	0
scaffold_24272	20092	25357	MRPS22	1	+	20092	25357	255,0,0	4	162,141,84,147	0,3362,3839,5118
scaffold_15632	24135	27276	MRPS23	1	+	24135	27276	255,0,0	2	135,174	0,2967
scaffold_36995	1001	1283	MRPS24	1	+	1001	1283	255,0,0	1	282	0
scaffold_27792	11805	21299	MRPS25	1	+	11805	21299	255,0,0	4	189,84,108,132	0,836,4353,9362
scaffold_13717	3848	5217	MRPS26	1	+	3848	5217	255,0,0	3	120,150,210	0,908,1159
scaffold_20006	3741	3813	MRPS27	1	+	3741	3813	255,0,0	1	72	0
scaffold_2038	7561	88993	MRPS27	1	+	7561	88993	255,0,0	7	231,123,147,123,117,78,54	0,2465,4833,13628,18615,19528,81378
scaffold_12692	16295	16478	MRPS28	1	+	16295	16478	255,0,0	1	183	0
scaffold_11959	30188	30353	MRPS28	1	+	30188	30353	255,0,0	1	165	0
scaffold_153902	3674	3839	MRPS28	1	+	3674	3839	255,0,0	1	165	0
scaffold_7758	3887	12847	MRPS30	1	+	3887	12847	255,0,0	6	264,177,105,147,75,462	0,2713,3992,6050,8387,8498
scaffold_12669	36196	36424	MRPS31	1	+	36196	36424	255,0,0	1	228	0
scaffold_7994	22675	23522	MRPS34	1	+	22675	23522	255,0,0	2	321,261	0,586
scaffold_4295	8580	25100	MRPS35	1	+	8580	25100	255,0,0	5	72,108,138,60,168	0,1880,10742,14483,16352
scaffold_10419	17799	25910	MRPS36	1	+	17799	25910	255,0,0	3	42,63,189	0,6443,7922
scaffold_54514	4212	6804	MRPS5	1	+	4212	6804	255,0,0	2	138,234	0,2358
scaffold_169199	803	1028	MRPS5	1	+	803	1028	255,0,0	1	225	0
scaffold_12243	5291	21950	MRPS6	1	+	5291	21950	255,0,0	3	147,96,90	0,16469,16569
scaffold_8685	42938	44910	MRPS7	1	+	42938	44910	255,0,0	4	204,63,174,222	0,320,726,1750
scaffold_5206	5405	61418	MRPS9	1	+	5405	61418	255,0,0	5	90,171,111,78,180	0,3123,8350,11553,55833
scaffold_12128	7684	40870	MRRF	1	+	7684	40870	255,0,0	4	159,90,120,156	0,21643,27969,33030
scaffold_45862	165	15879	MRS2	1	+	165	15879	255,0,0	6	192,114,117,150,120,114	0,7062,11917,12808,13197,15600
scaffold_6972	9427	11707	MRTO4	1	+	9427	11707	255,0,0	6	144,78,150,72,81,102	0,274,689,1259,1544,2178
scaffold_6328	16342	55965	MRVI1	1	+	16342	55965	255,0,0	10	243,117,123,63,108,51,144,129,141,123	0,5301,6819,19301,20274,20899,27403,29489,30082,39500
scaffold_14227	21105	28592	MRVI1	1	+	21105	28592	255,0,0	4	291,294,189,57	0,321,4923,7430
scaffold_21858	16609	16678	MRVI1	1	+	16609	16678	255,0,0	1	69	0
scaffold_22853	12643	18608	MS4A1	1	+	12643	18608	255,0,0	4	120,171,135,72	0,2349,5752,5893
scaffold_8187	28292	34269	MS4A12	1	+	28292	34269	255,0,0	2	51,111	0,5866
scaffold_40353	25164	25305	MS4A14	1	+	25164	25305	255,0,0	1	141	0
scaffold_66723	6002	12664	MS4A15	1	+	6002	12664	255,0,0	3	225,57,90	0,5115,6572
scaffold_49935	9143	9311	MS4A4A	1	+	9143	9311	255,0,0	1	168	0
scaffold_40353	14709	14796	MS4A7	1	+	14709	14796	255,0,0	1	87	0
scaffold_18548	17150	23213	MSANTD1	1	+	17150	23213	255,0,0	3	276,276,240	0,3517,5823
scaffold_4287	3070	34057	MSANTD2	1	+	3070	34057	255,0,0	5	51,300,257,63,849	0,52,24596,26579,30138
scaffold_3630	11424	18877	MSANTD3	1	+	11424	18877	255,0,0	2	171,407	0,7046
scaffold_26761	5735	7120	MSANTD4	1	+	5735	7120	255,0,0	3	318,252,462	0,321,923
scaffold_24146	27226	28780	MSC	1	+	27226	28780	255,0,0	3	84,273,261	0,1008,1293
scaffold_29789	5642	6145	MSGN1	1	+	5642	6145	255,0,0	2	111,336	0,167
scaffold_5815	30	14143	MSH2	1	+	30	14143	255,0,0	6	150,102,87,204,249,183	0,2913,7361,8441,11268,13930
scaffold_55919	7431	13051	MSH2	1	+	7431	13051	255,0,0	3	156,279,141	0,3666,5479
scaffold_1951	13960	63680	MSH3	1	+	13960	63680	255,0,0	7	156,81,120,63,165,189,135	0,16308,29916,32397,42999,43913,49585
scaffold_16349	21964	42034	MSH4	1	+	21964	42034	255,0,0	2	189,183	0,19887
scaffold_25189	6719	13632	MSH4	1	+	6719	13632	255,0,0	5	204,123,105,138,171	0,2620,3684,5080,6742
scaffold_39510	6414	6522	MSH6	1	+	6414	6522	255,0,0	1	108	0
scaffold_216443	830	1031	MSH6	1	+	830	1031	255,0,0	1	201	0
scaffold_4803	57677	74761	MSI1	1	+	57677	74761	255,0,0	8	72,57,84,114,84,48,93,42	0,2680,4831,8007,8788,10092,15243,17042
scaffold_5	182647	334788	MSI2	1	+	182647	334788	255,0,0	5	48,87,75,63,209	0,74041,103090,126377,151932
scaffold_2	293366	299430	MSL1	1	+	293366	299430	255,0,0	8	87,75,126,66,39,45,393,222	0,466,717,1237,1974,2454,4400,5842
scaffold_43280	12400	13425	MSL2	1	+	12400	13425	255,0,0	2	162,861	0,164
scaffold_217016	971	1586	MSL2	1	+	971	1586	255,0,0	1	615	0
scaffold_12677	2062	30795	MSL3	1	+	2062	30795	255,0,0	10	93,81,99,90,123,159,156,96,108,105	0,1574,2068,2533,3883,4789,13801,15432,24062,28628
scaffold_18103	24031	27742	MSLNL	1	+	24031	27742	255,0,0	6	102,168,159,126,135,159	0,1678,1977,2215,2866,3552
scaffold_85307	4772	9689	MSMO1	1	+	4772	9689	255,0,0	3	150,126,195	0,1516,4722
scaffold_12489	29680	37009	MSR1	1	+	29680	37009	255,0,0	2	57,411	0,6918
scaffold_20561	6843	7005	MSRA	1	+	6843	7005	255,0,0	1	162	0
scaffold_16252	35512	35623	MSRA	1	+	35512	35623	255,0,0	1	111	0
scaffold_284101	922	1026	MSRA	1	+	922	1026	255,0,0	2	48,45	0,59
scaffold_6267	48074	50452	MSRB1	1	+	48074	50452	255,0,0	3	51,156,117	0,1821,2261
scaffold_42836	1208	15413	MSRB2	1	+	1208	15413	255,0,0	3	102,147,105	0,12840,14100
scaffold_1367	971	9634	MSRB3	1	+	971	9634	255,0,0	2	129,111	0,8552
scaffold_35210	21827	21938	MSRB3	1	+	21827	21938	255,0,0	1	111	0
scaffold_864	52522	56603	MST1	1	+	52522	56603	255,0,0	13	114,135,123,120,141,123,102,135,123,78,147,111,132	0,394,627,870,1183,1497,1731,2454,2789,3016,3234,3461,3949
scaffold_4433	12529	22859	MST1R	1	+	12529	22859	255,0,0	17	852,186,132,171,159,168,132,162,75,207,150,207,84,180,111,165,138	0,4168,4440,4742,5218,5739,6014,6585,6855,7072,7387,8119,8681,8941,9215,9596,10192
scaffold_6495	15969	20731	MSTN	1	+	15969	20731	255,0,0	5	378,372,129,27,57	0,2311,4442,4606,4705
scaffold_34769	14908	19062	MSTO1	1	+	14908	19062	255,0,0	11	213,102,96,135,78,129,114,132,72,135,84	0,479,678,1266,1721,1949,2160,2445,3127,3831,4070
scaffold_22672	17651	20784	MSX1	1	+	17651	20784	255,0,0	3	57,348,438	0,101,2695
scaffold_19815	16233	20802	MSX2	1	+	16233	20802	255,0,0	2	168,330	0,4239
scaffold_97261	1816	2491	MT-ATP6	1	+	1816	2491	255,0,0	2	105,540	0,135
scaffold_41711	17582	17933	MT-ATP6	1	+	17582	17933	255,0,0	1	351	0
scaffold_97261	2746	3391	MT-CO2	1	+	2746	3391	255,0,0	1	645	0
scaffold_41711	16681	17290	MT-CO2	1	+	16681	17290	255,0,0	1	609	0
scaffold_292736	474	1011	MT-CO3	1	+	474	1011	255,0,0	1	537	0
scaffold_80853	7400	7979	MT-CO3	1	+	7400	7979	255,0,0	1	579	0
scaffold_25041	28270	28546	MT-CYB	1	+	28270	28546	255,0,0	1	276	0
scaffold_92147	1548	2487	MT-ND1	1	+	1548	2487	255,0,0	1	939	0
scaffold_131589	3132	4278	MT-ND5	1	+	3132	4278	255,0,0	4	756,54,33,45	0,792,1032,1101
scaffold_215273	365	1402	MT-ND5	1	+	365	1402	255,0,0	4	645,57,111,93	0,691,781,944
scaffold_1355	32852	34312	MT-ND5	1	+	32852	34312	255,0,0	5	285,144,195,63,135	0,300,474,1106,1325
scaffold_64042	3542	3608	MT1B	1	+	3542	3608	255,0,0	1	66	0
scaffold_42410	15602	16476	MT1X	1	+	15602	16476	255,0,0	2	84,66	0,808
scaffold_93600	7205	7310	MT3	1	+	7205	7310	255,0,0	1	105	0
scaffold_19785	19	5647	MTA1	1	+	19	5647	255,0,0	4	36,84,150,150	0,63,5242,5478
scaffold_50773	3525	15972	MTA1	1	+	3525	15972	255,0,0	6	117,105,99,57,114,114	0,7537,8169,11324,11872,12333
scaffold_159642	178	5690	MTA1	1	+	178	5690	255,0,0	4	189,72,93,87	0,5045,5119,5425
scaffold_16656	28569	34368	MTA2	1	+	28569	34368	255,0,0	15	69,96,114,66,117,102,102,189,75,57,96,138,99,147,165	0,408,2042,2266,2489,2906,3193,3462,3738,3918,4131,4357,5091,5300,5634
scaffold_1025	885	78207	MTA3	1	+	885	78207	255,0,0	9	117,105,99,189,81,102,78,84,147	0,19497,25749,40485,53774,67329,68685,75781,77175
scaffold_186561	1333	1426	MTA3	1	+	1333	1426	255,0,0	1	93	0
scaffold_105035	2746	2815	MTA3	1	+	2746	2815	255,0,0	1	69	0
scaffold_21560	1988	19366	MTBP	1	+	1988	19366	255,0,0	7	81,150,60,117,135,96,126	0,180,3873,7708,8872,11095,17252
scaffold_4898	2376	9537	MTBP	1	+	2376	9537	255,0,0	3	264,252,66	0,4553,7095
scaffold_27793	5536	24228	MTCH1	1	+	5536	24228	255,0,0	9	75,69,51,63,51,78,108,84,321	0,325,581,5637,7133,8258,8690,13176,18371
scaffold_18182	7525	22940	MTCH2	1	+	7525	22940	255,0,0	7	84,108,51,93,48,69,84	0,423,7981,9619,11396,12215,15331
scaffold_22376	1593	10906	MTCL1	1	+	1593	10906	255,0,0	4	186,153,87,150	0,8571,8846,9163
scaffold_27150	8036	8419	MTCP1	1	+	8036	8419	255,0,0	2	174,105	0,278
scaffold_7960	22083	44314	MTDH	1	+	22083	44314	255,0,0	8	177,66,99,147,96,141,156,66	0,1576,8029,13764,18111,19046,21335,22165
scaffold_5138	5859	6924	MTERF2	1	+	5859	6924	255,0,0	1	1065	0
scaffold_16643	3544	23389	MTERF3	1	+	3544	23389	255,0,0	7	192,162,72,150,189,153,315	0,2650,4135,4573,7554,14313,19530
scaffold_241137	412	904	MTERF4	1	+	412	904	255,0,0	1	492	0
scaffold_26129	430	6369	MTF1	1	+	430	6369	255,0,0	5	366,228,60,120,312	0,369,3138,5506,5627
scaffold_34926	899	17327	MTF2	1	+	899	17327	255,0,0	8	105,60,102,168,69,123,72,93	0,217,398,5662,7372,14056,15202,16335
scaffold_28931	89	6377	MTF2	1	+	89	6377	255,0,0	4	102,96,81,201	0,343,5883,6087
scaffold_5850	36016	56308	MTFMT	1	+	36016	56308	255,0,0	6	165,93,105,120,210,87	0,7070,14715,16140,17636,20205
scaffold_8483	34876	36986	MTFP1	1	+	34876	36986	255,0,0	3	129,231,72	0,610,2038
scaffold_16151	17645	36426	MTFR1	1	+	17645	36426	255,0,0	8	99,108,84,30,45,210,96,66	0,9561,14080,14203,14234,16023,17351,18715
scaffold_5028	25793	39287	MTFR1L	1	+	25793	39287	255,0,0	5	102,323,213,108,105	0,3225,5936,6412,13389
scaffold_68933	8816	9353	MTFR1L	1	+	8816	9353	255,0,0	2	90,345	0,192
scaffold_42034	6330	13546	MTFR2	1	+	6330	13546	255,0,0	5	168,141,213,114,102	0,2619,5011,6549,7114
scaffold_13303	36889	39853	MTG2	1	+	36889	39853	255,0,0	4	150,219,132,345	0,1256,1724,2619
scaffold_17432	1561	3206	MTG2	1	+	1561	3206	255,0,0	2	150,321	0,1324
scaffold_106	38731	81231	MTHFD1	1	+	38731	81231	255,0,0	22	60,138,102,108,132,177,138,105,72,108,78,141,69,111,144,102,177,75,156,87,36,36	0,1949,2223,7592,13949,15056,15983,18927,19169,21368,23307,24522,25988,26433,26668,31718,32677,35941,37493,40890,42395,42464
scaffold_9068	18005	50673	MTHFD1L	1	+	18005	50673	255,0,0	5	117,177,135,48,75	0,12799,24127,26325,32593
scaffold_47175	3588	9888	MTHFD1L	1	+	3588	9888	255,0,0	2	60,99	0,6201
scaffold_21195	16259	26387	MTHFD2	1	+	16259	26387	255,0,0	5	162,111,93,57,189	0,4410,4989,6035,9939
scaffold_40983	2706	4173	MTHFD2L	1	+	2706	4173	255,0,0	2	153,111	0,1356
scaffold_72035	7880	8003	MTHFD2L	1	+	7880	8003	255,0,0	1	123	0
scaffold_51350	4652	14629	MTHFR	1	+	4652	14629	255,0,0	9	180,123,114,114,147,249,141,126,183	0,1893,2020,2965,5953,7989,8751,9337,9794
scaffold_12706	7097	7217	MTHFS	1	+	7097	7217	255,0,0	1	120	0
scaffold_3798	37144	53940	MTHFSD	1	+	37144	53940	255,0,0	6	105,120,90,111,123,123	0,3479,6199,7993,8384,16673
scaffold_5853	5571	25438	MTIF2	1	+	5571	25438	255,0,0	11	174,138,165,141,90,201,141,177,162,171,135	0,2000,3004,6306,7994,8548,11567,13976,15397,15966,19732
scaffold_53188	5959	9148	MTIF3	1	+	5959	9148	255,0,0	2	225,135	0,3054
scaffold_17932	3105	31694	MTM1	1	+	3105	31694	255,0,0	7	111,102,81,153,189,186,207	0,5450,15140,16807,21088,25457,28382
scaffold_17040	856	33006	MTMR1	1	+	856	33006	255,0,0	9	111,78,96,108,99,84,153,189,204	0,21460,25589,26083,27368,27759,29338,30364,31946
scaffold_2378	25003	79147	MTMR10	1	+	25003	79147	255,0,0	7	60,135,72,90,150,87,90	0,33514,37136,44405,51833,53886,54054
scaffold_1178	11471	18105	MTMR11	1	+	11471	18105	255,0,0	7	162,171,168,72,72,45,66	0,425,894,1607,1905,3556,6568
scaffold_134	90348	187659	MTMR12	1	+	90348	187659	255,0,0	12	84,132,123,78,108,54,39,78,117,168,159,456	0,51165,63939,71077,78843,79753,79809,81609,88381,90729,91871,96855
scaffold_19463	10149	30148	MTMR14	1	+	10149	30148	255,0,0	10	42,138,72,78,87,69,75,75,123,78	0,849,1990,4530,4917,6127,11420,16638,17922,19921
scaffold_56772	6563	8891	MTMR14	1	+	6563	8891	255,0,0	2	147,153	0,2175
scaffold_46236	9455	16556	MTMR2	1	+	9455	16556	255,0,0	5	75,96,111,102,84	0,2000,2271,5243,7017
scaffold_94001	467	1986	MTMR2	1	+	467	1986	255,0,0	3	117,177,159	0,486,1360
scaffold_14733	8268	31357	MTMR3	1	+	8268	31357	255,0,0	12	57,42,114,195,189,231,249,186,36,45,87,171	0,62,2606,8259,9406,16783,17248,17915,19344,19507,20009,22918
scaffold_3155	28669	45689	MTMR4	1	+	28669	45689	255,0,0	18	177,87,111,510,156,171,186,195,111,129,198,111,99,162,84,120,87,45	0,393,724,2369,7652,7961,8211,8646,9332,9961,10291,11415,11696,11912,13889,14955,15415,16975
scaffold_17344	4560	30085	MTMR6	1	+	4560	30085	255,0,0	12	117,162,159,129,132,111,126,48,174,132,126,258	0,3514,5308,5639,14254,15240,16474,19375,19809,21545,21764,25267
scaffold_4253	25065	58513	MTMR7	1	+	25065	58513	255,0,0	8	126,141,201,48,126,111,132,135	0,1745,3237,4891,5786,8132,22660,33313
scaffold_29630	3532	3697	MTMR7	1	+	3532	3697	255,0,0	1	165	0
scaffold_41360	9053	9242	MTMR9	1	+	9053	9242	255,0,0	1	189	0
scaffold_155956	1361	1523	MTMR9	1	+	1361	1523	255,0,0	1	162	0
scaffold_38104	3956	4112	MTMR9	1	+	3956	4112	255,0,0	1	156	0
scaffold_98777	50	218	MTMR9	1	+	50	218	255,0,0	1	168	0
scaffold_119121	656	800	MTMR9	1	+	656	800	255,0,0	1	144	0
scaffold_228024	721	853	MTMR9	1	+	721	853	255,0,0	1	132	0
scaffold_227653	441	552	MTMR9	1	+	441	552	255,0,0	1	111	0
scaffold_29975	20293	21061	MTNR1A	1	+	20293	21061	255,0,0	1	768	0
scaffold_2700	79004	79823	MTNR1B	1	+	79004	79823	255,0,0	1	819	0
scaffold_48468	9330	9465	MTNR1B	1	+	9330	9465	255,0,0	1	135	0
scaffold_14427	1293	27254	MTO1	1	+	1293	27254	255,0,0	11	201,117,291,114,153,132,198,177,120,162,93	0,293,4559,7586,7895,8270,9218,9495,15295,22289,25868
scaffold_4360	22777	66387	MTOR	1	+	22777	66387	255,0,0	31	141,99,117,54,108,93,132,114,120,162,87,99,96,45,54,129,42,123,132,177,135,150,123,81,75,75,135,63,81,78,108	0,10172,11168,13616,13881,16064,16251,22073,23019,25566,25731,26460,27268,27634,27681,28542,28877,28925,29810,30152,31925,32911,33679,35107,36317,37004,37427,38259,40749,41108,43502
scaffold_40566	828	21783	MTOR	1	+	828	21783	255,0,0	13	108,201,204,189,123,249,216,204,126,90,93,135,129	0,3033,8653,12138,13519,14264,15736,16296,18691,19471,19672,20452,20826
scaffold_32374	8932	22899	MTPAP	1	+	8932	22899	255,0,0	3	207,228,360	0,2896,13607
scaffold_1375	16632	31530	MTPN	1	+	16632	31530	255,0,0	3	84,84,117	0,14250,14781
scaffold_2760	1873	75616	MTR	1	+	1873	75616	255,0,0	20	84,114,192,204,159,99,81,66,111,150,78,138,117,183,183,141,114,81,63,99	0,447,2228,3205,7671,11078,15590,20984,31979,33221,34364,41692,42314,43762,53828,56559,66261,69171,72458,73644
scaffold_37165	1783	15533	MTREX	1	+	1783	15533	255,0,0	9	114,174,87,126,102,102,132,78,114	0,3434,4973,6640,7871,8441,10317,11977,13636
scaffold_5993	56989	57124	MTREX	1	+	56989	57124	255,0,0	1	135	0
scaffold_92741	3032	3452	MTRF1	1	+	3032	3452	255,0,0	2	261,153	0,267
scaffold_40884	3541	12855	MTRF1L	1	+	3541	12855	255,0,0	4	198,138,189,78	0,1040,7854,9236
scaffold_4282	4733	19774	MTRR	1	+	4733	19774	255,0,0	7	120,111,78,81,120,153,129	0,3693,3873,3984,6380,8530,14912
scaffold_3586	35523	54282	MTSS1	1	+	35523	54282	255,0,0	8	699,162,174,198,210,96,108,180	0,2652,3129,4562,9773,15642,17359,18579
scaffold_940	19237	32971	MTSS1L	1	+	19237	32971	255,0,0	14	330,165,165,177,78,165,99,105,162,75,90,84,75,60	0,336,690,1031,1509,8039,9628,10536,11030,12232,12410,12592,13507,13674
scaffold_2671	8786	63712	MTTP	1	+	8786	63712	255,0,0	14	60,186,141,141,150,159,168,108,213,210,57,108,171,171	0,10837,12751,23011,24779,27561,30357,31649,36792,38563,43534,52062,52934,54755
scaffold_31362	8361	8484	MTURN	1	+	8361	8484	255,0,0	1	123	0
scaffold_55365	1026	1134	MTURN	1	+	1026	1134	255,0,0	1	108	0
scaffold_1154	39131	98594	MTUS1	1	+	39131	98594	255,0,0	8	99,75,108,126,75,66,219,135	0,6050,7446,8298,8436,21226,29004,59328
scaffold_1168	31000	57308	MTUS1	1	+	31000	57308	255,0,0	6	84,177,111,240,93,78	0,11127,25603,25804,26080,26230
scaffold_28772	12807	19402	MTUS1	1	+	12807	19402	255,0,0	4	177,207,234,141	0,5992,6202,6454
scaffold_78002	1968	4190	MTUS2	1	+	1968	4190	255,0,0	4	468,246,21,300	0,1274,1547,1922
scaffold_9131	5719	10234	MTX1	1	+	5719	10234	255,0,0	8	213,153,78,180,96,87,75,108	0,314,902,1107,1441,3142,3352,4407
scaffold_6900	31231	41560	MTX2	1	+	31231	41560	255,0,0	4	93,126,78,153	0,1012,2336,10176
scaffold_56929	9550	9601	MTX2	1	+	9550	9601	255,0,0	1	51	0
scaffold_13872	11266	19537	MTX3	1	+	11266	19537	255,0,0	9	81,69,78,93,183,78,156,90,108	0,578,1008,2382,2965,3291,3588,5332,8163
scaffold_9131	26576	26913	MUC1	1	+	26576	26913	255,0,0	2	99,153	0,184
scaffold_16238	2705	9878	MUC16	1	+	2705	9878	255,0,0	3	27,114,366	0,222,6807
scaffold_50801	2196	2274	MUC20	1	+	2196	2274	255,0,0	1	78	0
scaffold_99659	26	578	MUC21	1	+	26	578	255,0,0	1	552	0
scaffold_48567	3771	4323	MUC21	1	+	3771	4323	255,0,0	2	72,411	0,141
scaffold_9010	4143	42220	MUC4	1	+	4143	42220	255,0,0	10	159,117,186,126,171,126,165,144,123,108	0,4995,9865,22167,22476,27524,30424,31596,37801,37969
scaffold_50901	4994	14991	MUC5AC	1	+	4994	14991	255,0,0	12	270,108,192,138,117,141,165,249,150,135,117,174	0,764,2021,2920,4025,4832,5055,7140,8627,9076,9493,9823
scaffold_55508	2568	13035	MUC5AC	1	+	2568	13035	255,0,0	6	339,225,186,129,114,156	0,2764,3172,4934,9205,10311
scaffold_62490	289	16769	MUC5B	1	+	289	16769	255,0,0	10	111,123,144,126,252,105,147,243,81,210	0,720,961,4850,5613,7107,7473,11128,15282,16270
scaffold_66871	172	3902	MUC5B	1	+	172	3902	255,0,0	5	294,108,78,105,72	0,669,782,3493,3658
scaffold_136086	8	2689	MUC5B	1	+	8	2689	255,0,0	2	171,168	0,2513
scaffold_62122	2467	10011	MUC6	1	+	2467	10011	255,0,0	12	102,141,111,129,150,111,219,183,135,126,48,129	0,349,2011,2207,2560,3153,3631,4445,4996,5472,6331,7415
scaffold_27739	8220	18929	MUL1	1	+	8220	18929	255,0,0	4	120,87,123,726	0,6015,6601,9983
scaffold_124726	5017	6355	MUM1	1	+	5017	6355	255,0,0	3	69,54,432	0,404,906
scaffold_105956	1055	3940	MUM1	1	+	1055	3940	255,0,0	2	357,57	0,2828
scaffold_116123	193	1102	MUM1L1	1	+	193	1102	255,0,0	2	387,489	0,420
scaffold_31118	21294	21795	MUM1L1	1	+	21294	21795	255,0,0	1	501	0
scaffold_704	89090	94179	MUS81	1	+	89090	94179	255,0,0	13	63,84,102,132,96,114,93,117,126,81,99,138,135	0,152,713,893,1191,1377,2029,2217,2702,3345,3797,4727,4954
scaffold_71	1864	18572	MUSK	1	+	1864	18572	255,0,0	5	192,192,150,126,549	0,5469,8257,16030,16159
scaffold_6733	25676	59240	MUT	1	+	25676	59240	255,0,0	12	123,165,150,63,117,117,111,249,174,156,339,384	0,3346,6515,8013,9145,18365,20763,23584,26551,27710,31382,33180
scaffold_15525	25588	26993	MUTYH	1	+	25588	26993	255,0,0	5	153,72,117,102,144	0,723,874,1075,1261
scaffold_15949	26661	31706	MVB12A	1	+	26661	31706	255,0,0	9	60,57,84,105,117,126,96,99,90	0,229,663,902,1086,2034,4512,4721,4955
scaffold_2630	37963	74295	MVB12B	1	+	37963	74295	255,0,0	3	102,120,129	0,32364,36203
scaffold_7532	6860	28997	MVB12B	1	+	6860	28997	255,0,0	2	84,57	0,22080
scaffold_1433	19857	23871	MVD	1	+	19857	23871	255,0,0	6	66,123,144,207,225,114	0,634,1037,2197,3228,3900
scaffold_1738	87636	93529	MVK	1	+	87636	93529	255,0,0	4	144,162,123,87	0,1946,5277,5806
scaffold_72314	5374	11607	MVK	1	+	5374	11607	255,0,0	3	147,147,150	0,1161,6083
scaffold_73653	488	9751	MVP	1	+	488	9751	255,0,0	8	240,198,42,114,129,186,150,42	0,530,2435,3261,3547,8180,9038,9221
scaffold_86082	845	4375	MVP	1	+	845	4375	255,0,0	2	108,135	0,3395
scaffold_25393	18951	19077	MVP	1	+	18951	19077	255,0,0	1	126	0
scaffold_12657	2409	14416	MX1	1	+	2409	14416	255,0,0	5	150,141,183,135,162	0,1346,3313,10002,11845
scaffold_66554	2809	8980	MX1	1	+	2809	8980	255,0,0	4	123,153,42,231	0,5236,5440,5940
scaffold_65683	6492	17408	MX2	1	+	6492	17408	255,0,0	4	174,153,141,201	0,4114,8721,10715
scaffold_5051	20726	46667	MXD1	1	+	20726	46667	255,0,0	5	72,102,117,159,183	0,713,22703,25307,25758
scaffold_7891	471	588	MXD3	1	+	471	588	255,0,0	1	117	0
scaffold_13399	8705	10411	MXD4	1	+	8705	10411	255,0,0	3	117,162,153	0,983,1553
scaffold_3132	41659	49446	MXI1	1	+	41659	49446	255,0,0	2	117,162	0,7625
scaffold_66668	196	13945	MXRA5	1	+	196	13945	255,0,0	13	903,177,372,27,90,174,90,249,615,519,15,93,405	0,4487,4781,6314,6419,6542,7679,7799,8060,8699,9272,9289,13344
scaffold_24599	13545	21632	MXRA7	1	+	13545	21632	255,0,0	2	114,87	0,8000
scaffold_29942	5614	7931	MXRA8	1	+	5614	7931	255,0,0	5	309,99,456,144,84	0,442,799,1521,2233
scaffold_290431	476	995	MYADML2	1	+	476	995	255,0,0	1	519	0
scaffold_519	48008	81162	MYB	1	+	48008	81162	255,0,0	10	120,72,93,219,243,111,255,266,138,117	0,2112,3943,4288,6340,7823,9251,10362,12522,33037
scaffold_1818	73966	90676	MYBBP1A	1	+	73966	90676	255,0,0	20	117,90,111,129,90,159,150,90,156,90,171,126,108,282,177,108,72,87,93,180	0,278,1663,2552,3036,4366,4644,4911,5713,5982,9030,9344,10284,10665,13248,15103,15313,15500,16241,16530
scaffold_8999	548	20016	MYBL1	1	+	548	20016	255,0,0	7	222,105,75,204,96,69,114	0,7837,8483,13048,14526,18983,19354
scaffold_10222	35661	44563	MYBL1	1	+	35661	44563	255,0,0	6	126,180,102,117,114,105	0,1547,2176,2371,8251,8797
scaffold_26515	9129	27965	MYBL2	1	+	9129	27965	255,0,0	5	93,72,90,222,165	0,12666,13306,16084,18671
scaffold_111252	5627	11164	MYBL2	1	+	5627	11164	255,0,0	3	150,99,114	0,4856,5423
scaffold_8901	3804	41865	MYBPC1	1	+	3804	41865	255,0,0	18	168,135,123,108,168,159,108,135,159,105,126,138,138,87,192,159,138,186	0,2210,3968,5176,6863,8463,9911,10340,15995,16769,17751,19689,23734,27834,31922,36190,37126,37875
scaffold_1000	20139	39125	MYBPC2	1	+	20139	39125	255,0,0	18	186,132,165,141,171,87,159,144,186,120,165,126,105,114,147,180,114,87	0,2696,2976,4368,5177,5442,5699,7525,8113,11200,12258,12977,14067,14269,15534,15940,18621,18899
scaffold_163	6357	24994	MYBPC3	1	+	6357	24994	255,0,0	21	273,135,117,168,132,126,108,165,168,141,159,108,189,138,165,87,195,141,159,138,186	0,1546,2704,5238,7768,8306,8519,8725,9731,11690,13108,14035,14235,15582,15900,16771,17010,17417,17784,18032,18451
scaffold_5872	26395	34011	MYBPH	1	+	26395	34011	255,0,0	5	135,90,156,129,189	0,3190,5191,7149,7427
scaffold_256	35889	38617	MYBPHL	1	+	35889	38617	255,0,0	6	87,198,141,159,135,186	0,606,1026,1292,1553,2542
scaffold_3909	50106	52125	MYC	1	+	50106	52125	255,0,0	4	225,93,441,171	0,231,325,1848
scaffold_10311	20501	26976	MYCBP	1	+	20501	26976	255,0,0	3	72,48,42	0,4514,6433
scaffold_1410	18466	89516	MYCBP2	1	+	18466	89516	255,0,0	28	114,165,108,210,189,105,132,129,102,99,285,264,81,102,240,63,159,159,126,201,159,168,243,171,1146,126,132,225	0,3626,4588,7771,10420,11383,14382,14904,15963,17898,19841,20633,22519,25207,25922,27516,30189,31292,35432,36410,37645,40086,43096,44456,46223,67829,69837,70825
scaffold_3831	6614	69283	MYCBP2	1	+	6614	69283	255,0,0	24	66,213,147,174,90,120,225,219,102,144,180,129,207,192,222,276,192,99,81,138,90,126,135,168	0,6251,10837,12227,17770,18470,19967,23780,25094,26138,28653,30147,31452,33899,38137,41636,42415,45931,51052,52695,55019,61127,61337,62501
scaffold_127	4655	9816	MYCBPAP	1	+	4655	9816	255,0,0	4	189,144,117,147	0,1252,2375,5014
scaffold_49094	3384	16684	MYCBPAP	1	+	3384	16684	255,0,0	9	66,126,111,117,132,117,108,78,189	0,6720,7487,8750,9693,11688,11895,12509,13111
scaffold_23126	4753	8649	MYCL	1	+	4753	8649	255,0,0	2	495,189	0,3707
scaffold_69723	3089	3527	MYCT1	1	+	3089	3527	255,0,0	2	363,54	0,384
scaffold_46008	2456	2540	MYCT1	1	+	2456	2540	255,0,0	1	84	0
scaffold_2889	21487	23868	MYD88	1	+	21487	23868	255,0,0	5	270,138,183,84,153	0,918,1444,1892,2228
scaffold_8535	31973	44427	MYEF2	1	+	31973	44427	255,0,0	7	162,51,210,108,69,39,93	0,4901,5035,9450,9844,10193,12361
scaffold_2885	5189	11486	MYEF2	1	+	5189	11486	255,0,0	6	48,153,192,93,63,210	0,530,1305,3481,4851,6087
scaffold_8513	30889	34040	MYF5	1	+	30889	34040	255,0,0	2	501,195	0,2956
scaffold_8513	22102	23272	MYF6	1	+	22102	23272	255,0,0	4	39,444,87,117	0,41,737,1053
scaffold_2593	1999	57955	MYH1	1	+	1999	57955	255,0,0	33	150,99,102,171,129,201,309,123,168,183,198,123,126,390,87,147,180,240,105,120,87,57,96,171,150,120,138,105,96,63,96,111,150	0,1929,2140,2516,2776,3488,3776,4462,4674,5114,6720,39604,40387,41232,41707,41878,42107,42390,44861,46423,46629,47573,48364,48589,49933,50209,50892,52021,52922,53172,53587,53763,55806
scaffold_2593	10647	25802	MYH1	1	+	10647	25802	255,0,0	19	132,393,87,147,81,75,72,171,150,120,138,105,102,60,93,114,156,144,204	0,1123,1600,1769,3203,7224,7799,8110,10207,10444,10773,11068,11272,12058,12245,12423,14467,14716,14951
scaffold_12028	5717	41249	MYH10	1	+	5717	41249	255,0,0	18	144,171,108,90,129,162,216,249,153,111,201,144,216,171,123,138,210,117	0,1039,2485,4435,8040,9579,13536,14004,14666,16022,21072,22888,26601,28119,29784,30348,34172,35415
scaffold_2798	13139	78116	MYH11	1	+	13139	78116	255,0,0	34	102,93,63,99,141,93,117,156,174,174,114,195,123,69,162,108,123,159,126,171,213,147,207,105,150,252,213,213,87,126,207,108,177,105	0,3578,7589,11137,14558,21262,23176,23595,24854,27115,29444,30488,32164,32379,32916,34960,38425,38638,40937,41967,43430,45431,48957,51082,51274,51668,53867,54260,55932,56340,57051,57937,58120,64872
scaffold_9297	1897	46610	MYH13	1	+	1897	46610	255,0,0	19	393,87,147,177,243,261,132,126,84,312,171,150,120,138,93,111,156,138,204	0,1247,1452,3157,5247,11194,14105,15721,16514,22516,23931,24209,25109,29481,38385,39492,42770,43023,44509
scaffold_1992	39398	89837	MYH14	1	+	39398	89837	255,0,0	30	108,168,111,210,78,33,84,132,162,210,252,153,105,204,147,213,171,129,210,129,111,159,72,120,189,114,174,177,153,117	0,663,2519,3840,7605,7691,7812,8592,11135,12703,15764,17783,18040,19235,20287,23510,26315,27042,31775,32262,35620,36874,37143,38899,40601,45810,47188,48144,48623,50322
scaffold_6380	30850	50069	MYH3	1	+	30850	50069	255,0,0	29	138,99,102,171,126,204,309,123,165,183,198,120,126,396,84,147,177,243,258,135,126,120,90,45,171,102,60,93,144	0,232,703,898,1961,2241,2565,3695,4537,5486,6054,6411,7781,8005,8797,8961,9218,9484,9923,10264,10500,11246,11450,12467,12620,15268,15444,16295,19075
scaffold_9206	5663	33326	MYH4	1	+	5663	33326	255,0,0	35	99,102,138,129,309,123,186,198,120,123,393,87,147,180,24,120,93,255,135,126,117,87,72,171,150,120,138,105,78,54,93,114,156,144,204	0,201,421,650,2681,3274,4413,5556,5894,6455,7128,7605,8513,12418,13361,13387,13508,14327,14704,14933,15379,15582,16176,19496,20807,21058,21766,23704,23932,24159,24373,24882,25821,26582,27459
scaffold_5382	42599	63203	MYH6	1	+	42599	63203	255,0,0	19	135,96,276,126,204,309,126,165,183,198,120,129,162,186,87,147,258,135,105	0,1056,2275,2705,3903,4465,5938,6147,6530,7308,8203,8413,8935,9138,11358,11659,13009,20267,20499
scaffold_34097	12757	24372	MYH7	1	+	12757	24372	255,0,0	15	135,99,57,129,201,309,126,165,183,120,117,393,87,177,243	0,248,1276,2329,2578,2998,3853,4131,4515,6945,7250,7595,8729,11008,11372
scaffold_4916	899	17186	MYH7B	1	+	899	17186	255,0,0	26	87,96,105,141,114,153,144,180,129,81,84,120,126,135,258,243,177,147,87,393,126,120,198,348,126,45	0,1475,1762,1989,2407,2612,2917,4292,4563,4773,5304,5610,9423,9698,10425,11611,12151,12422,12805,13000,14151,14360,14564,15483,15998,16242
scaffold_48308	4470	16094	MYH8	1	+	4470	16094	255,0,0	16	99,102,120,201,309,123,168,183,198,120,126,393,87,147,180,240	0,2643,2937,4426,5403,6605,6826,7080,8422,8742,9222,10234,10714,10888,11113,11384
scaffold_245	52758	116593	MYH9	1	+	52758	116593	255,0,0	30	333,93,93,63,96,141,96,117,156,174,174,114,195,123,99,132,207,120,123,147,204,108,156,189,162,132,90,117,216,153	0,23053,27668,28255,28838,29310,30867,31829,33860,35004,36923,39445,41777,42291,45911,46269,46800,47483,49299,51727,53618,54036,54402,58136,58608,60425,61677,61865,62331,63682
scaffold_13971	16883	26840	MYL10	1	+	16883	26840	255,0,0	6	99,78,105,78,51,93	0,543,1673,6619,9454,9864
scaffold_57506	11916	16397	MYL12A	1	+	11916	16397	255,0,0	3	150,165,171	0,914,4310
scaffold_45087	11575	17260	MYL12B	1	+	11575	17260	255,0,0	2	183,165	0,5520
scaffold_28502	116	10201	MYL2	1	+	116	10201	255,0,0	4	93,132,69,60	0,3105,5847,10025
scaffold_2635	81713	82341	MYL3	1	+	81713	82341	255,0,0	2	147,177	0,451
scaffold_140	90835	101801	MYL4	1	+	90835	101801	255,0,0	4	42,150,150,78	0,8218,10180,10888
scaffold_18783	7287	7740	MYL6	1	+	7287	7740	255,0,0	1	453	0
scaffold_6281	13695	13893	MYL6	1	+	13695	13893	255,0,0	1	198	0
scaffold_20739	22062	22259	MYL6	1	+	22062	22259	255,0,0	2	66,129	0,68
scaffold_518	92824	92899	MYL6B	1	+	92824	92899	255,0,0	1	75	0
scaffold_35796	18738	19639	MYL7	1	+	18738	19639	255,0,0	3	99,48,81	0,603,820
scaffold_83311	1110	5429	MYL9	1	+	1110	5429	255,0,0	4	129,51,60,171	0,131,2242,4148
scaffold_3859	17576	40641	MYLIP	1	+	17576	40641	255,0,0	7	84,192,186,198,165,420,90	0,1229,16212,17787,19504,20689,22975
scaffold_1102	4027	110782	MYLK	1	+	4027	110782	255,0,0	15	243,132,63,69,120,153,186,204,303,39,48,90,441,129,69	0,3318,4816,4882,12077,14865,33832,42363,53963,65321,66722,85605,104935,106092,106686
scaffold_8074	748	42892	MYLK	1	+	748	42892	255,0,0	9	195,138,150,135,204,156,324,168,195	0,1099,19231,23913,35664,36402,36579,40750,41949
scaffold_166021	728	893	MYLK	1	+	728	893	255,0,0	1	165	0
scaffold_4727	54166	62763	MYLK2	1	+	54166	62763	255,0,0	9	195,108,93,108,141,69,132,150,135	0,1740,2436,5817,6006,7226,7419,8159,8462
scaffold_414	34205	66550	MYLK3	1	+	34205	66550	255,0,0	9	210,222,93,108,141,69,132,150,135	0,234,15479,16041,17152,21141,28415,29898,32210
scaffold_9624	17270	29887	MYLK4	1	+	17270	29887	255,0,0	6	81,75,141,105,93,105	0,6749,9801,10910,11090,12512
scaffold_5285	13735	15127	MYLPF	1	+	13735	15127	255,0,0	6	63,75,105,75,48,102	0,319,572,767,1155,1290
scaffold_61482	758	11218	MYMK	1	+	758	11218	255,0,0	4	144,93,150,114	0,735,9019,10346
scaffold_25170	2835	3090	MYMX	1	+	2835	3090	255,0,0	2	174,78	0,177
scaffold_2315	16407	29500	MYNN	1	+	16407	29500	255,0,0	7	264,795,159,180,84,84,264	0,3949,5537,7529,9033,10270,12829
scaffold_8616	1190	43965	MYO10	1	+	1190	43965	255,0,0	18	339,525,123,246,93,96,54,144,195,159,294,219,114,117,51,111,261,99	0,351,3774,10318,12081,17193,18674,22933,23907,25952,31419,33913,36006,37777,38289,38356,38481,42676
scaffold_9176	248	30751	MYO15A	1	+	248	30751	255,0,0	30	135,78,87,174,120,123,150,78,132,129,93,126,57,114,165,114,54,117,93,72,111,84,303,135,297,381,330,249,48,822	0,222,1131,1698,2165,2740,3149,4082,4900,5558,6139,7048,7256,7851,10652,11566,12548,12730,22306,22645,23041,24642,27495,27837,28184,28541,28934,29270,29537,29681
scaffold_30719	8663	22928	MYO15A	1	+	8663	22928	255,0,0	18	129,90,78,69,81,180,75,111,75,117,90,72,57,96,180,66,72,240	0,1404,2016,2390,3251,3916,4550,4710,6323,7365,7740,9008,9275,9678,9874,10369,10690,14025
scaffold_6878	1509	36698	MYO15B	1	+	1509	36698	255,0,0	31	108,63,108,135,96,133,126,81,129,96,60,99,237,174,75,156,75,96,90,111,60,120,117,144,111,81,69,120,96,135,105	0,274,1426,1793,3850,4205,7845,9403,10091,19828,20922,22777,22990,23312,23703,24201,24938,25197,26644,27714,28043,28988,29280,29464,29801,30013,32867,33028,34179,34823,35084
scaffold_214690	884	1250	MYO15B	1	+	884	1250	255,0,0	1	366	0
scaffold_2682	9932	60396	MYO16	1	+	9932	60396	255,0,0	6	96,96,243,147,54,672	0,25642,36689,49288,49606,49792
scaffold_3623	1181	57535	MYO16	1	+	1181	57535	255,0,0	6	75,147,207,75,171,207	0,19997,21323,43562,52558,56147
scaffold_55	90895	189540	MYO18A	1	+	90895	189540	255,0,0	36	144,123,48,138,186,138,84,117,117,114,114,204,120,153,129,69,144,39,111,243,186,162,141,87,195,93,174,144,66,99,144,213,177,108,87,999	0,7497,11016,11851,12382,15593,16178,16464,17887,18588,19241,19959,20250,22138,22608,23119,24498,25377,33173,36858,37379,38263,38585,40992,42277,42695,42988,45498,45861,46716,47487,47882,48457,48744,49074,97646
scaffold_13951	20695	41903	MYO18B	1	+	20695	41903	255,0,0	7	159,69,114,180,183,138,108	0,8694,9545,10956,17275,19567,21100
scaffold_51	18190	40357	MYO19	1	+	18190	40357	255,0,0	17	108,39,162,87,150,111,153,177,114,123,75,78,87,90,144,117,147	0,1228,1270,1908,2978,7872,9007,9494,9945,10252,11065,12896,12980,13842,16805,20329,22020
scaffold_7668	18978	35643	MYO1A	1	+	18978	35643	255,0,0	14	147,69,105,63,42,147,102,96,60,48,108,93,114,114	0,4105,8574,9031,11698,12277,12544,14855,15161,15356,15614,15938,16301,16551
scaffold_1913	7603	88631	MYO1B	1	+	7603	88631	255,0,0	24	108,48,63,99,102,147,120,84,69,60,201,225,201,96,150,69,87,90,81,84,105,102,153,120	0,4353,11221,21126,22353,23783,24174,31458,32208,45646,48781,50329,53760,55933,57105,58005,59915,60236,61977,66204,68195,71669,72969,80908
scaffold_165	35884	58595	MYO1C	1	+	35884	58595	255,0,0	32	105,96,72,138,54,96,81,162,84,69,78,114,117,105,81,48,93,93,81,108,81,120,72,114,99,180,81,60,138,96,156,75	0,200,388,537,819,962,1742,2092,2351,2530,2891,3044,3754,3966,6994,7158,7283,8807,9134,9313,9633,9829,11660,11817,12124,12307,13662,13818,13879,14608,14823,22636
scaffold_517	71149	123858	MYO1D	1	+	71149	123858	255,0,0	13	93,168,54,96,117,204,144,120,171,69,135,165,213	0,2496,9981,13060,15979,17500,22715,22936,26927,31184,36187,46907,52496
scaffold_2778	13404	76963	MYO1E	1	+	13404	76963	255,0,0	13	75,168,93,150,144,171,114,102,105,87,168,87,81	0,2003,15251,20255,32444,33902,34268,40082,46714,56810,58288,63065,63478
scaffold_2828	2822	14234	MYO1E	1	+	2822	14234	255,0,0	2	90,144	0,11268
scaffold_7471	18918	50988	MYO1F	1	+	18918	50988	255,0,0	20	75,165,117,147,150,144,171,114,147,99,105,81,171,87,87,75,195,93,90,96	0,988,1240,2586,2958,3471,6536,6878,12935,13171,13714,15949,22033,22928,24218,24421,26140,30714,30889,31974
scaffold_20235	4933	20557	MYO1G	1	+	4933	20557	255,0,0	18	117,105,147,222,210,165,135,72,75,162,120,144,225,117,168,93,135,96	0,395,1169,1800,3602,4125,5036,5357,6719,7024,7511,8072,8318,9187,12179,13295,13690,15528
scaffold_32018	4048	23712	MYO1H	1	+	4048	23712	255,0,0	8	141,159,75,93,114,114,51,93	0,4073,7693,8486,12471,13971,19197,19571
scaffold_1507	2347	68071	MYO3A	1	+	2347	68071	255,0,0	8	150,69,204,117,150,87,105,75	0,11688,14279,18567,21130,28078,54650,65649
scaffold_4404	8203	59463	MYO3A	1	+	8203	59463	255,0,0	6	168,111,99,84,147,156	0,18352,20666,34792,44967,51104
scaffold_34860	202	10288	MYO3A	1	+	202	10288	255,0,0	4	135,102,87,201	0,3530,3738,9885
scaffold_12260	13451	38822	MYO3B	1	+	13451	38822	255,0,0	7	153,99,117,87,201,93,117	0,15392,16500,18690,19806,24652,25254
scaffold_17060	8111	41038	MYO5A	1	+	8111	41038	255,0,0	7	150,93,240,126,210,87,84	0,3326,9503,13402,15413,24221,32843
scaffold_8238	50580	50694	MYO5A	1	+	50580	50694	255,0,0	1	114	0
scaffold_2159	6592	77507	MYO5B	1	+	6592	77507	255,0,0	16	219,156,240,237,84,141,99,78,201,93,96,153,150,285,171,87	0,2439,3966,9360,16002,22319,39292,46412,50049,53628,55462,58041,64972,67885,68791,70828
scaffold_35066	5273	23174	MYO5C	1	+	5273	23174	255,0,0	12	93,153,96,87,162,93,180,87,60,75,180,66	0,2286,3715,6923,8174,9970,11732,12941,13127,13585,15584,17835
scaffold_23903	4748	37599	MYO5C	1	+	4748	37599	255,0,0	8	105,135,129,141,78,123,144,150	0,947,5789,7537,8930,13565,26673,32701
scaffold_3379	1136	54255	MYO6	1	+	1136	54255	255,0,0	16	81,180,147,156,93,45,132,129,96,213,75,174,105,132,216,201	0,3227,6907,9574,11460,12337,13934,29021,31512,34216,35087,36256,45366,46414,52157,52918
scaffold_4247	39745	67058	MYO7A	1	+	39745	67058	255,0,0	18	87,120,63,99,189,105,87,114,108,156,147,159,123,195,132,117,228,129	0,715,1279,2747,3333,5017,5299,6846,8180,8820,12989,14093,14580,15368,18359,20104,23901,27184
scaffold_39389	284	17415	MYO7A	1	+	284	17415	255,0,0	14	177,90,147,99,177,204,213,105,219,87,93,96,156,138	0,754,4216,5605,6074,6533,7137,8780,9333,10023,12026,14357,14806,16993
scaffold_6964	4328	25564	MYO7A	1	+	4328	25564	255,0,0	11	108,144,204,141,120,78,153,144,123,183,153	0,3642,4450,5937,6878,7721,8862,11218,11441,12196,21083
scaffold_11145	16477	45978	MYO7B	1	+	16477	45978	255,0,0	22	117,189,105,87,114,108,156,156,156,126,120,150,132,129,126,69,21,111,93,126,192,87	0,316,928,1674,2048,3185,4090,5071,6197,6697,8061,12398,13739,15527,16763,22213,22318,23892,24005,24413,26567,29414
scaffold_1985	10074	83250	MYO9A	1	+	10074	83250	255,0,0	24	141,204,123,135,105,129,192,60,111,96,90,228,141,111,189,477,342,264,321,147,129,105,84,117	0,1054,22677,23479,24689,27044,28645,34093,36182,46200,46302,48812,51954,54884,64987,65299,65860,66214,67065,68236,69759,70705,72183,73059
scaffold_920	112682	118599	MYO9B	1	+	112682	118599	255,0,0	8	282,129,78,132,186,108,78,99	0,450,1655,3366,3689,5039,5555,5818
scaffold_16751	1329	36597	MYO9B	1	+	1329	36597	255,0,0	16	60,192,129,108,84,120,102,195,147,120,132,117,90,129,105,63	0,330,2662,4339,4910,6979,11591,16306,17106,20385,24102,24446,25532,26833,29605,35205
scaffold_6613	3939	4332	MYOC	1	+	3939	4332	255,0,0	1	393	0
scaffold_27221	5717	18437	MYOCD	1	+	5717	18437	255,0,0	5	156,429,132,255,312	0,165,5254,12152,12408
scaffold_8574	2005	3669	MYOD1	1	+	2005	3669	255,0,0	2	627,168	0,1496
scaffold_1874	634	91813	MYOF	1	+	634	91813	255,0,0	21	108,117,162,132,156,195,105,126,177,117,138,96,108,126,114,66,132,90,108,93,63	0,1822,5066,7251,10858,12302,15218,20632,22920,28094,29858,32849,38698,40276,41039,43165,47660,63304,64417,87751,91116
scaffold_13258	5300	41004	MYOF	1	+	5300	41004	255,0,0	11	147,171,90,156,126,99,162,99,159,75,96	0,866,5536,6047,12131,14038,28855,30578,31235,33780,35608
scaffold_10173	6082	8120	MYOG	1	+	6082	8120	255,0,0	2	474,126	0,1912
scaffold_2501	16755	74413	MYOM1	1	+	16755	74413	255,0,0	13	198,279,123,174,183,129,51,162,159,90,156,162,138	0,2562,3951,6923,7568,13801,15677,31793,35099,41078,52888,53751,57520
scaffold_49169	4348	14031	MYOM2	1	+	4348	14031	255,0,0	6	120,177,174,123,186,129	0,1192,3080,5360,7383,9554
scaffold_52209	3225	14652	MYOM2	1	+	3225	14652	255,0,0	5	156,105,45,135,141	0,252,3850,4461,11286
scaffold_92277	3472	8169	MYOM2	1	+	3472	8169	255,0,0	2	162,303	0,4394
scaffold_16997	6818	29498	MYOM2	1	+	6818	29498	255,0,0	4	99,60,93,162	0,6786,19441,22518
scaffold_12780	422	42267	MYOM3	1	+	422	42267	255,0,0	15	147,87,45,168,75,81,192,126,147,108,144,111,159,54,261	0,1329,1461,8737,14013,14097,15925,16329,23170,24055,30787,35424,36751,40131,41584
scaffold_8639	8501	10038	MYORG	1	+	8501	10038	255,0,0	3	456,936,126	0,459,1411
scaffold_6268	32998	47387	MYOT	1	+	32998	47387	255,0,0	8	354,174,111,135,207,165,135,171	0,5626,6633,10192,11691,13285,13758,14218
scaffold_6256	6022	11652	MYOZ1	1	+	6022	11652	255,0,0	6	231,165,60,147,153,72	0,1392,1951,2017,4451,5558
scaffold_23107	5319	21956	MYOZ2	1	+	5319	21956	255,0,0	3	135,183,234	0,3897,16403
scaffold_3757	5718	5874	MYOZ3	1	+	5718	5874	255,0,0	1	156	0
scaffold_7690	411	19837	MYPN	1	+	411	19837	255,0,0	8	225,144,90,207,165,135,102,30	0,1378,2583,7723,9466,14169,19258,19396
scaffold_15691	20115	21003	MYPN	1	+	20115	21003	255,0,0	1	888	0
scaffold_15571	7648	30809	MYPN	1	+	7648	30809	255,0,0	5	180,75,141,117,375	0,4620,14373,21177,22786
scaffold_42492	3636	4988	MYPN	1	+	3636	4988	255,0,0	2	588,138	0,1214
scaffold_6858	2404	9738	MYPOP	1	+	2404	9738	255,0,0	6	372,111,165,207,183,96	0,384,6589,6793,7043,7238
scaffold_4042	31602	67832	MYRF	1	+	31602	67832	255,0,0	19	78,249,81,72,87,75,159,114,201,93,108,51,195,129,279,42,264,90,45	0,5446,6471,6946,7272,7608,7762,9991,10462,11042,11743,12027,14292,16588,17451,18614,21575,22038,36185
scaffold_3994	33742	68999	MYRFL	1	+	33742	68999	255,0,0	8	150,183,78,108,93,201,108,111	0,4022,14986,16658,18825,24707,33750,35146
scaffold_15338	10999	31210	MYRFL	1	+	10999	31210	255,0,0	7	84,144,72,57,24,75,81	0,3875,17030,18908,19004,19909,20130
scaffold_20776	6093	23274	MYRIP	1	+	6093	23274	255,0,0	3	201,168,54	0,12475,17127
scaffold_47623	2747	3813	MYRIP	1	+	2747	3813	255,0,0	2	249,177	0,889
scaffold_10977	28174	37817	MYRIP	1	+	28174	37817	255,0,0	2	141,99	0,9544
scaffold_90943	5709	5934	MYRIP	1	+	5709	5934	255,0,0	1	225	0
scaffold_27122	2152	22419	MYSM1	1	+	2152	22419	255,0,0	7	129,78,54,54,78,135,138	0,4207,8592,9205,9959,12315,20129
scaffold_50154	5606	15900	MYSM1	1	+	5606	15900	255,0,0	3	81,102,402	0,6655,9892
scaffold_23623	56	24815	MYT1	1	+	56	24815	255,0,0	12	78,87,135,81,123,270,156,78,72,219,93,105	0,688,6010,6146,10376,11227,14170,16088,16251,23157,23992,24654
scaffold_30857	21499	23678	MYT1	1	+	21499	23678	255,0,0	3	252,99,204	0,1426,1975
scaffold_18005	5178	27242	MYT1L	1	+	5178	27242	255,0,0	5	213,108,87,135,978	0,8228,10108,15963,21086
scaffold_1464	21542	23896	MZB1	1	+	21542	23896	255,0,0	4	156,108,114,174	0,242,751,2180
scaffold_7228	35963	48525	MZF1	1	+	35963	48525	255,0,0	5	312,165,408,231,464	0,769,11436,11862,12098
scaffold_13195	35006	35153	MZT1	1	+	35006	35153	255,0,0	1	147	0
scaffold_19965	30548	31029	MZT2A	1	+	30548	31029	255,0,0	2	153,150	0,331
scaffold_8026	6778	6934	MZT2B	1	+	6778	6934	255,0,0	1	156	0
scaffold_24388	3005	15659	N4BP1	1	+	3005	15659	255,0,0	7	579,123,102,174,126,99,111	0,600,830,1531,8824,10453,12543
scaffold_15371	4714	28227	N4BP2	1	+	4714	28227	255,0,0	11	198,87,216,396,144,75,90,126,75,402,414	0,3191,3933,4467,7624,12329,15924,19780,22601,22682,23099
scaffold_4813	28261	32801	N4BP2L1	1	+	28261	32801	255,0,0	5	129,90,75,108,75	0,467,3178,4282,4465
scaffold_29253	18675	19818	N4BP2L2	1	+	18675	19818	255,0,0	5	72,69,93,168,78	0,213,369,558,1065
scaffold_23746	22896	25471	N4BP3	1	+	22896	25471	255,0,0	4	321,252,267,258	0,1664,2029,2317
scaffold_38040	6937	8212	N6AMT1	1	+	6937	8212	255,0,0	2	141,105	0,1170
scaffold_4011	32068	34604	NAA10	1	+	32068	34604	255,0,0	4	96,114,45,63	0,1334,1544,2473
scaffold_5103	29038	29569	NAA11	1	+	29038	29569	255,0,0	1	531	0
scaffold_1006	13157	66467	NAA15	1	+	13157	66467	255,0,0	17	99,144,99,108,213,156,39,63,72,108,96,120,156,132,156,108,84	0,1250,4442,6458,25560,27593,28907,28948,31774,33846,34111,37878,44775,46090,46993,49505,53226
scaffold_1178	60858	66467	NAA15	1	+	60858	66467	255,0,0	8	78,69,60,75,108,222,150,75	0,3450,3554,3659,3793,3939,4745,5534
scaffold_36976	1794	16038	NAA16	1	+	1794	16038	255,0,0	6	162,102,141,66,198,129	0,695,4041,4449,6176,14115
scaffold_5586	2348	47196	NAA25	1	+	2348	47196	255,0,0	19	111,99,126,243,123,150,99,180,93,207,171,87,81,105,78,114,99,90,57	0,1176,3176,3633,5570,6173,11338,12149,17672,18582,23819,25206,30848,31256,32486,35968,36802,37406,44791
scaffold_47243	2767	11384	NAA30	1	+	2767	11384	255,0,0	4	180,525,126,60	0,237,6400,8557
scaffold_8046	27991	52930	NAA35	1	+	27991	52930	255,0,0	8	57,81,123,141,135,66,108,180	0,879,3443,5584,8697,12886,18616,24759
scaffold_9620	32553	33312	NAA38	1	+	32553	33312	255,0,0	3	114,204,81	0,244,678
scaffold_7481	7070	11924	NAA40	1	+	7070	11924	255,0,0	6	111,81,156,96,54,105	0,664,885,1132,4458,4749
scaffold_49308	3996	5461	NAA50	1	+	3996	5461	255,0,0	3	69,123,138	0,784,1327
scaffold_82841	10671	10845	NAA50	1	+	10671	10845	255,0,0	1	174	0
scaffold_97502	5569	5848	NAA50	1	+	5569	5848	255,0,0	1	279	0
scaffold_160613	5851	6130	NAA50	1	+	5851	6130	255,0,0	1	279	0
scaffold_20993	9362	17375	NAA60	1	+	9362	17375	255,0,0	5	159,237,96,132,111	0,1306,2851,4828,7902
scaffold_14214	5412	49363	NAALAD2	1	+	5412	49363	255,0,0	11	189,90,81,267,81,66,108,123,84,153,102	0,5933,7292,9975,13597,21869,24489,24694,25096,39635,43849
scaffold_36432	725	10069	NAALAD2	1	+	725	10069	255,0,0	4	135,102,186,102	0,1280,4040,9242
scaffold_1727	71821	81113	NAALADL1	1	+	71821	81113	255,0,0	13	171,168,123,282,90,120,87,81,84,84,174,99,186	0,254,1010,2492,3650,3817,6302,7006,7171,8062,8222,8649,9106
scaffold_283276	298	802	NAALADL2	1	+	298	802	255,0,0	1	504	0
scaffold_6175	5731	54027	NAALADL2	1	+	5731	54027	255,0,0	2	186,198	0,48098
scaffold_3346	26953	62589	NAB1	1	+	26953	62589	255,0,0	5	819,135,51,162,117	0,12250,14471,33236,35519
scaffold_7735	15271	20645	NAB2	1	+	15271	20645	255,0,0	8	84,471,399,132,54,132,186,114	0,1729,2300,3128,3568,3719,4040,5260
scaffold_49641	1578	6981	NABP1	1	+	1578	6981	255,0,0	5	90,141,72,75,111	0,392,2784,4500,5292
scaffold_34565	11268	15129	NABP2	1	+	11268	15129	255,0,0	4	78,141,72,198	0,506,763,3663
scaffold_28195	7058	7687	NABP2	1	+	7058	7687	255,0,0	2	267,359	0,270
scaffold_11637	3619	14905	NACA	1	+	3619	14905	255,0,0	13	123,129,147,354,120,45,366,117,42,51,189,207,72	0,322,706,2438,3065,3323,3539,3929,7605,7695,8193,8412,11214
scaffold_26352	1100	1675	NACA	1	+	1100	1675	255,0,0	2	353,219	0,356
scaffold_114874	418	1015	NACA	1	+	418	1015	255,0,0	1	597	0
scaffold_341	122043	122295	NACA	1	+	122043	122295	255,0,0	1	252	0
scaffold_188336	275	920	NACA	1	+	275	920	255,0,0	2	120,408	0,237
scaffold_10738	1974	11347	NACAD	1	+	1974	11347	255,0,0	10	123,135,147,63,60,186,174,231,36,63	0,205,424,970,1220,5039,5255,5474,5912,9310
scaffold_50	91634	93521	NACC1	1	+	91634	93521	255,0,0	4	99,105,108,699	0,213,1065,1188
scaffold_8158	16824	47687	NACC2	1	+	16824	47687	255,0,0	7	540,339,162,108,99,207,162	0,543,25638,28308,28866,30383,30701
scaffold_29383	2386	11760	NADK	1	+	2386	11760	255,0,0	7	180,126,108,108,105,156,81	0,6310,6771,7986,8416,8647,9293
scaffold_1272	6722	37467	NADK2	1	+	6722	37467	255,0,0	10	90,81,84,138,75,69,99,72,126,135	0,1107,7750,9652,14593,17140,18669,25228,28428,30610
scaffold_10416	15	45177	NADSYN1	1	+	15	45177	255,0,0	18	54,132,72,129,108,135,165,51,123,75,138,120,45,84,54,117,57,87	0,1700,6144,7044,11105,13283,14200,16824,17630,19515,26305,29131,31770,33721,35724,38068,42540,45075
scaffold_9401	34092	50953	NAE1	1	+	34092	50953	255,0,0	10	99,69,75,78,102,111,81,75,84,93	0,184,2388,2681,7504,9184,10586,14515,16182,16768
scaffold_59313	1685	11950	NAE1	1	+	1685	11950	255,0,0	6	108,48,114,45,135,60	0,2813,2948,8253,9974,10205
scaffold_86855	10443	10836	NAF1	1	+	10443	10836	255,0,0	1	393	0
scaffold_12318	31272	37045	NAGA	1	+	31272	37045	255,0,0	8	135,174,177,96,162,198,144,114	0,574,1168,1642,2284,3840,5062,5659
scaffold_16773	12456	18821	NAGK	1	+	12456	18821	255,0,0	5	81,117,111,141,99	0,3453,4374,5320,6266
scaffold_4090	2774	3164	NAGLU	1	+	2774	3164	255,0,0	2	171,216	0,174
scaffold_629	117498	123670	NAGPA	1	+	117498	123670	255,0,0	4	453,45,123,177	0,1331,3335,5995
scaffold_9897	7473	11348	NAGS	1	+	7473	11348	255,0,0	8	150,183,174,180,198,272,129,99	0,853,1134,1961,2472,2780,3554,3776
scaffold_1754	90815	94210	NAIF1	1	+	90815	94210	255,0,0	2	510,354	0,3041
scaffold_7790	20147	39082	NALCN	1	+	20147	39082	255,0,0	8	108,171,135,117,54,126,90,72	0,8699,10245,10477,10813,13484,13711,18863
scaffold_42231	11961	19724	NALCN	1	+	11961	19724	255,0,0	4	153,156,117,132	0,3781,6833,7631
scaffold_32164	1337	20003	NALCN	1	+	1337	20003	255,0,0	3	108,153,48	0,203,18618
scaffold_2985	19315	50318	NAMPT	1	+	19315	50318	255,0,0	10	156,105,129,159,135,228,135,141,132,111	0,1690,3779,11563,12470,15873,17830,23037,27239,30892
scaffold_5152	27541	28048	NANOS1	1	+	27541	28048	255,0,0	2	288,213	0,294
scaffold_82208	11382	11796	NANOS2	1	+	11382	11796	255,0,0	1	414	0
scaffold_17429	25609	26260	NANP	1	+	25609	26260	255,0,0	1	651	0
scaffold_24390	7896	22294	NAP1L1	1	+	7896	22294	255,0,0	11	51,42,45,81,144,141,72,129,81,144,84	0,280,531,1280,2122,2701,3862,4751,5645,6009,14314
scaffold_25497	8864	10044	NAP1L3	1	+	8864	10044	255,0,0	2	786,317	0,863
scaffold_825	111945	122845	NAP1L4	1	+	111945	122845	255,0,0	4	60,120,129,141	0,6353,9503,10759
scaffold_4610	66089	66320	NAP1L5	1	+	66089	66320	255,0,0	1	231	0
scaffold_7592	6652	23489	NAPA	1	+	6652	23489	255,0,0	10	78,117,48,78,54,84,108,69,51,99	0,4410,10891,12117,12393,12542,13288,15333,15775,16738
scaffold_8814	46052	46151	NAPA	1	+	46052	46151	255,0,0	1	99	0
scaffold_9179	18951	31448	NAPEPLD	1	+	18951	31448	255,0,0	3	294,117,120	0,9098,12377
scaffold_3925	702	73861	NAPG	1	+	702	73861	255,0,0	9	54,66,87,114,66,69,81,78,141	0,26997,28908,32170,32403,32648,69234,70986,73018
scaffold_68824	13267	14278	NAPRT	1	+	13267	14278	255,0,0	4	135,81,129,207	0,434,584,804
scaffold_53731	8266	14493	NARF	1	+	8266	14493	255,0,0	4	138,135,159,156	0,4689,5159,6071
scaffold_10447	36281	40886	NARF	1	+	36281	40886	255,0,0	3	144,141,81	0,1246,4524
scaffold_31844	9604	17791	NARFL	1	+	9604	17791	255,0,0	6	48,111,123,132,159,237	0,3553,4663,7247,7704,7950
scaffold_3915	691	15670	NARS	1	+	691	15670	255,0,0	9	81,63,84,228,135,105,123,129,132	0,943,3328,4633,8434,11135,13456,13903,14847
scaffold_170052	140	6377	NARS	1	+	140	6377	255,0,0	3	69,93,228	0,337,6009
scaffold_35041	1700	3563	NARS	1	+	1700	3563	255,0,0	4	273,66,341,138	0,363,454,1725
scaffold_95786	8544	8974	NARS	1	+	8544	8974	255,0,0	2	69,93	0,337
scaffold_35916	165	246	NARS	1	+	165	246	255,0,0	1	81	0
scaffold_13996	16538	23953	NARS2	1	+	16538	23953	255,0,0	2	105,141	0,7274
scaffold_7741	44798	55259	NASP	1	+	44798	55259	255,0,0	14	126,78,57,57,150,81,84,192,153,228,105,234,111,78	0,771,948,1646,2570,3099,3290,8178,8376,8586,8820,8931,9864,10383
scaffold_24971	2467	3340	NAT1	1	+	2467	3340	255,0,0	1	873	0
scaffold_24971	16832	17708	NAT1	1	+	16832	17708	255,0,0	1	876	0
scaffold_40963	16380	17253	NAT1	1	+	16380	17253	255,0,0	1	873	0
scaffold_374	117813	149210	NAT10	1	+	117813	149210	255,0,0	25	60,81,99,120,174,111,96,48,132,117,78,102,60,51,96,153,123,141,96,93,108,111,60,123,93	0,1870,3709,4178,4648,5681,5865,9445,9707,10946,11619,11791,13493,13555,14558,14938,15460,16225,18843,19066,23578,23777,26032,26836,31304
scaffold_18109	28409	28490	NAT14	1	+	28409	28490	255,0,0	1	81	0
scaffold_34668	7260	9361	NAT16	1	+	7260	9361	255,0,0	2	102,306	0,1795
scaffold_1	165290	165917	NAT6	1	+	165290	165917	255,0,0	1	627	0
scaffold_8825	27814	28399	NAT8	1	+	27814	28399	255,0,0	3	183,159,192	0,207,393
scaffold_167905	829	1492	NAT8	1	+	829	1492	255,0,0	2	585,30	0,633
scaffold_113795	73	598	NAT8	1	+	73	598	255,0,0	3	192,153,123	0,228,402
scaffold_64988	8044	8422	NAT8	1	+	8044	8422	255,0,0	1	378	0
scaffold_14625	14569	19996	NAT8L	1	+	14569	19996	255,0,0	4	378,168,177,132	0,3575,5048,5295
scaffold_14682	2792	5953	NAT9	1	+	2792	5953	255,0,0	5	129,141,144,117,87	0,252,1568,2166,3074
scaffold_35434	13485	16127	NATD1	1	+	13485	16127	255,0,0	2	114,126	0,2516
scaffold_16839	6030	31847	NAV1	1	+	6030	31847	255,0,0	9	111,84,51,171,150,42,444,696,294	0,375,3346,17402,20236,21099,22379,23631,25523
scaffold_20287	12199	21030	NAV1	1	+	12199	21030	255,0,0	12	93,198,120,198,69,153,237,159,96,102,168,171	0,2343,4051,4722,5369,5584,6538,7162,7567,7997,8398,8660
scaffold_145	46924	120698	NAV2	1	+	46924	120698	255,0,0	25	138,294,702,468,66,45,69,90,189,75,84,111,150,177,150,165,102,96,168,237,153,72,117,207,123	0,8102,9122,13501,14618,16010,18632,18703,21268,32842,37751,38181,39925,42803,47918,50196,51104,53681,55534,57458,60729,61131,63949,70945,73651
scaffold_6486	6696	48871	NAV3	1	+	6696	48871	255,0,0	13	111,126,174,63,153,177,99,96,171,153,72,120,204	0,6598,8347,8785,10077,11553,21635,24074,24449,32889,34227,36361,41971
scaffold_24617	6062	14591	NAXD	1	+	6062	14591	255,0,0	5	105,105,120,123,141	0,2261,3149,5966,8388
scaffold_25576	7529	9901	NAXE	1	+	7529	9901	255,0,0	6	204,147,114,111,114,177	0,594,1486,1680,1961,2195
scaffold_31379	6711	23223	NBAS	1	+	6711	23223	255,0,0	8	138,102,78,81,99,129,255,195	0,495,4830,5175,6240,10179,10884,16317
scaffold_7598	2447	49851	NBAS	1	+	2447	49851	255,0,0	6	336,249,111,231,114,156	0,1905,12134,15773,43246,47248
scaffold_8312	3789	32775	NBAS	1	+	3789	32775	255,0,0	6	126,135,171,186,159,66	0,8279,15793,16814,23311,28920
scaffold_17530	5058	25947	NBEA	1	+	5058	25947	255,0,0	7	147,120,126,120,96,102,231	0,7311,12229,13764,17518,17839,20658
scaffold_219110	1	851	NBEA	1	+	1	851	255,0,0	1	850	0
scaffold_147842	491	4122	NBEA	1	+	491	4122	255,0,0	2	219,221	0,3410
scaffold_31491	6410	13355	NBEA	1	+	6410	13355	255,0,0	4	174,72,69,90	0,2601,4368,6855
scaffold_14884	13515	29375	NBEA	1	+	13515	29375	255,0,0	3	66,153,174	0,2319,15686
scaffold_15410	10556	36636	NBEAL1	1	+	10556	36636	255,0,0	16	84,99,579,135,120,303,87,90,168,105,153,159,153,93,381,174	0,1936,2128,3455,4205,5462,7622,10148,14453,16591,17290,19262,21643,22690,24584,25906
scaffold_1111	30607	64794	NBEAL2	1	+	30607	64794	255,0,0	53	63,138,147,156,120,93,171,111,90,117,99,57,111,129,141,126,96,120,147,159,132,126,159,150,186,135,132,162,180,516,84,159,162,108,102,159,135,174,96,81,321,84,474,99,87,78,108,282,51,84,132,90,48	0,182,1191,1440,1692,2062,2262,2585,2781,7310,7501,7751,7907,8135,8438,8670,9154,9356,9550,9776,10416,10635,10940,11243,11520,11745,11994,12976,13223,14065,14741,14969,15299,15590,15870,16232,16805,17080,17433,17615,17910,18438,18977,19939,20393,21855,22453,22723,23104,24563,24968,25183,34139
scaffold_650	42345	44378	NBL1	1	+	42345	44378	255,0,0	3	261,114,189	0,1631,1844
scaffold_59015	709	11358	NBN	1	+	709	11358	255,0,0	5	120,102,189,120,102	0,6135,7900,8724,10547
scaffold_69235	9230	9368	NBN	1	+	9230	9368	255,0,0	1	138	0
scaffold_6824	23440	42646	NBR1	1	+	23440	42646	255,0,0	15	174,105,90,345,165,111,78,147,288,159,213,168,213,195,66	0,3010,4579,5422,6985,7411,8031,8567,9975,10354,11726,12524,13204,14307,19140
scaffold_27462	10989	11368	NCALD	1	+	10989	11368	255,0,0	2	162,213	0,166
scaffold_1490	10533	76832	NCAM1	1	+	10533	76832	255,0,0	20	63,54,117,210,78,177,132,135,171,96,183,72,84,60,144,120,138,141,222,75	0,66,3359,4857,11843,14839,17242,37370,38628,39062,40091,40637,50593,50678,60777,61379,62587,63106,64356,66224
scaffold_2299	15978	52321	NCAM2	1	+	15978	52321	255,0,0	3	180,207,120	0,30470,36223
scaffold_99919	2482	5781	NCAM2	1	+	2482	5781	255,0,0	2	186,96	0,3203
scaffold_13547	7751	14240	NCAM2	1	+	7751	14240	255,0,0	2	165,147	0,6342
scaffold_7865	2579	22703	NCAN	1	+	2579	22703	255,0,0	8	138,162,111,96,294,81,267,57	0,2752,5380,12400,14267,15145,18945,20067
scaffold_1578	63513	95520	NCAPD2	1	+	63513	95520	255,0,0	29	81,153,117,186,63,96,180,156,123,102,159,141,135,87,174,240,123,180,87,135,198,150,120,132,138,183,57,75,123	0,333,594,897,1240,1971,2155,2643,2881,3078,3949,4490,4890,6598,7006,7488,8091,9420,9707,10056,10525,11959,12288,12480,16434,16882,17559,17891,31884
scaffold_34732	3479	15292	NCAPD3	1	+	3479	15292	255,0,0	7	189,102,108,111,102,237,78	0,472,677,6828,9071,10583,11735
scaffold_58217	10715	18243	NCAPD3	1	+	10715	18243	255,0,0	4	138,135,198,114	0,461,865,7414
scaffold_70864	4755	7736	NCAPD3	1	+	4755	7736	255,0,0	4	129,75,126,255	0,1477,2465,2726
scaffold_49969	6784	13235	NCAPD3	1	+	6784	13235	255,0,0	3	87,132,219	0,5381,6232
scaffold_36538	13480	14503	NCAPD3	1	+	13480	14503	255,0,0	2	138,186	0,837
scaffold_7303	7356	46724	NCAPG	1	+	7356	46724	255,0,0	16	87,165,174,180,144,186,84,120,141,183,84,147,240,45,102,111	0,822,3930,4394,8634,18732,19228,21177,21807,24672,26571,28637,34144,36869,36915,39257
scaffold_35506	11050	23974	NCAPG2	1	+	11050	23974	255,0,0	5	165,156,171,222,153	0,1060,5032,9489,12771
scaffold_36434	286	23779	NCAPG2	1	+	286	23779	255,0,0	6	126,96,69,96,135,156	0,826,14346,17304,18050,23337
scaffold_40464	5269	12949	NCAPG2	1	+	5269	12949	255,0,0	5	102,102,99,144,189	0,1497,2362,5596,7491
scaffold_182479	141	1591	NCAPH	1	+	141	1591	255,0,0	2	186,93	0,1357
scaffold_70108	5678	6532	NCAPH	1	+	5678	6532	255,0,0	2	153,90	0,764
scaffold_58283	7391	11109	NCAPH	1	+	7391	11109	255,0,0	2	114,57	0,3661
scaffold_5820	18927	30088	NCAPH2	1	+	18927	30088	255,0,0	11	138,168,99,72,48,105,60,102,54,102,108	0,198,454,1098,1301,1438,1744,4257,4959,5594,11053
scaffold_3963	749	31555	NCBP1	1	+	749	31555	255,0,0	16	156,108,123,69,216,96,66,72,105,120,105,102,117,123,117,114	0,5805,6467,8936,9435,11624,15753,16057,16479,20398,21647,23447,26872,28602,29332,30692
scaffold_273257	463	571	NCBP1	1	+	463	571	255,0,0	1	108	0
scaffold_38087	6430	13364	NCBP2	1	+	6430	13364	255,0,0	4	69,138,183,93	0,668,2634,6841
scaffold_2791	58707	73996	NCBP3	1	+	58707	73996	255,0,0	9	234,162,156,273,105,108,78,126,129	0,1046,2511,3908,6212,11552,12557,12849,15160
scaffold_64668	203	1267	NCCRP1	1	+	203	1267	255,0,0	3	141,132,69	0,240,995
scaffold_19197	10211	15744	NCDN	1	+	10211	15744	255,0,0	7	57,72,111,63,228,243,966	0,59,135,1972,2409,3183,4567
scaffold_4610	27722	47363	NCEH1	1	+	27722	47363	255,0,0	3	618,152,243	0,3684,19398
scaffold_36981	13939	14119	NCEH1	1	+	13939	14119	255,0,0	1	180	0
scaffold_27844	757	16196	NCF1	1	+	757	16196	255,0,0	10	120,150,87,117,108,123,168,75,81,72	0,235,959,2612,4343,4793,6639,6947,9663,15367
scaffold_3106	55167	77145	NCF2	1	+	55167	77145	255,0,0	7	69,114,150,72,141,60,108	0,5618,5856,13207,13481,18171,21870
scaffold_353	4460	15807	NCF4	1	+	4460	15807	255,0,0	7	198,60,141,99,129,153,87	0,2079,2434,5342,7706,10707,11260
scaffold_50565	4358	5072	NCK1	1	+	4358	5072	255,0,0	1	714	0
scaffold_5087	11310	56456	NCK2	1	+	11310	56456	255,0,0	3	192,600,225	0,10329,44921
scaffold_2196	6218	49075	NCKAP1	1	+	6218	49075	255,0,0	12	150,54,84,129,96,57,156,48,138,57,93,102	0,4698,5840,9523,11387,13249,15693,20088,20868,24828,25077,42755
scaffold_26774	664	25322	NCKAP1	1	+	664	25322	255,0,0	7	92,84,93,102,51,219,138	0,2498,7678,17019,17451,17777,24520
scaffold_10750	1401	35944	NCKAP1L	1	+	1401	35944	255,0,0	12	147,120,132,102,54,138,90,138,57,93,111,102	0,3560,3974,8157,8906,15028,15254,16386,16971,32256,33064,34441
scaffold_2282	41592	52921	NCKAP5	1	+	41592	52921	255,0,0	8	540,357,201,156,516,336,45,93	0,849,2026,2260,2483,3047,3392,11236
scaffold_15536	30175	30493	NCKAP5	1	+	30175	30493	255,0,0	2	162,150	0,168
scaffold_7646	35714	47097	NCKAP5L	1	+	35714	47097	255,0,0	10	111,69,39,120,234,312,921,189,309,144	0,806,983,1760,6575,7804,8119,9999,10827,11239
scaffold_82	42502	52001	NCKIPSD	1	+	42502	52001	255,0,0	14	174,117,201,102,189,270,171,87,138,81,129,93,174,201	0,2532,2761,3046,3307,3508,5002,5350,5521,5741,6013,6237,6470,9298
scaffold_82558	5907	9269	NCL	1	+	5907	9269	255,0,0	4	45,171,111,123	0,263,833,3239
scaffold_6343	627	13594	NCLN	1	+	627	13594	255,0,0	8	57,75,177,87,105,81,144,198	0,1986,3324,4335,5574,6961,10785,12769
scaffold_300	95424	99241	NCMAP	1	+	95424	99241	255,0,0	2	84,84	0,3733
scaffold_8382	9893	47436	NCOA1	1	+	9893	47436	255,0,0	8	75,168,99,36,102,141,147,1323	0,4855,9376,20913,22470,25924,34332,36220
scaffold_12038	1574	38024	NCOA1	1	+	1574	38024	255,0,0	9	168,114,168,294,102,117,120,171,189	0,8985,10789,12080,15992,18164,18283,29948,36261
scaffold_377	15469	128010	NCOA2	1	+	15469	128010	255,0,0	17	93,198,177,198,75,282,132,222,213,690,147,144,102,207,105,174,84	0,2203,3757,5782,8622,9691,18737,21824,26426,36028,38432,41860,42281,45273,63936,108815,112457
scaffold_1309	35747	57202	NCOA3	1	+	35747	57202	255,0,0	19	63,171,102,174,186,108,150,645,210,90,234,123,174,66,54,129,39,114,144	0,886,1475,3919,4464,4831,8047,10132,10810,11891,12974,13349,14674,16599,19804,19894,20811,20868,21311
scaffold_15658	5198	12662	NCOA4	1	+	5198	12662	255,0,0	9	141,309,384,114,147,108,87,138,129	0,731,1046,1442,2708,4193,4562,4832,7335
scaffold_1947	31314	50828	NCOA5	1	+	31314	50828	255,0,0	8	588,321,198,129,138,138,189,36	0,1064,2670,6297,7459,9868,10012,19478
scaffold_3007	76379	77354	NCOA5	1	+	76379	77354	255,0,0	3	135,201,183	0,503,792
scaffold_1538	62285	94084	NCOA6	1	+	62285	94084	255,0,0	12	1227,783,846,117,120,1116,147,834,129,123,156,231	0,1236,2022,2946,6247,9318,13571,15764,17550,24886,29184,31568
scaffold_4797	29908	65649	NCOA7	1	+	29908	65649	255,0,0	7	135,87,81,105,117,126,186	0,138,22871,26740,32279,32926,35555
scaffold_95695	470	1509	NCOA7	1	+	470	1509	255,0,0	5	294,306,90,132,132	0,295,604,742,907
scaffold_48721	7951	12903	NCOA7	1	+	7951	12903	255,0,0	5	123,153,96,78,129	0,2256,3730,4185,4823
scaffold_9465	6465	40197	NCOR1	1	+	6465	40197	255,0,0	17	81,261,228,210,150,120,162,492,126,156,222,141,144,51,216,180,186	0,470,2539,7131,7825,8309,11988,12360,15383,15995,16311,20561,22321,28457,28918,31436,33546
scaffold_68160	5697	5805	NCOR1	1	+	5697	5805	255,0,0	1	108	0
scaffold_1329	7492	101468	NCOR2	1	+	7492	101468	255,0,0	33	51,66,171,96,180,54,99,177,147,225,90,123,171,129,141,153,156,18,54,219,255,150,87,186,432,135,147,192,150,150,225,180,180	0,7846,9496,10356,11916,16798,19757,29729,54314,57775,58312,63084,64030,68073,69139,72826,78022,79940,80006,81936,82763,83750,84330,84518,85832,87305,87631,88085,89381,89693,92326,93243,93796
scaffold_118380	7566	7887	NCR2	1	+	7566	7887	255,0,0	1	321	0
scaffold_2332	18476	68880	NCS1	1	+	18476	68880	255,0,0	6	96,78,87,78,138,60	0,2238,2661,3855,7045,50344
scaffold_8684	121	16336	NCSTN	1	+	121	16336	255,0,0	15	84,105,114,147,150,102,78,177,102,96,90,45,54,213,117	0,1610,6837,7380,8272,10150,10428,11201,13443,13647,14024,14375,14428,14701,16098
scaffold_28885	10880	20675	NDC1	1	+	10880	20675	255,0,0	4	99,174,129,114	0,2163,4369,9681
scaffold_108723	11369	11826	NDC1	1	+	11369	11826	255,0,0	2	246,117	0,340
scaffold_15629	12042	32096	NDC80	1	+	12042	32096	255,0,0	6	99,126,174,102,144,204	0,5410,5635,6678,15088,19850
scaffold_114368	728	866	NDE1	1	+	728	866	255,0,0	1	138	0
scaffold_33992	12507	12657	NDE1	1	+	12507	12657	255,0,0	1	150	0
scaffold_5455	33287	53542	NDEL1	1	+	33287	53542	255,0,0	6	84,156,150,174,153,90	0,2071,3114,8368,13511,20165
scaffold_10100	9273	13776	NDFIP1	1	+	9273	13776	255,0,0	3	123,63,105	0,2259,4398
scaffold_5032	22416	46639	NDFIP2	1	+	22416	46639	255,0,0	5	162,120,93,129,105	0,3985,10370,18495,24118
scaffold_129891	817	1498	NDN	1	+	817	1498	255,0,0	1	681	0
scaffold_21578	5486	6878	NDNF	1	+	5486	6878	255,0,0	1	1392	0
scaffold_459	88881	98929	NDOR1	1	+	88881	98929	255,0,0	8	150,108,108,210,123,99,78,135	0,236,468,643,948,5200,9538,9913
scaffold_88100	9161	9376	NDP	1	+	9161	9376	255,0,0	1	215	0
scaffold_19243	7822	7996	NDP	1	+	7822	7996	255,0,0	1	174	0
scaffold_2727	47046	49878	NDRG1	1	+	47046	49878	255,0,0	2	54,48	0,2784
scaffold_2727	61520	64446	NDRG1	1	+	61520	64446	255,0,0	2	87,63	0,2863
scaffold_7420	28115	34059	NDRG2	1	+	28115	34059	255,0,0	13	162,60,48,57,105,54,87,60,63,120,111,39,75	0,395,882,1185,2202,2478,2764,3067,4112,4361,4652,5522,5869
scaffold_44532	155	12305	NDRG3	1	+	155	12305	255,0,0	6	57,87,63,63,120,108	0,3718,7395,9063,10894,12042
scaffold_3629	41278	50510	NDRG3	1	+	41278	50510	255,0,0	3	180,48,105	0,8128,9127
scaffold_5312	21385	27165	NDRG4	1	+	21385	27165	255,0,0	9	54,48,105,54,87,60,63,120,108	0,377,1637,2097,2236,4961,5186,5329,5672
scaffold_5312	39169	39271	NDRG4	1	+	39169	39271	255,0,0	1	102	0
scaffold_5401	10822	40362	NDST1	1	+	10822	40362	255,0,0	14	54,54,114,168,174,126,78,183,129,186,156,87,495,513	0,56,2716,3744,4877,7527,9151,11364,12214,14715,15553,17371,20833,29027
scaffold_433	23381	28344	NDST2	1	+	23381	28344	255,0,0	13	123,105,108,174,171,126,99,180,129,186,156,87,1005	0,219,515,736,1081,1393,1923,2115,2429,2839,3208,3672,3958
scaffold_4177	11985	54830	NDST3	1	+	11985	54830	255,0,0	8	183,96,126,174,90,84,102,117	0,2217,7354,11847,16149,16241,37148,42728
scaffold_34721	16594	23632	NDUFA12	1	+	16594	23632	255,0,0	2	90,87	0,6951
scaffold_46137	16912	17089	NDUFA12	1	+	16912	17089	255,0,0	1	177	0
scaffold_5675	37197	44160	NDUFA13	1	+	37197	44160	255,0,0	3	114,81,96	0,303,6867
scaffold_199276	1402	1694	NDUFA2	1	+	1402	1694	255,0,0	2	108,99	0,193
scaffold_95544	3538	3628	NDUFA3	1	+	3538	3628	255,0,0	1	90	0
scaffold_95544	4346	4433	NDUFA3	1	+	4346	4433	255,0,0	1	87	0
scaffold_288156	415	808	NDUFA6	1	+	415	808	255,0,0	1	393	0
scaffold_12318	14190	15101	NDUFA6	1	+	14190	15101	255,0,0	2	117,129	0,782
scaffold_42380	10710	20601	NDUFA8	1	+	10710	20601	255,0,0	2	153,138	0,9753
scaffold_40325	3684	4712	NDUFA9	1	+	3684	4712	255,0,0	2	102,165	0,863
scaffold_148966	5939	6104	NDUFA9	1	+	5939	6104	255,0,0	1	165	0
scaffold_230361	1185	1326	NDUFA9	1	+	1185	1326	255,0,0	1	141	0
scaffold_26489	2763	2853	NDUFAB1	1	+	2763	2853	255,0,0	1	90	0
scaffold_118514	580	6881	NDUFAF1	1	+	580	6881	255,0,0	2	147,192	0,6109
scaffold_47662	14133	14241	NDUFAF2	1	+	14133	14241	255,0,0	1	108	0
scaffold_54586	6690	6822	NDUFAF2	1	+	6690	6822	255,0,0	1	132	0
scaffold_3453	31864	31972	NDUFAF3	1	+	31864	31972	255,0,0	1	108	0
scaffold_69288	4800	5642	NDUFAF4	1	+	4800	5642	255,0,0	2	102,99	0,743
scaffold_48205	15231	20674	NDUFAF5	1	+	15231	20674	255,0,0	2	63,207	0,5236
scaffold_202409	1400	1625	NDUFAF5	1	+	1400	1625	255,0,0	1	225	0
scaffold_201796	390	492	NDUFAF6	1	+	390	492	255,0,0	1	102	0
scaffold_96121	366	492	NDUFAF6	1	+	366	492	255,0,0	1	126	0
scaffold_7747	10145	29961	NDUFAF7	1	+	10145	29961	255,0,0	8	81,111,207,66,108,147,174,210	0,1878,9871,10885,14955,17484,18946,19606
scaffold_61115	10543	10925	NDUFAF8	1	+	10543	10925	255,0,0	2	84,111	0,271
scaffold_11977	9300	9441	NDUFB1	1	+	9300	9441	255,0,0	1	141	0
scaffold_6267	33880	37203	NDUFB10	1	+	33880	37203	255,0,0	4	96,138,141,54	0,351,1028,3269
scaffold_15102	5194	7884	NDUFB11	1	+	5194	7884	255,0,0	3	195,129,123	0,2266,2567
scaffold_83237	4233	5415	NDUFB2	1	+	4233	5415	255,0,0	2	150,66	0,1116
scaffold_199530	1253	1394	NDUFB3	1	+	1253	1394	255,0,0	1	141	0
scaffold_141	102058	108280	NDUFB4	1	+	102058	108280	255,0,0	2	195,66	0,6156
scaffold_6625	38480	54072	NDUFB5	1	+	38480	54072	255,0,0	4	123,51,63,108	0,11100,14369,15484
scaffold_67747	9593	9782	NDUFB6	1	+	9593	9782	255,0,0	1	189	0
scaffold_57693	6080	6736	NDUFB7	1	+	6080	6736	255,0,0	2	166,129	0,527
scaffold_1948	50702	56494	NDUFB8	1	+	50702	56494	255,0,0	5	96,147,99,129,84	0,2812,3388,5350,5708
scaffold_3586	25939	32138	NDUFB9	1	+	25939	32138	255,0,0	4	90,195,117,129	0,3250,4045,6070
scaffold_121599	1315	1498	NDUFC1	1	+	1315	1498	255,0,0	1	183	0
scaffold_27194	234	13940	NDUFS1	1	+	234	13940	255,0,0	9	138,84,147,113,132,84,75,120,93	0,2705,3119,3982,6159,6381,7098,10957,13613
scaffold_38894	11096	18121	NDUFS1	1	+	11096	18121	255,0,0	3	93,150,156	0,5145,6869
scaffold_2762	45390	56149	NDUFS2	1	+	45390	56149	255,0,0	11	108,192,75,111,78,78,120,132,96,84,75	0,5711,7512,7845,8375,8642,9181,9745,10192,10459,10684
scaffold_19392	12778	16070	NDUFS3	1	+	12778	16070	255,0,0	5	165,120,126,153,105	0,1628,1838,2649,3187
scaffold_19392	17317	17404	NDUFS3	1	+	17317	17404	255,0,0	1	87	0
scaffold_13001	8331	19028	NDUFS4	1	+	8331	19028	255,0,0	2	75,174	0,10523
scaffold_24468	1246	1462	NDUFS4	1	+	1246	1462	255,0,0	1	216	0
scaffold_17261	26275	29590	NDUFS5	1	+	26275	29590	255,0,0	2	66,222	0,3093
scaffold_246419	1169	1334	NDUFS5	1	+	1169	1334	255,0,0	1	165	0
scaffold_39060	7563	9559	NDUFS6	1	+	7563	9559	255,0,0	2	60,129	0,1867
scaffold_49150	11323	16757	NDUFS7	1	+	11323	16757	255,0,0	4	99,45,201,63	0,986,1103,5371
scaffold_4041	54159	55571	NDUFS8	1	+	54159	55571	255,0,0	3	129,132,171	0,209,1241
scaffold_9538	10499	13797	NDUFV1	1	+	10499	13797	255,0,0	7	84,168,213,192,183,171,81	0,301,586,1346,2075,2974,3217
scaffold_7045	35066	35771	NDUFV2	1	+	35066	35771	255,0,0	1	705	0
scaffold_13698	1163	22166	NDUFV2	1	+	1163	22166	255,0,0	5	63,117,165,114,78	0,156,6872,7818,20925
scaffold_22512	10404	23849	NDUFV3	1	+	10404	23849	255,0,0	2	105,126	0,13319
scaffold_162	1204	167463	NEB	1	+	1204	167463	255,0,0	117	96,93,111,105,96,111,111,105,105,105,108,108,102,111,111,105,105,105,105,108,105,108,105,105,72,105,105,105,108,111,96,108,87,102,105,105,198,111,105,105,111,99,198,111,108,105,108,102,312,111,99,84,105,312,105,102,204,312,108,111,204,312,108,105,201,312,108,105,201,312,90,105,132,312,108,42,204,312,108,105,204,318,108,105,54,312,108,105,204,312,108,111,102,207,318,120,105,207,309,114,105,207,309,108,102,207,312,108,105,207,315,108,99,63,114,105,99	0,1759,2479,3115,11380,12480,12995,14537,16060,16689,16917,21570,21786,22289,23038,23236,24195,24738,27290,32637,33113,34418,35149,36505,37659,38751,39010,40956,41319,46565,47033,48808,50199,51333,52865,53661,54726,55445,58565,61210,61413,62166,62620,63270,63485,64539,65046,65469,67118,67903,68156,68448,69801,70600,71011,74487,74960,77278,78733,79417,80248,82053,83924,84531,85280,86166,86880,87114,88705,89826,91816,92861,93410,94975,96265,100962,102009,102671,104215,106349,106977,110927,113717,116543,117104,117630,119129,119323,119716,120308,120935,128204,129486,130082,130404,132388,133729,137037,138521,140173,140403,140963,141809,143177,144526,145517,146875,149137,150104,152644,152937,156418,156614,157984,159043,164296,166160
scaffold_1452	16251	99080	NEBL	1	+	16251	99080	255,0,0	17	174,108,150,93,78,90,93,90,93,93,102,114,96,111,105,102,117	0,1784,23143,24470,27288,27368,28900,32491,35282,38691,40259,45833,54410,64596,73934,79078,82712
scaffold_3249	17269	45680	NECAB1	1	+	17269	45680	255,0,0	4	78,111,75,93	0,16028,27031,28318
scaffold_7013	19235	48011	NECAB1	1	+	19235	48011	255,0,0	2	99,108	0,28668
scaffold_4968	4084	18895	NECAB2	1	+	4084	18895	255,0,0	3	102,108,159	0,3475,14652
scaffold_12413	31176	39281	NECAB2	1	+	31176	39281	255,0,0	4	93,75,111,78	0,658,3752,8027
scaffold_2303	20878	36689	NECAB3	1	+	20878	36689	255,0,0	6	93,84,138,99,108,51	0,1552,2149,10395,11683,15760
scaffold_31590	3755	13406	NECAP1	1	+	3755	13406	255,0,0	6	96,141,87,111,180,90	0,5201,6016,6909,7101,9561
scaffold_29939	16490	24653	NECAP2	1	+	16490	24653	255,0,0	4	90,116,99,90	0,164,5353,8073
scaffold_1721	39344	51603	NECTIN1	1	+	39344	51603	255,0,0	5	354,306,117,150,546	0,913,1636,3200,11713
scaffold_567	75290	96261	NECTIN2	1	+	75290	96261	255,0,0	7	267,84,153,117,288,141,231	0,943,5613,15301,16684,20593,20740
scaffold_20935	7157	31712	NECTIN3	1	+	7157	31712	255,0,0	5	348,297,111,156,396	0,9909,12788,16146,24159
scaffold_961	55572	71340	NECTIN4	1	+	55572	71340	255,0,0	9	222,78,72,156,150,117,288,360,63	0,529,1026,1742,2137,3259,4743,6745,15705
scaffold_1325	15421	32092	NEDD1	1	+	15421	32092	255,0,0	7	231,201,195,116,153,156,99	0,1817,2387,6340,10271,11705,16572
scaffold_51857	11252	11333	NEDD1	1	+	11252	11333	255,0,0	1	81	0
scaffold_14402	8228	36026	NEDD4	1	+	8228	36026	255,0,0	13	99,99,108,60,60,72,96,129,234,165,120,105,123	0,3273,3936,4129,5796,6016,6426,8210,8899,14529,15990,24723,27675
scaffold_4461	1211	60110	NEDD4L	1	+	1211	60110	255,0,0	18	99,108,60,60,75,93,72,72,156,66,57,54,78,198,120,132,81,132	0,1423,3051,4919,7217,11944,14687,20369,20443,22722,30404,36254,38081,45148,46440,47295,54516,58767
scaffold_34260	15903	20181	NEDD4L	1	+	15903	20181	255,0,0	2	99,99	0,4179
scaffold_221	131029	131122	NEDD8	1	+	131029	131122	255,0,0	1	93	0
scaffold_15202	8251	18574	NEDD9	1	+	8251	18574	255,0,0	6	510,105,51,198,105,102	0,6773,7300,7426,8880,10221
scaffold_15155	12874	20706	NEFH	1	+	12874	20706	255,0,0	16	75,168,600,201,123,336,102,54,126,237,90,105,267,216,72,78	0,93,270,2356,3834,5796,6135,6296,6429,6572,6812,6938,7112,7397,7661,7754
scaffold_73847	3758	6636	NEFL	1	+	3758	6636	255,0,0	4	747,294,126,321	0,750,2012,2557
scaffold_28713	15514	19756	NEFM	1	+	15514	19756	255,0,0	6	36,54,240,84,126,72	0,40,864,1110,2381,4170
scaffold_83	78767	100670	NEGR1	1	+	78767	100670	255,0,0	2	120,150	0,21753
scaffold_30306	6661	6895	NEGR1	1	+	6661	6895	255,0,0	1	234	0
scaffold_3031	14809	14986	NEGR1	1	+	14809	14986	255,0,0	1	177	0
scaffold_39147	6308	8638	NEIL1	1	+	6308	8638	255,0,0	3	123,57,126	0,221,2204
scaffold_18828	19946	23171	NEIL2	1	+	19946	23171	255,0,0	2	279,198	0,3027
scaffold_82567	2657	2798	NEIL2	1	+	2657	2798	255,0,0	1	141	0
scaffold_11077	4526	33645	NEIL3	1	+	4526	33645	255,0,0	7	150,174,63,111,165,222,135	0,3994,11553,13189,24413,28322,28984
scaffold_30501	11944	22060	NEK1	1	+	11944	22060	255,0,0	4	138,132,207,57	0,298,3923,10059
scaffold_40682	4638	8917	NEK1	1	+	4638	8917	255,0,0	3	201,87,69	0,3991,4210
scaffold_90720	3141	5377	NEK1	1	+	3141	5377	255,0,0	3	102,84,141	0,123,2095
scaffold_39964	9341	9458	NEK1	1	+	9341	9458	255,0,0	1	117	0
scaffold_8598	704	39824	NEK10	1	+	704	39824	255,0,0	15	87,39,81,66,87,228,138,63,51,69,90,129,138,117,105	0,7093,8655,9915,13629,17539,21587,25035,27507,30404,32150,32333,33092,38756,39015
scaffold_3562	14757	59400	NEK10	1	+	14757	59400	255,0,0	8	183,87,144,102,111,111,54,48	0,283,16458,22801,31344,42440,44259,44595
scaffold_17362	12199	12376	NEK11	1	+	12199	12376	255,0,0	1	177	0
scaffold_55046	7297	8616	NEK11	1	+	7297	8616	255,0,0	2	66,129	0,1190
scaffold_58094	10648	10819	NEK11	1	+	10648	10819	255,0,0	1	171	0
scaffold_18307	9379	9526	NEK11	1	+	9379	9526	255,0,0	1	147	0
scaffold_38787	9097	9217	NEK11	1	+	9097	9217	255,0,0	1	120	0
scaffold_35718	5334	5433	NEK11	1	+	5334	5433	255,0,0	1	99	0
scaffold_14966	25559	39875	NEK2	1	+	25559	39875	255,0,0	6	219,90,75,126,84,96	0,5280,7790,9693,10477,14220
scaffold_38830	5932	15610	NEK3	1	+	5932	15610	255,0,0	8	201,57,84,66,84,90,87,117	0,2158,3201,3380,4712,7783,7971,9561
scaffold_30495	20365	24601	NEK4	1	+	20365	24601	255,0,0	4	93,267,198,108	0,1533,3828,4128
scaffold_5302	4839	19918	NEK4	1	+	4839	19918	255,0,0	5	153,78,195,126,90	0,3587,4994,5693,14989
scaffold_50177	12910	15868	NEK5	1	+	12910	15868	255,0,0	2	63,207	0,2751
scaffold_281833	227	434	NEK5	1	+	227	434	255,0,0	1	207	0
scaffold_18000	5388	19449	NEK5	1	+	5388	19449	255,0,0	2	99,54	0,14007
scaffold_1345	57526	83887	NEK6	1	+	57526	83887	255,0,0	6	108,114,96,108,108,63	0,3303,9509,18170,19433,26298
scaffold_3072	30733	58280	NEK7	1	+	30733	58280	255,0,0	4	114,96,108,111	0,4172,26432,27436
scaffold_8920	32265	40509	NEK8	1	+	32265	40509	255,0,0	13	48,204,234,132,219,190,60,72,126,147,165,159,159	0,2989,3433,3913,4488,5019,5367,5786,6374,7114,7496,7753,8085
scaffold_2169	33859	80193	NEK9	1	+	33859	80193	255,0,0	18	177,159,171,60,171,162,108,39,36,144,195,66,111,132,72,58,177,219	0,1802,3009,10817,11886,16989,17642,19450,19499,22179,25673,34927,35794,37502,40644,41255,43778,46115
scaffold_5148	10716	22381	NELFA	1	+	10716	22381	255,0,0	10	171,162,66,66,90,111,132,96,144,39	0,1639,4314,4464,4974,10449,10578,10874,11480,11626
scaffold_459	45892	52750	NELFB	1	+	45892	52750	255,0,0	11	111,144,96,102,114,177,231,102,165,105,63	0,396,734,1075,1988,2544,5043,5999,6262,6688,6795
scaffold_27179	3083	13519	NELFCD	1	+	3083	13519	255,0,0	13	117,111,111,108,153,132,165,135,138,117,96,141,129	0,326,1410,4813,5357,5649,6967,7815,8585,9333,9694,9884,10307
scaffold_1644	20304	27552	NELFE	1	+	20304	27552	255,0,0	6	102,96,54,141,318,81	0,2074,2404,2595,2863,7167
scaffold_3494	8498	55103	NELL1	1	+	8498	55103	255,0,0	4	144,195,177,225	0,30926,41766,46380
scaffold_8961	14002	44269	NELL1	1	+	14002	44269	255,0,0	4	96,72,81,135	0,19232,20715,30132
scaffold_3637	52090	72722	NELL2	1	+	52090	72722	255,0,0	5	141,192,180,225,48	0,10929,12930,14563,20584
scaffold_481	4754	122608	NELL2	1	+	4754	122608	255,0,0	8	42,129,177,96,60,81,129,99	0,206,111405,111666,114868,115100,116082,117755
scaffold_956	5016	120952	NELL2	1	+	5016	120952	255,0,0	4	60,129,126,96	0,16898,43789,115840
scaffold_15519	24880	38511	NEMF	1	+	24880	38511	255,0,0	5	102,198,78,51,246	0,2364,2688,12481,13385
scaffold_130141	20	786	NEMF	1	+	20	786	255,0,0	3	57,207,195	0,143,571
scaffold_27403	508	15253	NEMF	1	+	508	15253	255,0,0	4	75,69,102,72	0,5577,14459,14673
scaffold_7668	47591	53872	NEMP1	1	+	47591	53872	255,0,0	3	213,72,219	0,4618,6062
scaffold_8572	25843	46638	NEMP2	1	+	25843	46638	255,0,0	8	108,177,210,114,84,69,231,36	0,1085,5194,6993,8161,9038,9234,20759
scaffold_22036	11602	13758	NENF	1	+	11602	13758	255,0,0	3	57,102,174	0,1180,1982
scaffold_2955	9156	72097	NEO1	1	+	9156	72097	255,0,0	16	153,156,150,117,195,96,225,138,198,150,237,93,147,264,138,81	0,7011,12295,20394,22402,31169,33383,33685,36731,45755,51401,52219,55643,58973,61891,62860
scaffold_18099	28535	39139	NEPRO	1	+	28535	39139	255,0,0	3	468,264,78	0,4355,10526
scaffold_11344	12695	20554	NES	1	+	12695	20554	255,0,0	6	780,129,609,177,144,264	0,1811,5159,7106,7427,7595
scaffold_13336	20203	25256	NET1	1	+	20203	25256	255,0,0	8	150,168,258,78,96,63,168,120	0,1587,2224,3154,3362,3892,4343,4933
scaffold_18668	11635	18727	NETO1	1	+	11635	18727	255,0,0	2	111,558	0,6534
scaffold_110762	115	694	NETO2	1	+	115	694	255,0,0	1	579	0
scaffold_5721	17212	19682	NEU1	1	+	17212	19682	255,0,0	5	222,228,186,261,192	0,319,727,1528,2278
scaffold_42821	9250	11917	NEU2	1	+	9250	11917	255,0,0	2	186,927	0,1740
scaffold_15650	16961	23573	NEU3	1	+	16961	23573	255,0,0	4	348,411,309,231	0,357,772,6381
scaffold_49587	11445	13313	NEU4	1	+	11445	13313	255,0,0	3	198,243,330	0,433,1538
scaffold_276	31028	51213	NEURL1	1	+	31028	51213	255,0,0	3	243,321,192	0,643,19993
scaffold_6803	52164	53776	NEURL2	1	+	52164	53776	255,0,0	2	111,741	0,871
scaffold_52005	5526	8453	NEURL3	1	+	5526	8453	255,0,0	2	477,171	0,2756
scaffold_4819	22521	34529	NEURL4	1	+	22521	34529	255,0,0	32	201,168,114,144,108,90,177,162,162,69,63,99,135,78,147,135,177,78,75,192,165,42,183,264,75,87,111,300,195,72,111,249	0,1007,1265,1534,1828,2030,2245,2763,3466,3942,4014,4161,4349,4496,4649,5616,5836,6321,6517,6681,6977,7260,7665,8071,8471,9329,9509,9761,10498,10747,10821,11759
scaffold_2297	35236	36301	NEUROD1	1	+	35236	36301	255,0,0	2	150,912	0,153
scaffold_19854	12735	13314	NEUROD2	1	+	12735	13314	255,0,0	1	579	0
scaffold_12818	19636	20623	NEUROD4	1	+	19636	20623	255,0,0	1	987	0
scaffold_3167	28010	29021	NEUROD6	1	+	28010	29021	255,0,0	1	1011	0
scaffold_3936	17838	19163	NEUROG2	1	+	17838	19163	255,0,0	3	114,396,114	0,809,1211
scaffold_36413	10676	11168	NEUROG3	1	+	10676	11168	255,0,0	3	42,102,327	0,60,165
scaffold_14097	5591	10706	NEXMIF	1	+	5591	10706	255,0,0	5	93,843,78,216,1899	0,685,2754,2991,3216
scaffold_781	65478	92503	NEXN	1	+	65478	92503	255,0,0	11	366,186,222,198,189,177,198,42,150,78,192	0,563,5217,7988,13705,17306,17579,18983,26322,26554,26833
scaffold_1289	38553	83867	NF1	1	+	38553	83867	255,0,0	18	141,45,45,144,102,132,123,165,129,129,153,63,216,279,141,207,339,435	0,18767,19862,20256,21406,21688,22207,25416,27181,30402,32100,35152,35429,36082,36517,41031,43912,44879
scaffold_34429	3304	19930	NF1	1	+	3304	19930	255,0,0	13	105,162,213,180,120,84,123,138,156,84,75,249,114	0,242,7960,8291,9026,10075,10627,11196,11818,13317,13638,14880,16512
scaffold_142607	185	368	NF1	1	+	185	368	255,0,0	1	183	0
scaffold_114863	501	885	NF1	1	+	501	885	255,0,0	2	75,78	0,306
scaffold_46810	7249	7414	NF1	1	+	7249	7414	255,0,0	1	165	0
scaffold_837	11224	57032	NF2	1	+	11224	57032	255,0,0	12	126,69,81,78,135,75,114,216,108,129,141,48	0,11550,12503,16003,18558,22115,24064,27552,29113,32021,34329,45760
scaffold_30362	7273	7606	NFAM1	1	+	7273	7606	255,0,0	2	147,153	0,180
scaffold_3159	17659	69136	NFASC	1	+	17659	69136	255,0,0	23	99,198,120,123,42,117,183,141,114,165,126,45,102,198,69,222,114,198,123,171,186,120,150	0,2087,2758,5734,10514,17863,18685,23158,23889,24555,26310,27295,28532,28909,30056,32025,33864,35640,37642,38793,47188,50656,51327
scaffold_922	38484	104875	NFAT5	1	+	38484	104875	255,0,0	16	231,618,177,606,117,711,150,84,132,57,129,192,192,564,45,129	0,1089,1803,1992,2693,2864,4296,19799,22782,26968,27147,46506,49286,54445,55478,66262
scaffold_9210	9617	47614	NFATC1	1	+	9617	47614	255,0,0	6	324,333,63,138,171,204	0,357,24231,33847,35403,37793
scaffold_63079	4630	5599	NFATC1	1	+	4630	5599	255,0,0	1	969	0
scaffold_8464	15431	39239	NFATC2	1	+	15431	39239	255,0,0	4	174,525,312,120	0,2560,3088,23688
scaffold_11850	22623	41768	NFATC2	1	+	22623	41768	255,0,0	4	195,489,126,138	0,201,2878,19007
scaffold_1546	93350	93779	NFATC2IP	1	+	93350	93779	255,0,0	2	198,204	0,225
scaffold_17383	1409	5203	NFATC2IP	1	+	1409	5203	255,0,0	2	48,156	0,3638
scaffold_105513	6396	6540	NFATC2IP	1	+	6396	6540	255,0,0	1	144	0
scaffold_72260	1005	4721	NFATC3	1	+	1005	4721	255,0,0	2	162,1143	0,2573
scaffold_9882	10665	40999	NFATC3	1	+	10665	40999	255,0,0	4	75,174,441,324	0,29387,29563,30010
scaffold_42601	4348	11691	NFATC4	1	+	4348	11691	255,0,0	10	129,165,198,138,138,60,120,372,201,63	0,1977,2721,3295,4151,5330,5670,5990,6374,7280
scaffold_15862	19724	21848	NFE2	1	+	19724	21848	255,0,0	2	108,1011	0,1113
scaffold_25	231130	234387	NFE2L1	1	+	231130	234387	255,0,0	3	132,162,258	0,1736,2999
scaffold_14816	11169	16575	NFE2L2	1	+	11169	16575	255,0,0	6	624,444,150,60,84,96	0,627,1074,2503,2596,5310
scaffold_14320	39190	40411	NFE2L3	1	+	39190	40411	255,0,0	6	168,138,126,84,120,504	0,195,345,498,594,717
scaffold_1876	47354	47886	NFIA	1	+	47354	47886	255,0,0	1	532	0
scaffold_2835	22770	77993	NFIA	1	+	22770	77993	255,0,0	4	132,129,111,75	0,26577,35044,55148
scaffold_3201	51776	74651	NFIA	1	+	51776	74651	255,0,0	3	90,165,198	0,19547,22677
scaffold_1530	24406	24910	NFIB	1	+	24406	24910	255,0,0	1	504	0
scaffold_3588	33492	72298	NFIB	1	+	33492	72298	255,0,0	6	129,90,84,165,186,135	0,16283,25675,28865,33018,38671
scaffold_1500	25202	65975	NFIB	1	+	25202	65975	255,0,0	3	120,117,57	0,3290,40716
scaffold_15743	9069	10980	NFIC	1	+	9069	10980	255,0,0	3	126,123,75	0,750,1836
scaffold_289807	57	644	NFIL3	1	+	57	644	255,0,0	1	587	0
scaffold_13859	45	620	NFIL3	1	+	45	620	255,0,0	3	135,81,144	0,180,431
scaffold_50	127169	186545	NFIX	1	+	127169	186545	255,0,0	9	95,150,177,84,141,117,75,63,548	0,2122,7614,9629,13100,14854,15352,15691,58828
scaffold_3370	10091	68876	NFKB1	1	+	10091	68876	255,0,0	17	135,93,42,165,102,90,141,144,93,138,117,171,102,117,75,177,153	0,11330,11424,13713,15082,17193,19535,30882,32468,35564,39935,46864,47514,50694,52189,52842,58632
scaffold_2338	46808	52122	NFKB2	1	+	46808	52122	255,0,0	19	102,153,105,156,102,84,141,126,162,144,111,132,171,102,153,69,174,111,123	0,181,590,788,1231,1475,1641,1969,2211,2482,3049,3253,3594,3902,4133,4423,4684,4986,5191
scaffold_6616	12890	14690	NFKBIA	1	+	12890	14690	255,0,0	3	144,108,228	0,473,1572
scaffold_11717	28377	38279	NFKBIB	1	+	28377	38279	255,0,0	7	87,249,90,111,198,102,180	0,891,1238,2238,2376,2654,9722
scaffold_35930	17670	21277	NFKBID	1	+	17670	21277	255,0,0	5	144,147,120,165,51	0,390,2541,2957,3556
scaffold_143029	5151	5691	NFKBID	1	+	5151	5691	255,0,0	2	150,144	0,396
scaffold_3374	4695	7391	NFKBIE	1	+	4695	7391	255,0,0	4	240,87,225,99	0,400,1659,2597
scaffold_56179	2540	3426	NFKBIL1	1	+	2540	3426	255,0,0	4	231,81,336,45	0,406,490,841
scaffold_33351	3151	10241	NFKBIZ	1	+	3151	10241	255,0,0	12	141,105,117,213,255,120,69,150,168,114,165,54	0,807,1010,1131,1407,1674,2476,2926,3800,4984,5192,7036
scaffold_91277	1298	6538	NFRKB	1	+	1298	6538	255,0,0	6	60,174,123,42,135,264	0,1806,4178,4497,4655,4976
scaffold_74698	2707	7749	NFRKB	1	+	2707	7749	255,0,0	6	135,171,66,75,84,48	0,786,1548,2268,3210,4994
scaffold_27755	18098	21110	NFRKB	1	+	18098	21110	255,0,0	2	135,201	0,2811
scaffold_699	55088	79178	NFS1	1	+	55088	79178	255,0,0	11	63,90,84,84,102,147,135,93,153,93,114	0,3652,4171,5086,5245,5779,11747,12526,22083,23504,23976
scaffold_13903	26410	27190	NFS1	1	+	26410	27190	255,0,0	4	219,18,111,135	0,407,533,645
scaffold_29095	11823	18206	NFU1	1	+	11823	18206	255,0,0	2	180,60	0,6323
scaffold_7698	54169	55184	NFX1	1	+	54169	55184	255,0,0	2	201,758	0,257
scaffold_3591	1354	23609	NFX1	1	+	1354	23609	255,0,0	10	81,117,81,231,105,96,69,141,111,69	0,4168,4949,8306,11259,18526,19149,19954,20852,22186
scaffold_37392	3270	21084	NFX1	1	+	3270	21084	255,0,0	6	81,69,138,105,216,78	0,6196,11058,15093,15278,17736
scaffold_6221	9592	55881	NFXL1	1	+	9592	55881	255,0,0	8	156,105,72,165,138,87,162,120	0,13459,20676,27946,31749,44976,45784,46169
scaffold_44582	606	9775	NFXL1	1	+	606	9775	255,0,0	6	105,51,102,111,75,96	0,207,3168,4458,8995,9073
scaffold_24342	6134	12628	NFYB	1	+	6134	12628	255,0,0	5	78,81,198,132,93	0,891,2755,4583,6401
scaffold_621	41227	72227	NFYC	1	+	41227	72227	255,0,0	10	243,66,108,162,114,57,78,114,72,105	0,1352,4096,7046,10965,11081,16412,19616,21116,30895
scaffold_1813	25402	36069	NGDN	1	+	25402	36069	255,0,0	4	60,138,87,159	0,7496,8035,10508
scaffold_116943	933	4695	NGEF	1	+	933	4695	255,0,0	4	114,72,156,165	0,1050,2909,3597
scaffold_25583	17888	24756	NGEF	1	+	17888	24756	255,0,0	3	183,84,144	0,213,6724
scaffold_15928	16869	17595	NGF	1	+	16869	17595	255,0,0	2	357,366	0,360
scaffold_190	71946	82070	NGFR	1	+	71946	82070	255,0,0	5	144,357,252,162,300	0,3221,7588,9038,9824
scaffold_7732	12310	33579	NGLY1	1	+	12310	33579	255,0,0	6	168,207,123,150,162,195	0,11416,12572,13615,16853,21074
scaffold_259	154539	159329	NGRN	1	+	154539	159329	255,0,0	4	105,111,381,72	0,508,4166,4718
scaffold_1339	61270	71393	NHEJ1	1	+	61270	71393	255,0,0	4	69,129,213,138	0,1006,9104,9985
scaffold_8684	27069	27468	NHLH1	1	+	27069	27468	255,0,0	1	399	0
scaffold_31686	15337	15706	NHLH2	1	+	15337	15706	255,0,0	1	369	0
scaffold_37537	12241	13441	NHLRC1	1	+	12241	13441	255,0,0	3	318,531,321	0,336,879
scaffold_3064	20313	68090	NHLRC2	1	+	20313	68090	255,0,0	10	177,153,456,123,129,99,228,123,225,255	0,2076,17351,23225,27914,35435,40238,40997,42029,47522
scaffold_40986	2376	11630	NHLRC3	1	+	2376	11630	255,0,0	4	96,192,153,141	0,5476,8172,9113
scaffold_237105	519	1351	NHLRC3	1	+	519	1351	255,0,0	2	96,174	0,658
scaffold_28107	26013	28496	NHP2	1	+	26013	28496	255,0,0	3	123,72,159	0,2184,2324
scaffold_311	98352	136061	NHS	1	+	98352	136061	255,0,0	7	156,135,63,192,132,2169,606	0,6591,25050,27172,29997,31068,37103
scaffold_6246	24176	44870	NHSL1	1	+	24176	44870	255,0,0	9	657,132,105,192,282,108,1329,639,192	0,5838,6612,6744,7131,7440,7728,9240,20502
scaffold_12376	13870	23440	NHSL2	1	+	13870	23440	255,0,0	5	159,363,426,546,141	0,5501,6857,7289,9429
scaffold_8217	1616	4523	NICN1	1	+	1616	4523	255,0,0	5	132,177,78,57,126	0,1300,1875,2395,2781
scaffold_1827	15143	86872	NID1	1	+	15143	86872	255,0,0	19	306,138,135,231,252,201,246,138,123,153,123,57,168,171,174,156,123,111,120	0,2963,5233,5377,16549,17737,20387,21741,28009,33102,34817,53537,53597,54698,66509,67749,69859,70738,71609
scaffold_3792	5648	67918	NID2	1	+	5648	67918	255,0,0	14	225,114,141,129,141,228,210,237,150,201,78,177,36,177	0,1405,12496,13699,14526,21581,23508,25380,26041,38673,38883,61276,61455,62093
scaffold_59110	8849	14772	NIF3L1	1	+	8849	14772	255,0,0	3	375,168,138	0,553,5785
scaffold_230655	764	971	NIFK	1	+	764	971	255,0,0	1	207	0
scaffold_175433	767	878	NIFK	1	+	767	878	255,0,0	1	111	0
scaffold_4566	65247	65994	NIM1K	1	+	65247	65994	255,0,0	1	747	0
scaffold_727	9863	89957	NIN	1	+	9863	89957	255,0,0	27	195,60,201,99,120,186,144,114,123,111,66,129,348,366,129,309,708,153,111,129,93,177,138,138,192,171,78	0,2242,4277,8404,12187,14059,16212,17100,18157,21694,25757,25933,27264,27771,28139,29131,29467,31110,31275,34547,35947,39378,40784,41262,48378,65211,80016
scaffold_25478	411	4157	NINJ1	1	+	411	4157	255,0,0	2	228,153	0,3593
scaffold_4906	35410	36896	NINJ2	1	+	35410	36896	255,0,0	2	165,210	0,1276
scaffold_103834	340	517	NINL	1	+	340	517	255,0,0	1	177	0
scaffold_2652	55796	56034	NIP7	1	+	55796	56034	255,0,0	2	66,54	0,184
scaffold_49817	10888	17266	NIPA1	1	+	10888	17266	255,0,0	2	363,159	0,6219
scaffold_71480	5053	5686	NIPA2	1	+	5053	5686	255,0,0	2	78,549	0,84
scaffold_14950	18070	27018	NIPAL1	1	+	18070	27018	255,0,0	7	267,57,84,66,72,500,75	0,2226,5287,7695,7765,8343,8873
scaffold_4140	947	52968	NIPAL2	1	+	947	52968	255,0,0	4	54,177,69,111	0,24688,26079,51910
scaffold_48639	2961	9088	NIPAL2	1	+	2961	9088	255,0,0	4	93,66,87,138	0,1222,4404,5989
scaffold_23668	8033	28330	NIPAL3	1	+	8033	28330	255,0,0	6	96,69,84,99,141,60	0,6062,7794,13658,17235,20237
scaffold_1089	1058	55868	NIPBL	1	+	1058	55868	255,0,0	17	102,81,234,87,105,90,72,1176,231,627,96,159,153,99,126,162,63	0,835,2515,5124,7994,9456,9647,26771,27953,33546,39224,40358,46467,47115,47533,49640,54747
scaffold_114299	3096	3768	NIPSNAP1	1	+	3096	3768	255,0,0	2	96,126	0,546
scaffold_145602	925	3850	NIPSNAP2	1	+	925	3850	255,0,0	2	96,144	0,2781
scaffold_269914	676	933	NIPSNAP2	1	+	676	933	255,0,0	2	42,129	0,128
scaffold_129284	364	2689	NIPSNAP3B	1	+	364	2689	255,0,0	2	213,105	0,2220
scaffold_87	42731	80413	NISCH	1	+	42731	80413	255,0,0	21	609,162,129,156,159,1092,234,126,120,120,132,183,69,153,96,96,165,48,144,84,84	0,1010,1709,2236,2791,5945,7109,9354,13608,14079,15318,15621,16315,16968,19897,21356,21829,22763,32380,33988,37598
scaffold_961	105748	106895	NIT1	1	+	105748	106895	255,0,0	3	150,126,264	0,320,883
scaffold_44405	550	12844	NIT2	1	+	550	12844	255,0,0	7	141,90,78,78,102,54,87	0,5736,6319,7420,9494,11805,12207
scaffold_28903	15687	20652	NKAIN1	1	+	15687	20652	255,0,0	4	138,78,201,60	0,2333,4015,4905
scaffold_211628	402	603	NKAIN2	1	+	402	603	255,0,0	1	201	0
scaffold_451	131726	131926	NKAIN2	1	+	131726	131926	255,0,0	2	90,108	0,92
scaffold_111426	3137	3335	NKAIN3	1	+	3137	3335	255,0,0	1	198	0
scaffold_135745	5104	5302	NKAIN3	1	+	5104	5302	255,0,0	1	198	0
scaffold_282523	266	395	NKAIN4	1	+	266	395	255,0,0	1	129	0
scaffold_39829	7667	14566	NKAP	1	+	7667	14566	255,0,0	2	129,318	0,6581
scaffold_50569	14316	15057	NKAP	1	+	14316	15057	255,0,0	2	141,150	0,591
scaffold_15785	2195	3056	NKAPL	1	+	2195	3056	255,0,0	3	123,123,414	0,132,447
scaffold_140451	5297	5879	NKD1	1	+	5297	5879	255,0,0	1	582	0
scaffold_104416	5444	6032	NKD1	1	+	5444	6032	255,0,0	1	588	0
scaffold_1482	1194	94965	NKD1	1	+	1194	94965	255,0,0	3	96,108,135	0,6292,93636
scaffold_14642	28736	30003	NKD2	1	+	28736	30003	255,0,0	2	132,147	0,1120
scaffold_257998	70	613	NKD2	1	+	70	613	255,0,0	2	219,126	0,417
scaffold_6605	27146	33362	NKIRAS1	1	+	27146	33362	255,0,0	3	78,255,240	0,2998,5976
scaffold_25420	8889	10492	NKIRAS2	1	+	8889	10492	255,0,0	3	240,243,96	0,852,1507
scaffold_24406	10002	11680	NKPD1	1	+	10002	11680	255,0,0	3	492,531,630	0,496,1048
scaffold_29018	18736	20691	NKRF	1	+	18736	20691	255,0,0	1	1955	0
scaffold_3703	5131	57981	NKTR	1	+	5131	57981	255,0,0	17	57,75,108,45,87,60,225,156,87,147,921,120,543,96,54,108,81	0,20712,22958,23568,25466,35551,36765,37586,41794,42365,44804,46266,46449,48836,50659,51220,52769
scaffold_22826	19673	23231	NKX1-1	1	+	19673	23231	255,0,0	3	336,81,552	0,2790,3006
scaffold_18849	16327	17584	NKX2-2	1	+	16327	17584	255,0,0	2	186,558	0,699
scaffold_11626	24618	27414	NKX2-3	1	+	24618	27414	255,0,0	4	63,294,492,201	0,66,2067,2595
scaffold_20576	9263	9713	NKX2-4	1	+	9263	9713	255,0,0	3	180,168,48	0,225,402
scaffold_14442	28854	31314	NKX2-5	1	+	28854	31314	255,0,0	6	69,33,110,102,288,351	0,82,116,228,1818,2109
scaffold_9397	17611	17954	NKX2-6	1	+	17611	17954	255,0,0	2	255,87	0,256
scaffold_15119	10288	11619	NKX2-8	1	+	10288	11619	255,0,0	3	114,396,105	0,156,1226
scaffold_9397	40477	40894	NKX3-1	1	+	40477	40894	255,0,0	1	417	0
scaffold_2435	84405	86833	NKX3-2	1	+	84405	86833	255,0,0	2	462,435	0,1993
scaffold_7851	25349	28269	NKX6-1	1	+	25349	28269	255,0,0	2	228,171	0,2749
scaffold_87136	4406	5057	NKX6-2	1	+	4406	5057	255,0,0	2	171,405	0,246
scaffold_119321	2698	8910	NKX6-3	1	+	2698	8910	255,0,0	4	216,168,90,114	0,2736,5978,6098
scaffold_4833	47216	53378	NLE1	1	+	47216	53378	255,0,0	8	81,75,99,192,135,204,159,69	0,1339,1597,1967,2686,4511,5845,6093
scaffold_15987	7775	13379	NLGN1	1	+	7775	13379	255,0,0	3	231,275,819	0,3634,4785
scaffold_3253	38583	48116	NLGN2	1	+	38583	48116	255,0,0	7	456,48,153,186,195,537,870	0,4131,6242,6550,6847,7415,8663
scaffold_1860	62958	82263	NLGN3	1	+	62958	82263	255,0,0	7	456,60,60,150,186,792,840	0,1101,5945,7750,14753,17036,18465
scaffold_8555	1886	45054	NLK	1	+	1886	45054	255,0,0	8	105,87,207,102,90,198,93,54	0,1566,5812,11083,31156,38428,39505,43114
scaffold_9580	40657	41116	NLK	1	+	40657	41116	255,0,0	1	459	0
scaffold_4188	10276	59854	NLN	1	+	10276	59854	255,0,0	7	261,147,111,105,159,135,369	0,4791,33724,36149,36882,42851,49209
scaffold_8135	18254	33172	NLRC3	1	+	18254	33172	255,0,0	10	1524,87,84,81,78,81,81,81,81,87	0,2035,4914,5651,9658,12805,13303,14036,14511,14831
scaffold_25928	9159	27846	NLRC5	1	+	9159	27846	255,0,0	6	87,93,249,321,69,240	0,11573,13216,14161,15730,18447
scaffold_13254	11273	36966	NLRC5	1	+	11273	36966	255,0,0	5	81,84,81,87,84	0,11158,11983,15121,25609
scaffold_34706	11929	12451	NLRP1	1	+	11929	12451	255,0,0	2	297,189	0,333
scaffold_14368	7212	8499	NLRP11	1	+	7212	8499	255,0,0	3	87,63,321	0,129,966
scaffold_197753	55	1306	NLRP12	1	+	55	1306	255,0,0	3	261,225,135	0,289,1116
scaffold_42990	2008	18895	NLRP14	1	+	2008	18895	255,0,0	4	165,168,171,114	0,5987,8542,16773
scaffold_43864	5040	7328	NLRP3	1	+	5040	7328	255,0,0	3	171,168,96	0,804,2192
scaffold_102164	3758	6081	NLRP3	1	+	3758	6081	255,0,0	2	171,180	0,2143
scaffold_14368	26210	27358	NLRP4	1	+	26210	27358	255,0,0	5	306,255,138,141,63	0,345,627,917,1085
scaffold_10473	34694	38082	NLRP5	1	+	34694	38082	255,0,0	2	171,171	0,3217
scaffold_2033	74180	82679	NLRX1	1	+	74180	82679	255,0,0	6	318,252,84,594,828,372	0,741,1771,2138,6918,8127
scaffold_1798	56589	57501	NMB	1	+	56589	57501	255,0,0	2	150,147	0,765
scaffold_17030	32374	32776	NMBR	1	+	32374	32776	255,0,0	1	402	0
scaffold_58542	12264	12678	NMBR	1	+	12264	12678	255,0,0	1	414	0
scaffold_98073	5267	6558	NMD3	1	+	5267	6558	255,0,0	3	90,129,105	0,786,1186
scaffold_46619	11408	15986	NMD3	1	+	11408	15986	255,0,0	2	132,102	0,4476
scaffold_192627	859	1835	NMD3	1	+	859	1835	255,0,0	2	75,108	0,868
scaffold_7994	24768	25518	NME3	1	+	24768	25518	255,0,0	4	45,123,108,105	0,220,410,645
scaffold_4517	14673	16068	NME4	1	+	14673	16068	255,0,0	4	123,117,105,135	0,861,1080,1260
scaffold_118262	3929	4133	NME5	1	+	3929	4133	255,0,0	1	204	0
scaffold_24099	3700	3922	NME5	1	+	3700	3922	255,0,0	1	222	0
scaffold_67597	6907	10636	NME6	1	+	6907	10636	255,0,0	3	93,105,39	0,2691,3690
scaffold_225361	322	1326	NME7	1	+	322	1326	255,0,0	2	168,87	0,917
scaffold_2374	23929	84588	NME7	1	+	23929	84588	255,0,0	2	216,66	0,60593
scaffold_10623	14718	29810	NME8	1	+	14718	29810	255,0,0	2	201,135	0,14957
scaffold_3439	71782	74880	NME9	1	+	71782	74880	255,0,0	3	141,150,93	0,1587,3005
scaffold_37807	7149	7203	NME9	1	+	7149	7203	255,0,0	1	54	0
scaffold_78361	2592	5830	NMI	1	+	2592	5830	255,0,0	2	90,192	0,3046
scaffold_6811	40860	49538	NMNAT1	1	+	40860	49538	255,0,0	4	120,177,96,162	0,4693,7898,8516
scaffold_422	88921	131836	NMNAT2	1	+	88921	131836	255,0,0	9	102,102,78,45,81,126,81,69,87	0,2416,23980,28673,30442,32527,38373,41787,42828
scaffold_9025	11557	26927	NMNAT3	1	+	11557	26927	255,0,0	2	327,186	0,15184
scaffold_11739	1402	1513	NMNAT3	1	+	1402	1513	255,0,0	1	111	0
scaffold_16951	1986	7380	NMRAL1	1	+	1986	7380	255,0,0	4	237,255,189,177	0,1720,3738,5217
scaffold_20432	17324	23461	NMRK1	1	+	17324	23461	255,0,0	4	90,150,69,105	0,5117,5345,6032
scaffold_40356	11183	13372	NMRK2	1	+	11183	13372	255,0,0	4	81,54,156,108	0,677,816,2081
scaffold_146829	1622	1700	NMS	1	+	1622	1700	255,0,0	1	78	0
scaffold_1494	63312	97314	NMT1	1	+	63312	97314	255,0,0	7	141,168,171,93,120,144,105	0,1143,1910,9897,10832,14793,33897
scaffold_35917	3297	13157	NMT2	1	+	3297	13157	255,0,0	6	144,120,93,114,171,120	0,2982,3198,3408,4836,9740
scaffold_47257	8432	12949	NMUR2	1	+	8432	12949	255,0,0	2	123,267	0,4250
scaffold_58072	3383	4744	NNAT	1	+	3383	4744	255,0,0	3	72,81,75	0,971,1286
scaffold_57680	4810	5095	NNMT	1	+	4810	5095	255,0,0	1	285	0
scaffold_69830	3032	3230	NNMT	1	+	3032	3230	255,0,0	1	198	0
scaffold_14151	5818	21894	NNT	1	+	5818	21894	255,0,0	9	180,162,234,195,117,114,162,153,135	0,2234,3535,5790,8479,9523,10720,14117,15941
scaffold_14786	2393	27793	NNT	1	+	2393	27793	255,0,0	6	192,87,87,219,231,150	0,3788,10624,14223,17830,25250
scaffold_45078	2796	9767	NOA1	1	+	2796	9767	255,0,0	7	132,93,168,249,360,297,99	0,2368,3797,5894,6176,6545,6872
scaffold_65758	3742	9571	NOB1	1	+	3742	9571	255,0,0	5	60,138,96,126,99	0,184,2743,5114,5730
scaffold_126832	531	3592	NOB1	1	+	531	3592	255,0,0	2	144,267	0,2794
scaffold_83928	98	679	NOBOX	1	+	98	679	255,0,0	3	66,54,111	0,96,470
scaffold_8270	657	9682	NOC2L	1	+	657	9682	255,0,0	8	120,195,141,111,111,150,111,129	0,1983,2352,3461,5497,7726,7964,8896
scaffold_23260	267	12699	NOC3L	1	+	267	12699	255,0,0	7	174,90,162,87,159,132,207	0,4476,4734,6453,8795,10390,12225
scaffold_64656	2747	9488	NOC4L	1	+	2747	9488	255,0,0	9	108,84,159,108,66,105,108,129,111	0,341,503,893,1175,2724,3162,6135,6630
scaffold_4656	54480	56657	NOCT	1	+	54480	56657	255,0,0	2	831,111	0,2066
scaffold_56583	8375	8555	NOCT	1	+	8375	8555	255,0,0	1	180	0
scaffold_8363	5	8095	NOD1	1	+	5	8095	255,0,0	3	1284,174,201	0,6520,7889
scaffold_2750	55159	76518	NOD2	1	+	55159	76518	255,0,0	6	84,84,84,597,84,975	0,8072,12153,19411,20298,20384
scaffold_28460	9738	12132	NODAL	1	+	9738	12132	255,0,0	3	153,552,120	0,1699,2274
scaffold_78348	4708	5404	NOG	1	+	4708	5404	255,0,0	1	696	0
scaffold_12411	5181	35025	NOL10	1	+	5181	35025	255,0,0	6	117,102,243,171,90,129	0,5110,16767,17276,25151,29715
scaffold_16478	6014	30423	NOL10	1	+	6014	30423	255,0,0	7	57,66,87,87,60,45,134	0,8991,14670,19040,20837,23131,24275
scaffold_19607	6421	22034	NOL11	1	+	6421	22034	255,0,0	10	144,102,75,126,180,126,69,93,102,108	0,3402,5371,7381,9658,9991,10945,11472,15239,15505
scaffold_59061	4723	9375	NOL12	1	+	4723	9375	255,0,0	6	84,75,147,48,108,81	0,488,1741,2344,2578,4571
scaffold_318	70531	71323	NOL3	1	+	70531	71323	255,0,0	2	327,291	0,501
scaffold_17520	544	27591	NOL4	1	+	544	27591	255,0,0	2	180,114	0,26933
scaffold_4946	27770	53428	NOL4L	1	+	27770	53428	255,0,0	7	225,171,120,192,186,282,147	0,5477,6104,6505,6776,8777,25511
scaffold_302	22625	37443	NOL4L	1	+	22625	37443	255,0,0	3	111,111,72	0,8580,14746
scaffold_5965	41907	51508	NOL6	1	+	41907	51508	255,0,0	15	147,102,195,93,123,177,156,117,138,150,123,177,123,114,69	0,360,576,1106,1320,2865,3210,3456,3692,4285,4567,4849,9188,9394,9532
scaffold_10205	658	4096	NOL7	1	+	658	4096	255,0,0	4	180,63,135,57	0,254,2792,3381
scaffold_30756	5819	15864	NOL8	1	+	5819	15864	255,0,0	8	216,45,234,87,198,126,87,75	0,255,324,645,813,3642,4014,9970
scaffold_81841	11607	11748	NOL8	1	+	11607	11748	255,0,0	1	141	0
scaffold_108936	73	148	NOL8	1	+	73	148	255,0,0	1	75	0
scaffold_40490	4422	8556	NOL9	1	+	4422	8556	255,0,0	3	183,171,162	0,3613,3972
scaffold_18066	23405	31042	NOLC1	1	+	23405	31042	255,0,0	10	120,168,72,129,111,66,168,108,93,156	0,3949,5149,5568,5905,6273,6551,6953,7214,7481
scaffold_63158	9070	14197	NOM1	1	+	9070	14197	255,0,0	3	141,180,207	0,147,4920
scaffold_11088	5378	51185	NOMO2	1	+	5378	51185	255,0,0	23	93,120,75,93,129,126,114,129,159,72,216,96,66,72,135,132,144,171,159,153,72,108,111	0,662,3668,5798,9412,10725,12321,14154,14430,15463,15638,18777,19452,22431,24642,25754,27093,29966,34657,39080,41024,44311,45696
scaffold_24642	3021	3111	NOMO3	1	+	3021	3111	255,0,0	1	90	0
scaffold_26265	10626	17138	NONO	1	+	10626	17138	255,0,0	9	192,303,96,195,84,105,39,111,132	0,1569,2569,2851,3368,3883,4684,4956,6380
scaffold_5477	26221	26688	NOP10	1	+	26221	26688	255,0,0	2	54,138	0,329
scaffold_41096	482	14708	NOP14	1	+	482	14708	255,0,0	8	108,132,132,102,123,120,153,90	0,4762,7347,9034,9640,13491,13856,14136
scaffold_11119	27287	32156	NOP16	1	+	27287	32156	255,0,0	4	105,114,120,141	0,199,4042,4728
scaffold_68446	473	831	NOP16	1	+	473	831	255,0,0	2	243,93	0,265
scaffold_1578	25676	34266	NOP2	1	+	25676	34266	255,0,0	13	78,117,198,87,90,138,141,90,123,231,420,63,54	0,3150,3567,3888,4740,4912,5760,6026,6275,6516,8008,8434,8536
scaffold_41062	9432	18831	NOP53	1	+	9432	18831	255,0,0	12	57,84,60,177,66,87,105,93,69,186,105,186	0,157,660,1010,1598,1685,1846,2090,4030,4465,5578,9213
scaffold_81233	4802	8071	NOP56	1	+	4802	8071	255,0,0	8	150,99,153,189,198,162,114,90	0,509,783,1014,1536,1848,2468,3179
scaffold_27383	571	14658	NOP58	1	+	571	14658	255,0,0	8	135,66,126,165,135,60,135,129	0,1341,3608,5786,10906,11431,13483,13958
scaffold_24665	22841	31559	NOP58	1	+	22841	31559	255,0,0	3	45,75,60	0,4560,8658
scaffold_20553	883	9129	NOP9	1	+	883	9129	255,0,0	11	246,120,15,216,114,210,138,123,240,105,156	0,488,610,679,3225,4615,6270,6760,7053,7684,8090
scaffold_15652	12262	34783	NOS1	1	+	12262	34783	255,0,0	9	120,135,150,120,90,210,171,195,93	0,1843,4234,5515,7122,7907,12602,14489,22428
scaffold_7338	8775	23835	NOS1AP	1	+	8775	23835	255,0,0	4	171,165,168,273	0,1715,8761,14787
scaffold_9341	2021	44903	NOS2	1	+	2021	44903	255,0,0	24	90,192,138,84,87,210,132,186,78,132,177,102,144,87,192,39,63,174,144,141,96,156,18,30	0,2305,3465,4419,4949,7506,8698,11390,12357,13800,15885,19048,21850,22382,23593,26215,27406,27556,29076,29335,30335,31695,42801,42852
scaffold_476	22700	38979	NOS3	1	+	22700	38979	255,0,0	24	108,150,165,93,141,141,174,99,195,78,147,69,114,177,132,81,186,171,213,90,120,150,195,147	0,734,1025,2343,2519,2838,3070,3715,4337,4642,4921,8453,8994,9205,11130,11373,11558,12282,12944,13245,14360,15429,15837,16132
scaffold_66136	4172	9409	NOSIP	1	+	4172	9409	255,0,0	6	81,141,75,186,111,69	0,3797,4088,4323,4606,5168
scaffold_42243	13906	14735	NOSIP	1	+	13906	14735	255,0,0	2	633,174	0,655
scaffold_8189	23159	49270	NOSTRIN	1	+	23159	49270	255,0,0	6	87,66,78,63,99,126	0,14353,14614,15666,19485,25985
scaffold_28553	6833	20224	NOSTRIN	1	+	6833	20224	255,0,0	4	111,123,78,132	0,4178,7051,13259
scaffold_20825	1754	25466	NOTCH1	1	+	1754	25466	255,0,0	28	126,111,120,234,111,195,144,114,120,150,231,201,159,180,132,258,114,570,141,174,216,87,165,294,150,96,315,357	0,2438,3389,4070,4726,5316,6117,6517,8007,8471,9171,10297,11562,11889,12884,13283,13623,14019,15142,16276,17139,17701,17869,19088,21257,21499,23034,23355
scaffold_23904	8236	31531	NOTCH2	1	+	8236	31531	255,0,0	15	876,510,99,147,303,96,210,144,309,507,114,237,93,204,225	0,879,2460,3129,3962,6607,7211,7592,9433,10593,12194,16266,18172,22175,23070
scaffold_2365	462	56870	NOTCH2	1	+	462	56870	255,0,0	11	147,117,231,114,114,114,156,237,123,336,102	0,7522,11250,13265,14346,15742,16468,18502,38919,52111,56306
scaffold_54165	46	14021	NOTCH3	1	+	46	14021	255,0,0	8	114,156,222,204,186,564,285,87	0,1037,2630,3455,4741,6932,9730,13888
scaffold_3884	21917	46783	NOTCH4	1	+	21917	46783	255,0,0	21	648,153,294,222,159,126,39,258,174,156,153,147,159,123,120,108,156,237,123,348,294	0,1515,2112,3223,3963,4317,5578,7539,10518,11563,12981,13448,15789,17315,17525,18818,21372,21645,21993,22217,24572
scaffold_39792	526	6819	NOTO	1	+	526	6819	255,0,0	3	51,99,57	0,6086,6236
scaffold_34569	11985	14047	NOTUM	1	+	11985	14047	255,0,0	4	228,51,96,63	0,1310,1457,1999
scaffold_7749	18784	23640	NOV	1	+	18784	23640	255,0,0	3	225,243,216	0,1305,4640
scaffold_16004	25487	26465	NOVA1	1	+	25487	26465	255,0,0	1	978	0
scaffold_18205	6811	15599	NOVA1	1	+	6811	15599	255,0,0	2	188,129	0,8659
scaffold_106861	1000	1135	NOVA1	1	+	1000	1135	255,0,0	1	135	0
scaffold_4235	62366	62450	NOVA1	1	+	62366	62450	255,0,0	1	84	0
scaffold_1338	13238	68203	NOX3	1	+	13238	68203	255,0,0	9	126,123,147,165,252,90,129,183,150	0,15591,20378,36463,39231,41476,46307,50031,54815
scaffold_3358	11758	73197	NOX4	1	+	11758	73197	255,0,0	5	57,93,117,84,84	0,701,41224,43543,61355
scaffold_125181	300	465	NOX4	1	+	300	465	255,0,0	1	165	0
scaffold_18311	2993	3110	NOX4	1	+	2993	3110	255,0,0	1	117	0
scaffold_270202	425	581	NOXRED1	1	+	425	581	255,0,0	1	156	0
scaffold_1946	4397	16401	NPAS1	1	+	4397	16401	255,0,0	6	144,109,159,78,75,240	0,666,1210,1647,5066,11764
scaffold_4251	20043	57277	NPAS2	1	+	20043	57277	255,0,0	13	183,111,99,111,192,135,102,138,87,144,108,81,120	0,2864,5817,6771,9151,18046,24761,25820,30035,32477,35088,35948,37114
scaffold_5145	34530	41806	NPAS3	1	+	34530	41806	255,0,0	5	144,126,57,447,618	0,3930,6129,6208,6658
scaffold_275	27047	27236	NPAS3	1	+	27047	27236	255,0,0	1	189	0
scaffold_2938	18107	18209	NPAS3	1	+	18107	18209	255,0,0	1	102	0
scaffold_42500	3357	4928	NPAS4	1	+	3357	4928	255,0,0	5	99,42,102,153,174	0,101,259,537,1397
scaffold_184028	46	3380	NPAS4	1	+	46	3380	255,0,0	4	108,132,63,177	0,227,754,3157
scaffold_14171	2984	33259	NPAT	1	+	2984	33259	255,0,0	11	225,90,99,633,30,144,363,117,102,528,75	0,2246,8759,14185,15037,15244,15484,17384,17572,28120,30200
scaffold_6905	4651	44322	NPC1	1	+	4651	44322	255,0,0	21	123,105,174,249,75,369,228,102,105,192,81,114,129,141,87,87,165,234,114,162,81	0,2037,3636,6485,8891,9546,11345,15009,19847,21097,24360,25236,27339,27566,28561,29032,35617,36732,37809,38600,39590
scaffold_18538	11737	27883	NPC1L1	1	+	11737	27883	255,0,0	14	165,114,231,150,120,90,129,117,180,114,168,105,1317,192	0,243,554,1009,5492,6668,7496,7771,9190,9869,10384,10876,14634,15954
scaffold_78	58090	60555	NPC2	1	+	58090	60555	255,0,0	2	153,108	0,2357
scaffold_8112	22940	23339	NPDC1	1	+	22940	23339	255,0,0	2	93,99	0,300
scaffold_1710	77923	94141	NPEPL1	1	+	77923	94141	255,0,0	12	90,54,183,93,75,75,105,120,165,111,102,27	0,97,989,3987,4435,10413,13204,13952,14227,15460,16062,16191
scaffold_14181	22069	39028	NPEPPS	1	+	22069	39028	255,0,0	5	36,114,141,132,222	0,7225,12973,15342,16737
scaffold_17927	34590	34842	NPFF	1	+	34590	34842	255,0,0	1	252	0
scaffold_4182	64940	69614	NPFFR1	1	+	64940	69614	255,0,0	3	453,351,105	0,465,4569
scaffold_29634	6905	19049	NPFFR2	1	+	6905	19049	255,0,0	4	48,246,99,669	0,90,6014,11475
scaffold_9623	26238	42892	NPHP1	1	+	26238	42892	255,0,0	4	258,111,99,75	0,9925,15653,16579
scaffold_16708	5569	28400	NPHP1	1	+	5569	28400	255,0,0	6	78,114,132,93,105,105	0,1141,13083,16340,21343,22726
scaffold_5008	3281	50113	NPHP3	1	+	3281	50113	255,0,0	22	180,114,126,84,129,192,123,105,96,147,114,105,177,72,159,159,135,153,153,126,231,123	0,749,1421,2313,3499,6067,7834,14277,15584,16145,16523,18590,20557,22342,26717,32081,33148,38663,41411,44276,46457,46709
scaffold_20293	2	23898	NPHP4	1	+	2	23898	255,0,0	9	45,72,90,153,93,225,117,183,177	0,56,2519,3201,9474,10000,10729,19100,23719
scaffold_18223	3121	6721	NPHP4	1	+	3121	6721	255,0,0	3	156,66,171	0,1736,3429
scaffold_12663	26498	40713	NPHS1	1	+	26498	40713	255,0,0	16	210,123,132,126,171,156,111,171,138,138,120,171,102,108,186,87	0,287,536,1879,2085,2443,2842,4545,5280,5496,6145,7655,7904,10296,10488,14128
scaffold_81060	0	8668	NPHS2	1	+	0	8668	255,0,0	5	78,102,54,78,276	0,2899,5361,7172,8392
scaffold_42205	6339	16768	NPHS2	1	+	6339	16768	255,0,0	3	180,105,75	0,6130,10354
scaffold_7099	17736	50557	NPL	1	+	17736	50557	255,0,0	8	69,81,57,75,93,147,45,87	0,13253,21111,25280,27388,28548,28819,32734
scaffold_375	110334	140962	NPLOC4	1	+	110334	140962	255,0,0	8	90,108,63,48,93,72,129,75	0,1076,2158,2226,2681,5077,30104,30553
scaffold_64057	5554	5680	NPLOC4	1	+	5554	5680	255,0,0	1	126	0
scaffold_32190	9081	19815	NPM1	1	+	9081	19815	255,0,0	7	75,66,66,108,123,81,57	0,2140,3114,6823,7406,8005,10677
scaffold_3148	14551	15230	NPM3	1	+	14551	15230	255,0,0	2	93,120	0,559
scaffold_11382	8828	48619	NPNT	1	+	8828	48619	255,0,0	6	90,123,105,99,258,90	0,11560,14801,28628,37975,39701
scaffold_14003	9285	9624	NPPA	1	+	9285	9624	255,0,0	1	339	0
scaffold_142004	2843	3014	NPPC	1	+	2843	3014	255,0,0	1	171	0
scaffold_15355	676	3441	NPR1	1	+	676	3441	255,0,0	3	138,117,123	0,512,2642
scaffold_44637	4287	15430	NPR1	1	+	4287	15430	255,0,0	15	60,93,99,177,69,120,147,168,159,153,75,102,72,123,102	0,226,3024,3321,3752,3964,4174,5003,5655,6081,6349,6670,7653,8079,11041
scaffold_10731	9550	29031	NPR2	1	+	9550	29031	255,0,0	20	243,66,201,117,135,93,135,81,123,75,78,105,159,153,171,138,129,72,177,93	0,714,1560,8181,8580,8947,9264,9640,10247,10522,10812,11120,15342,15689,15920,16240,16845,17160,18878,19388
scaffold_3890	34091	63440	NPR3	1	+	34091	63440	255,0,0	3	129,123,669	0,17361,28680
scaffold_38079	795	17595	NPR3	1	+	795	17595	255,0,0	6	111,18,42,135,96,135	0,1129,1171,4330,8556,16665
scaffold_1	124127	127115	NPRL2	1	+	124127	127115	255,0,0	11	75,102,168,108,135,102,30,99,117,144,66	0,637,819,1147,1621,1830,2041,2176,2361,2692,2922
scaffold_2054	52082	78135	NPRL3	1	+	52082	78135	255,0,0	11	123,129,78,159,78,126,111,129,69,111,54	0,11594,13802,17300,18158,21467,23351,23843,25449,25548,25999
scaffold_49852	9040	9217	NPS	1	+	9040	9217	255,0,0	1	177	0
scaffold_36357	6637	13346	NPSR1	1	+	6637	13346	255,0,0	2	102,201	0,6508
scaffold_63170	6756	6936	NPSR1	1	+	6756	6936	255,0,0	1	180	0
scaffold_186	11125	83467	NPTN	1	+	11125	83467	255,0,0	7	57,273,117,96,117,348,90	0,8625,11414,33328,36172,41305,72252
scaffold_93601	4993	7692	NPTX1	1	+	4993	7692	255,0,0	3	219,180,261	0,886,2438
scaffold_9363	22080	34919	NPTX2	1	+	22080	34919	255,0,0	5	228,177,246,216,333	0,1179,3404,10009,12506
scaffold_14206	9705	31467	NPTXR	1	+	9705	31467	255,0,0	6	54,459,225,252,72,102	0,106,16448,19458,21583,21660
scaffold_11316	16404	16635	NPVF	1	+	16404	16635	255,0,0	2	72,120	0,111
scaffold_16679	37688	37772	NPY	1	+	37688	37772	255,0,0	1	84	0
scaffold_39988	13868	15065	NPY1R	1	+	13868	15065	255,0,0	2	393,699	0,498
scaffold_30646	10422	11584	NPY2R	1	+	10422	11584	255,0,0	4	69,549,96,324	0,75,634,838
scaffold_922	19714	25775	NQO1	1	+	19714	25775	255,0,0	4	81,117,102,306	0,3714,4367,5755
scaffold_16182	5114	8771	NR0B1	1	+	5114	8771	255,0,0	4	243,447,381,297	0,2469,2970,3360
scaffold_2555	12640	14245	NR0B2	1	+	12640	14245	255,0,0	2	423,237	0,1368
scaffold_2	330410	334366	NR1D1	1	+	330410	334366	255,0,0	8	324,93,144,645,186,210,81,114	0,592,780,1270,2219,2875,3759,3842
scaffold_18645	5705	22429	NR1D2	1	+	5705	22429	255,0,0	7	195,210,138,627,144,87,264	0,4490,6382,8902,12180,15529,16460
scaffold_1000	83446	86012	NR1H2	1	+	83446	86012	255,0,0	4	69,180,294,135	0,1114,1820,2431
scaffold_163	79409	80710	NR1H3	1	+	79409	80710	255,0,0	4	150,285,192,270	0,195,578,1031
scaffold_1037	16816	42871	NR1H4	1	+	16816	42871	255,0,0	6	135,99,99,147,114,237	0,2390,2816,7078,22657,25818
scaffold_36184	6976	7063	NR1H4	1	+	6976	7063	255,0,0	1	87	0
scaffold_2310	668	14967	NR1I2	1	+	668	14967	255,0,0	5	195,135,117,108,138	0,3134,12078,12518,14161
scaffold_2762	71058	74535	NR1I3	1	+	71058	74535	255,0,0	7	135,138,168,138,168,132,90	0,299,499,883,1219,2808,3387
scaffold_27565	3537	22948	NR2C2	1	+	3537	22948	255,0,0	10	204,111,144,96,132,180,123,138,138,108	0,4628,6944,7856,10239,11370,13712,16813,18351,19303
scaffold_7865	34481	35381	NR2C2AP	1	+	34481	35381	255,0,0	4	105,105,78,111	0,283,468,789
scaffold_1136	25829	36456	NR2E1	1	+	25829	36456	255,0,0	6	90,237,99,150,105,162	0,1581,6395,6886,7260,10465
scaffold_30335	16800	21445	NR2E3	1	+	16800	21445	255,0,0	8	105,117,105,60,105,246,108,132	0,791,1049,1420,1692,2102,2602,4513
scaffold_545	133025	138653	NR2F1	1	+	133025	138653	255,0,0	3	48,54,375	0,207,5253
scaffold_7374	13655	19055	NR2F2	1	+	13655	19055	255,0,0	6	84,57,78,90,75,189	0,104,4955,5034,5125,5211
scaffold_920	90443	99808	NR2F6	1	+	90443	99808	255,0,0	6	246,93,168,123,165,276	0,3203,7302,7503,7717,9089
scaffold_380	17647	44490	NR3C1	1	+	17647	44490	255,0,0	7	150,102,129,147,279,117,141	0,661,7883,12707,14340,19941,26702
scaffold_68930	10858	11002	NR3C2	1	+	10858	11002	255,0,0	1	144	0
scaffold_811	57222	62855	NR4A1	1	+	57222	62855	255,0,0	7	255,75,204,153,81,528,168	0,2391,2554,3123,3572,4527,5465
scaffold_2357	33410	37921	NR4A2	1	+	33410	37921	255,0,0	6	256,180,204,165,129,864	0,405,984,2092,2653,3647
scaffold_3394	36247	68382	NR4A3	1	+	36247	68382	255,0,0	5	240,129,204,183,243	0,4204,14630,17558,31892
scaffold_9716	4063	24495	NR5A1	1	+	4063	24495	255,0,0	4	627,120,147,246	0,7765,9799,20186
scaffold_74884	8486	11506	NR5A2	1	+	8486	11506	255,0,0	2	651,105	0,2915
scaffold_12499	962	26217	NR6A1	1	+	962	26217	255,0,0	7	57,150,234,249,126,153,87	0,6618,8678,10268,21913,23438,25168
scaffold_7209	3090	57638	NRAP	1	+	3090	57638	255,0,0	22	111,96,105,312,108,105,99,105,198,102,108,105,96,102,105,117,108,42,111,105,81,54	0,1728,5741,7302,9885,11140,12235,16790,17498,19356,19704,21350,22982,29811,32899,35728,36816,40318,42813,43600,45150,54494
scaffold_459	18758	19100	NRARP	1	+	18758	19100	255,0,0	1	342	0
scaffold_19444	5252	10455	NRAS	1	+	5252	10455	255,0,0	3	117,162,111	0,687,5092
scaffold_4800	32637	33876	NRBF2	1	+	32637	33876	255,0,0	3	39,192,498	0,525,741
scaffold_8182	6643	13749	NRBP1	1	+	6643	13749	255,0,0	17	69,96,123,102,90,39,84,60,99,132,105,48,138,54,66,54,102	0,99,380,686,1392,1636,3075,3344,3557,5393,5711,5933,6079,6404,6545,6867,7004
scaffold_15449	36896	38058	NRBP2	1	+	36896	38058	255,0,0	2	63,141	0,1021
scaffold_1149	13022	97259	NRCAM	1	+	13022	97259	255,0,0	24	111,102,198,120,162,63,180,135,141,114,165,147,126,99,192,72,123,114,123,174,36,111,78,237	0,6483,9045,10720,14048,14750,19674,21973,29448,32049,34310,34751,37370,39040,47505,47801,49426,49951,54568,56072,57383,65165,74369,84000
scaffold_7826	4547	43996	NRDC	1	+	4547	43996	255,0,0	24	81,129,57,72,69,81,120,57,54,108,123,87,120,51,150,129,168,141,51,54,81,87,120,123	0,2200,5568,7166,8660,10856,12471,12672,12973,21666,23127,23658,24864,25760,26714,29715,31461,33989,36014,36340,36830,37454,37817,39326
scaffold_2226	5043	29121	NRDE2	1	+	5043	29121	255,0,0	10	393,387,171,126,132,405,207,237,147,198	0,1150,4658,9104,12138,13616,15019,15235,20795,23880
scaffold_1041	61812	61896	NREP	1	+	61812	61896	255,0,0	1	84	0
scaffold_13341	6524	28328	NRF1	1	+	6524	28328	255,0,0	4	129,105,198,162	0,20034,20715,21642
scaffold_45674	4	13712	NRF1	1	+	4	13712	255,0,0	2	132,117	0,13591
scaffold_19174	12744	22761	NRG1	1	+	12744	22761	255,0,0	5	114,231,129,126,84	0,3209,4433,7479,9933
scaffold_4107	15219	53065	NRG2	1	+	15219	53065	255,0,0	7	210,129,123,105,75,120,96	0,2933,3376,5551,15146,30282,37750
scaffold_1286	39853	86751	NRG3	1	+	39853	86751	255,0,0	4	111,126,174,504	0,27260,41149,46394
scaffold_28208	1732	2359	NRG3	1	+	1732	2359	255,0,0	3	69,48,456	0,111,171
scaffold_282154	768	924	NRG4	1	+	768	924	255,0,0	1	156	0
scaffold_54005	11817	11973	NRG4	1	+	11817	11973	255,0,0	1	156	0
scaffold_33076	15302	15404	NRG4	1	+	15302	15404	255,0,0	1	102	0
scaffold_4287	54810	55029	NRGN	1	+	54810	55029	255,0,0	1	219	0
scaffold_1887	1	1153	NRIP1	1	+	1	1153	255,0,0	1	1152	0
scaffold_145320	5494	6772	NRIP1	1	+	5494	6772	255,0,0	2	828,447	0,831
scaffold_112575	4534	5616	NRIP2	1	+	4534	5616	255,0,0	2	120,87	0,995
scaffold_131064	3680	4751	NRIP2	1	+	3680	4751	255,0,0	2	87,120	0,951
scaffold_11833	35758	35956	NRIP2	1	+	35758	35956	255,0,0	1	198	0
scaffold_10679	502	13273	NRIP3	1	+	502	13273	255,0,0	3	99,60,171	0,102,12600
scaffold_31134	2807	21607	NRK	1	+	2807	21607	255,0,0	8	141,162,78,144,150,120,99,156	0,3334,8640,10888,11317,13701,14708,18644
scaffold_64763	1086	7937	NRK	1	+	1086	7937	255,0,0	2	177,120	0,6731
scaffold_8648	30354	49913	NRK	1	+	30354	49913	255,0,0	4	57,72,126,93	0,413,14117,19466
scaffold_221	14368	16322	NRL	1	+	14368	16322	255,0,0	2	333,306	0,1648
scaffold_128	96597	98905	NRM	1	+	96597	98905	255,0,0	4	240,183,195,126	0,624,1394,2182
scaffold_34058	9176	16228	NRN1	1	+	9176	16228	255,0,0	3	225,147,54	0,2679,6998
scaffold_1610	64488	64993	NRN1L	1	+	64488	64993	255,0,0	2	285,138	0,367
scaffold_4434	10427	57275	NRP1	1	+	10427	57275	255,0,0	8	159,138,336,147,111,126,273,96	0,5511,16667,21973,25564,40248,45773,46752
scaffold_2891	33811	46581	NRP1	1	+	33811	46581	255,0,0	3	180,228,156	0,5608,12614
scaffold_77	83306	191252	NRP2	1	+	83306	191252	255,0,0	14	171,183,198,156,165,162,141,351,144,99,138,264,99,303	0,19305,26955,28204,30031,32045,46531,49667,52434,57412,61099,73350,75284,107643
scaffold_7413	32245	38759	NRROS	1	+	32245	38759	255,0,0	4	102,351,1191,234	0,4492,5068,6280
scaffold_8348	28380	41630	NRSN1	1	+	28380	41630	255,0,0	2	189,396	0,12854
scaffold_71462	6441	9170	NRSN2	1	+	6441	9170	255,0,0	2	423,195	0,2534
scaffold_18848	35	203	NRTN	1	+	35	203	255,0,0	1	168	0
scaffold_6602	5560	54525	NRXN1	1	+	5560	54525	255,0,0	4	192,384,201,384	0,1568,36313,48581
scaffold_13750	11245	11566	NRXN1	1	+	11245	11566	255,0,0	1	321	0
scaffold_41109	11355	14983	NRXN1	1	+	11355	14983	255,0,0	2	246,303	0,3325
scaffold_2551	62207	62367	NRXN1	1	+	62207	62367	255,0,0	3	27,77,21	0,28,139
scaffold_17804	28711	28912	NRXN1	1	+	28711	28912	255,0,0	1	201	0
scaffold_2620	13158	95947	NRXN2	1	+	13158	95947	255,0,0	15	51,45,162,438,387,78,117,384,180,120,183,171,90,324,84	0,16736,25604,26484,30444,31045,40043,40557,43271,43753,62608,68159,72552,76152,82705
scaffold_330	79394	136513	NRXN3	1	+	79394	136513	255,0,0	2	81,924	0,56195
scaffold_11104	6914	13962	NRXN3	1	+	6914	13962	255,0,0	4	93,57,81,81	0,6796,6869,6967
scaffold_154	145061	149542	NSA2	1	+	145061	149542	255,0,0	5	189,150,180,192,66	0,281,2002,3523,4415
scaffold_7891	17353	50824	NSD1	1	+	17353	50824	255,0,0	10	303,60,756,204,111,138,117,270,114,207	0,448,658,3004,6183,11304,17774,19953,29850,33264
scaffold_43568	10777	13348	NSD1	1	+	10777	13348	255,0,0	3	156,375,1992	0,192,579
scaffold_38559	9994	10084	NSD1	1	+	9994	10084	255,0,0	1	90	0
scaffold_5148	27301	59871	NSD2	1	+	27301	59871	255,0,0	17	270,204,108,141,117,270,105,207,156,180,201,126,129,126,81,120,144	0,1261,3129,3474,5210,6208,7941,9377,9728,10322,11346,12841,14390,25612,26844,29350,32426
scaffold_1384	40291	103301	NSD3	1	+	40291	103301	255,0,0	26	369,66,45,36,39,66,162,153,516,123,99,48,135,129,78,108,51,132,156,204,114,270,111,144,108,216	0,373,450,497,537,9852,10363,17901,19667,22010,25541,28023,31664,33071,38108,39176,39302,44233,47725,51458,52302,52979,58873,60789,62114,62794
scaffold_93512	683	6508	NSDHL	1	+	683	6508	255,0,0	5	147,132,144,102,267	0,3169,3477,4601,5558
scaffold_158	33424	150399	NSF	1	+	33424	150399	255,0,0	17	57,51,60,138,66,135,156,96,78,165,201,156,75,108,135,99,87	0,3696,3749,4793,30326,40310,42729,46828,56797,57662,65675,93420,96236,96803,100253,114182,116888
scaffold_30283	7591	18050	NSFL1C	1	+	7591	18050	255,0,0	6	102,78,168,93,111,138	0,4959,7605,8451,9820,10321
scaffold_54882	3945	4071	NSG1	1	+	3945	4071	255,0,0	1	126	0
scaffold_190805	440	572	NSG1	1	+	440	572	255,0,0	1	132	0
scaffold_14615	7101	7212	NSG1	1	+	7101	7212	255,0,0	1	111	0
scaffold_28725	18788	22606	NSG2	1	+	18788	22606	255,0,0	2	189,111	0,3707
scaffold_9633	13072	42938	NSG2	1	+	13072	42938	255,0,0	2	87,129	0,29737
scaffold_16667	4383	28666	NSL1	1	+	4383	28666	255,0,0	3	273,120,153	0,17944,24130
scaffold_7671	25159	54566	NSMAF	1	+	25159	54566	255,0,0	16	93,111,102,150,84,123,102,165,129,123,54,63,96,177,108,69	0,1187,1422,1900,7986,9370,17045,18555,19879,20395,20616,21499,21659,24632,27738,29338
scaffold_24761	2229	4157	NSMAF	1	+	2229	4157	255,0,0	7	102,54,306,96,174,153,90	0,119,521,1108,1401,1630,1838
scaffold_20580	23699	23792	NSMAF	1	+	23699	23792	255,0,0	1	93	0
scaffold_61256	13376	14458	NSMCE1	1	+	13376	14458	255,0,0	2	123,114	0,968
scaffold_35261	12983	14416	NSMCE1	1	+	12983	14416	255,0,0	2	120,78	0,1355
scaffold_83375	1850	1988	NSMCE1	1	+	1850	1988	255,0,0	1	138	0
scaffold_2837	50916	59219	NSMCE2	1	+	50916	59219	255,0,0	2	102,114	0,8189
scaffold_278423	282	423	NSMCE2	1	+	282	423	255,0,0	1	141	0
scaffold_18460	16597	17023	NSMCE3	1	+	16597	17023	255,0,0	1	426	0
scaffold_45466	6744	12750	NSMCE4A	1	+	6744	12750	255,0,0	5	60,96,90,93,153	0,146,1524,2464,5853
scaffold_109182	5925	9706	NSMF	1	+	5925	9706	255,0,0	5	66,54,90,75,96	0,749,1197,3082,3685
scaffold_57039	2307	11746	NSRP1	1	+	2307	11746	255,0,0	7	57,129,207,171,189,399,45	0,4588,5347,8376,8679,8991,9394
scaffold_37102	1389	19090	NSUN2	1	+	1389	19090	255,0,0	4	156,108,105,78	0,7554,11349,17623
scaffold_89295	6953	7307	NSUN3	1	+	6953	7307	255,0,0	1	354	0
scaffold_6162	29330	29588	NSUN3	1	+	29330	29588	255,0,0	1	258	0
scaffold_113961	2731	6139	NSUN3	1	+	2731	6139	255,0,0	2	156,123	0,3285
scaffold_114109	1057	1162	NSUN3	1	+	1057	1162	255,0,0	1	105	0
scaffold_49660	2270	11834	NSUN4	1	+	2270	11834	255,0,0	4	159,162,117,87	0,2689,9359,9477
scaffold_29221	15339	16313	NSUN4	1	+	15339	16313	255,0,0	2	272,126	0,848
scaffold_8186	3907	12267	NSUN5	1	+	3907	12267	255,0,0	7	90,135,138,117,177,210,138	0,237,2038,2264,7563,7934,8222
scaffold_78139	13798	13936	NT5C	1	+	13798	13936	255,0,0	1	138	0
scaffold_6369	40188	47960	NT5C1A	1	+	40188	47960	255,0,0	5	168,129,123,186,363	0,650,2909,5142,7409
scaffold_8268	25282	48905	NT5C1B	1	+	25282	48905	255,0,0	7	294,186,123,129,168,111,87	0,13774,14337,18203,19319,19925,23536
scaffold_1238	45322	86056	NT5C2	1	+	45322	86056	255,0,0	16	234,177,60,51,171,66,108,42,84,54,96,57,90,99,117,81	0,801,1127,1300,2984,3849,4188,5366,6289,7967,9076,10315,10502,15208,16117,40653
scaffold_11856	9323	9425	NT5C2	1	+	9323	9425	255,0,0	1	102	0
scaffold_73274	6252	9158	NT5C3A	1	+	6252	9158	255,0,0	3	72,69,90	0,753,2816
scaffold_16668	509	608	NT5C3A	1	+	509	608	255,0,0	1	99	0
scaffold_3974	5286	10825	NT5C3B	1	+	5286	10825	255,0,0	4	66,78,168,204	0,1493,3952,5335
scaffold_87	7860	12900	NT5DC2	1	+	7860	12900	255,0,0	10	186,75,54,93,42,78,90,138,66,261	0,421,671,860,2036,2305,4228,4413,4646,4779
scaffold_39529	4733	16746	NT5DC3	1	+	4733	16746	255,0,0	6	141,90,81,99,105,60	0,6302,7401,11175,11442,11953
scaffold_19661	8244	19410	NT5DC3	1	+	8244	19410	255,0,0	3	57,75,183	0,524,10983
scaffold_21186	10535	19399	NT5E	1	+	10535	19399	255,0,0	6	198,156,105,150,201,162	0,2195,3597,5148,6169,8702
scaffold_17398	9097	9361	NT5E	1	+	9097	9361	255,0,0	1	264	0
scaffold_90903	6788	6986	NT5E	1	+	6788	6986	255,0,0	1	198	0
scaffold_189980	816	1041	NT5E	1	+	816	1041	255,0,0	1	225	0
scaffold_12444	28370	36584	NT5M	1	+	28370	36584	255,0,0	2	195,96	0,8118
scaffold_9389	20813	22700	NT5M	1	+	20813	22700	255,0,0	2	141,126	0,1761
scaffold_871	102596	119880	NTAN1	1	+	102596	119880	255,0,0	8	177,114,99,84,108,66,102,81	0,1136,4515,7717,9440,9851,9992,17203
scaffold_1314	8960	9710	NTF3	1	+	8960	9710	255,0,0	1	750	0
scaffold_38	224521	226553	NTHL1	1	+	224521	226553	255,0,0	3	168,171,159	0,959,1873
scaffold_6988	23713	57062	NTM	1	+	23713	57062	255,0,0	4	99,153,117,135	0,14321,26912,33214
scaffold_4789	3660	6337	NTMT1	1	+	3660	6337	255,0,0	3	255,132,192	0,1525,2485
scaffold_11329	30382	31399	NTN1	1	+	30382	31399	255,0,0	1	1017	0
scaffold_22210	5287	6399	NTN3	1	+	5287	6399	255,0,0	4	105,219,435,243	0,176,416,869
scaffold_5244	4911	59908	NTN4	1	+	4911	59908	255,0,0	5	120,210,186,126,279	0,476,21884,24806,54718
scaffold_12720	36654	37188	NTN4	1	+	36654	37188	255,0,0	1	534	0
scaffold_24205	5150	12595	NTN5	1	+	5150	12595	255,0,0	4	627,192,153,348	0,4514,5144,7097
scaffold_15881	16864	17506	NTNG1	1	+	16864	17506	255,0,0	1	642	0
scaffold_22053	22583	28902	NTNG1	1	+	22583	28902	255,0,0	2	135,195	0,6124
scaffold_17190	22353	22998	NTNG2	1	+	22353	22998	255,0,0	1	645	0
scaffold_1805	57974	85994	NTPCR	1	+	57974	85994	255,0,0	4	210,93,165,33	0,20987,21666,27987
scaffold_4173	23761	59110	NTRK1	1	+	23761	59110	255,0,0	15	183,159,243,171,132,147,105,69,327,132,144,69,72,213,117	0,1506,1992,4520,4873,5381,6044,6422,7018,11120,11717,12946,14521,17962,35232
scaffold_5578	16221	56756	NTRK2	1	+	16221	56756	255,0,0	5	102,102,306,135,153	0,2683,25170,28851,40382
scaffold_31428	12990	15722	NTRK3	1	+	12990	15722	255,0,0	4	297,144,141,153	0,788,1409,2579
scaffold_43142	14513	19137	NTS	1	+	14513	19137	255,0,0	3	66,213,150	0,1958,4474
scaffold_260362	396	642	NTSR1	1	+	396	642	255,0,0	1	246	0
scaffold_96952	3487	3694	NTSR1	1	+	3487	3694	255,0,0	1	207	0
scaffold_538	29566	120717	NUAK1	1	+	29566	120717	255,0,0	7	117,120,153,66,120,126,1158	0,44591,67458,71078,84806,87064,89993
scaffold_8904	21371	41494	NUAK2	1	+	21371	41494	255,0,0	8	123,935,132,120,69,150,120,231	0,124,2390,3211,5977,6402,9181,19892
scaffold_52534	4077	10069	NUB1	1	+	4077	10069	255,0,0	5	117,48,90,72,69	0,2833,2892,4846,5923
scaffold_2653	14577	15581	NUB1	1	+	14577	15581	255,0,0	3	237,51,93	0,760,911
scaffold_60895	188	745	NUB1	1	+	188	745	255,0,0	2	177,174	0,383
scaffold_13005	34812	35723	NUB1	1	+	34812	35723	255,0,0	2	159,108	0,803
scaffold_12819	19309	38498	NUBP1	1	+	19309	38498	255,0,0	8	90,96,114,153,90,72,135,102	0,3199,3578,6186,7191,11330,17201,19087
scaffold_7994	9512	11837	NUBP2	1	+	9512	11837	255,0,0	4	123,138,198,120	0,1269,1931,2205
scaffold_10710	2675	6250	NUBPL	1	+	2675	6250	255,0,0	2	120,84	0,3491
scaffold_3243	32931	58875	NUBPL	1	+	32931	58875	255,0,0	2	96,90	0,25854
scaffold_11847	42229	42376	NUBPL	1	+	42229	42376	255,0,0	1	147	0
scaffold_48764	2227	14233	NUCB1	1	+	2227	14233	255,0,0	4	90,186,102,131	0,359,7544,11875
scaffold_2164	7774	7942	NUCB1	1	+	7774	7942	255,0,0	1	168	0
scaffold_10884	18196	33491	NUCB2	1	+	18196	33491	255,0,0	8	144,108,126,105,186,90,60,69	0,692,7863,12976,14055,14422,15039,15226
scaffold_8404	16778	27995	NUCKS1	1	+	16778	27995	255,0,0	5	45,156,54,105,51	0,1848,3947,6931,11166
scaffold_43144	7829	10945	NUDC	1	+	7829	10945	255,0,0	6	45,120,84,195,111,204	0,460,673,1598,1885,2912
scaffold_9090	2066	27206	NUDCD1	1	+	2066	27206	255,0,0	6	105,75,177,186,156,117	0,107,3440,7213,12415,25023
scaffold_28190	3679	21104	NUDCD1	1	+	3679	21104	255,0,0	3	291,114,147	0,12819,17278
scaffold_7497	10781	16393	NUDCD2	1	+	10781	16393	255,0,0	3	189,156,81	0,2336,5531
scaffold_63050	10276	10471	NUDCD3	1	+	10276	10471	255,0,0	1	195	0
scaffold_107219	5344	5533	NUDCD3	1	+	5344	5533	255,0,0	1	189	0
scaffold_19360	21782	21932	NUDCD3	1	+	21782	21932	255,0,0	1	150	0
scaffold_68153	4894	5002	NUDCD3	1	+	4894	5002	255,0,0	1	108	0
scaffold_17330	20390	21008	NUDT1	1	+	20390	21008	255,0,0	2	162,153	0,465
scaffold_3139	40128	49799	NUDT12	1	+	40128	49799	255,0,0	6	108,200,114,168,588,177	0,1063,3788,5249,7947,9494
scaffold_6779	43203	56188	NUDT13	1	+	43203	56188	255,0,0	7	81,114,132,108,126,111,156	0,4151,7266,8795,10933,12023,12829
scaffold_11890	39030	42189	NUDT14	1	+	39030	42189	255,0,0	2	201,231	0,2928
scaffold_75688	8649	8730	NUDT14	1	+	8649	8730	255,0,0	1	81	0
scaffold_70708	5395	8154	NUDT15	1	+	5395	8154	255,0,0	2	135,171	0,2588
scaffold_34899	7504	8967	NUDT16	1	+	7504	8967	255,0,0	3	138,270,177	0,245,1286
scaffold_12496	18382	19887	NUDT16L1	1	+	18382	19887	255,0,0	4	219,96,147,141	0,1034,1141,1364
scaffold_633	124006	126335	NUDT17	1	+	124006	126335	255,0,0	6	189,189,93,99,138,153	0,421,991,1369,1678,2176
scaffold_841	71040	73581	NUDT18	1	+	71040	73581	255,0,0	4	150,246,285,302	0,1484,1947,2239
scaffold_22364	787	6254	NUDT19	1	+	787	6254	255,0,0	5	177,210,258,102,201	0,1317,4834,5110,5266
scaffold_69480	4170	4257	NUDT2	1	+	4170	4257	255,0,0	1	87	0
scaffold_18782	28262	33903	NUDT21	1	+	28262	33903	255,0,0	3	117,201,63	0,3622,5578
scaffold_5860	49722	51787	NUDT22	1	+	49722	51787	255,0,0	5	96,90,99,102,480	0,395,600,1048,1585
scaffold_25226	23088	25742	NUDT3	1	+	23088	25742	255,0,0	2	177,84	0,2570
scaffold_7720	25693	30616	NUDT4	1	+	25693	30616	255,0,0	3	111,84,192	0,3640,4731
scaffold_47970	2098	12642	NUDT5	1	+	2098	12642	255,0,0	4	81,108,96,102	0,7237,9148,10442
scaffold_257803	729	936	NUDT6	1	+	729	936	255,0,0	1	207	0
scaffold_21871	11758	11924	NUDT6	1	+	11758	11924	255,0,0	2	99,66	0,100
scaffold_51324	2055	11569	NUDT7	1	+	2055	11569	255,0,0	3	108,165,147	0,6598,9367
scaffold_51692	12318	14634	NUDT8	1	+	12318	14634	255,0,0	3	192,132,207	0,1050,2109
scaffold_109261	1967	4540	NUDT9	1	+	1967	4540	255,0,0	2	240,99	0,2474
scaffold_15649	788	7638	NUDT9	1	+	788	7638	255,0,0	2	147,159	0,6691
scaffold_8117	15472	48698	NUF2	1	+	15472	48698	255,0,0	9	75,78,60,96,72,96,141,174,135	0,1339,2254,13897,23058,24917,30902,31942,33091
scaffold_2367	31297	83105	NUFIP1	1	+	31297	83105	255,0,0	8	312,99,78,93,75,48,126,114	0,8810,10739,26802,29334,29469,41932,51694
scaffold_15666	16424	38346	NUFIP2	1	+	16424	38346	255,0,0	3	51,1362,243	0,15529,21679
scaffold_27286	14049	20989	NUGGC	1	+	14049	20989	255,0,0	4	111,222,165,210	0,1202,1972,6730
scaffold_26917	5747	16699	NUGGC	1	+	5747	16699	255,0,0	4	165,156,141,138	0,6836,8542,10814
scaffold_193959	202	1018	NUGGC	1	+	202	1018	255,0,0	3	114,267,186	0,348,630
scaffold_1232	46712	67265	NUMA1	1	+	46712	67265	255,0,0	19	75,87,72,51,156,117,120,141,111,684,1194,72,108,219,159,249,228,144,174	0,3089,4413,4489,5038,5695,5904,6374,7459,8906,11114,14227,15772,15965,16274,17716,18875,19708,20379
scaffold_12440	9099	22583	NUMB	1	+	9099	22583	255,0,0	8	618,39,114,72,78,204,141,90	0,625,1588,3792,3867,7219,10321,13394
scaffold_3931	11570	62126	NUP107	1	+	11570	62126	255,0,0	23	93,114,57,75,102,132,72,90,78,114,90,78,60,135,48,69,120,102,162,126,114,168,102	0,1463,5947,6010,8119,12219,18051,18458,22338,24091,27017,27264,29118,29995,30264,33360,33727,35768,36348,37366,37877,45569,50454
scaffold_53196	6709	14486	NUP133	1	+	6709	14486	255,0,0	6	123,96,255,126,162,60	0,849,1483,4051,6724,7717
scaffold_41224	5733	23275	NUP133	1	+	5733	23275	255,0,0	5	147,90,165,96,228	0,4906,7738,12152,17314
scaffold_29581	1343	27483	NUP153	1	+	1343	27483	255,0,0	5	618,144,129,141,249	0,18255,25392,25598,25891
scaffold_24595	13019	23485	NUP153	1	+	13019	23485	255,0,0	6	81,258,498,102,237,198	0,4077,7104,7607,7712,10268
scaffold_6469	1321	57293	NUP155	1	+	1321	57293	255,0,0	24	90,96,69,93,168,105,72,93,99,156,96,96,93,150,114,132,192,138,156,120,111,138,105,138	0,1537,5011,8398,9201,11269,12334,12680,15071,15630,20817,21824,23330,23918,27615,35195,37448,38289,41807,46591,48404,53925,55122,55834
scaffold_20668	710	27541	NUP160	1	+	710	27541	255,0,0	19	117,81,96,84,84,171,99,168,123,162,135,57,168,96,120,96,90,102,105	0,1829,3855,5623,11032,11588,12887,13460,14096,14298,18944,20006,21370,23201,24018,25940,26352,26537,26726
scaffold_12157	5841	41826	NUP188	1	+	5841	41826	255,0,0	24	195,171,207,108,141,132,63,120,117,75,87,129,156,72,84,204,111,213,120,93,45,81,87,69	0,2752,3024,4560,6063,6521,7210,7389,9960,11289,11456,11814,12133,18995,22091,24259,25071,26268,29498,29750,30744,32748,33253,35916
scaffold_1577	2443	67141	NUP205	1	+	2443	67141	255,0,0	37	102,228,165,177,99,141,153,207,183,51,210,99,138,189,123,165,126,111,150,72,159,81,189,270,96,153,192,120,132,126,75,132,126,168,126,126,153	0,670,4841,7898,10199,10455,11497,13493,14746,19503,20115,22996,23417,25458,27056,30297,30792,34205,35946,36921,37740,38416,39716,40939,41299,42352,44380,45430,48493,50306,52722,54913,55241,59689,61563,62298,64545
scaffold_7147	18936	50441	NUP210	1	+	18936	50441	255,0,0	17	96,84,132,30,144,102,147,216,123,93,159,135,78,183,138,129,129	0,1531,3844,4012,4853,5003,9169,10847,13975,17195,20790,22157,25220,28077,30037,30286,31376
scaffold_23629	1860	27376	NUP210	1	+	1860	27376	255,0,0	7	105,192,147,198,156,138,138	0,635,15435,20705,23333,24339,25378
scaffold_27327	470	22514	NUP210L	1	+	470	22514	255,0,0	7	60,183,162,174,177,219,141	0,441,4369,7239,18703,19252,21903
scaffold_10479	663	43993	NUP214	1	+	663	43993	255,0,0	13	153,69,618,51,480,90,78,102,162,264,84,87,177	0,12089,13973,14615,15091,20276,23816,30951,32686,33746,42285,42489,43153
scaffold_5390	5392	27765	NUP214	1	+	5392	27765	255,0,0	14	150,96,156,147,123,159,132,63,108,105,63,75,156,177	0,2878,6808,6988,7150,10548,13664,16363,17038,17367,17972,19260,21409,22196
scaffold_4663	31263	62663	NUP35	1	+	31263	62663	255,0,0	5	177,144,69,129,75	0,24084,26467,27518,31325
scaffold_17851	7399	18463	NUP37	1	+	7399	18463	255,0,0	3	96,72,126	0,1556,10938
scaffold_34492	4493	13601	NUP37	1	+	4493	13601	255,0,0	3	108,63,93	0,4466,9015
scaffold_42372	686	3409	NUP43	1	+	686	3409	255,0,0	3	183,78,123	0,1697,2600
scaffold_11257	31423	36504	NUP43	1	+	31423	36504	255,0,0	2	231,117	0,4964
scaffold_24751	20019	25049	NUP50	1	+	20019	25049	255,0,0	4	189,117,195,165	0,1109,4496,4865
scaffold_81242	768	9445	NUP54	1	+	768	9445	255,0,0	5	198,189,225,147,84	0,999,2825,8347,8593
scaffold_65559	2790	8142	NUP54	1	+	2790	8142	255,0,0	4	147,85,162,66	0,245,4468,5286
scaffold_9575	11126	19770	NUP58	1	+	11126	19770	255,0,0	3	141,132,147	0,4387,8497
scaffold_69115	1845	4994	NUP58	1	+	1845	4994	255,0,0	3	84,78,102	0,1374,3047
scaffold_57464	2175	8489	NUP58	1	+	2175	8489	255,0,0	2	78,174	0,6140
scaffold_1076	10036	11617	NUP62	1	+	10036	11617	255,0,0	5	84,189,267,45,621	0,348,606,882,960
scaffold_8685	8475	24754	NUP85	1	+	8475	24754	255,0,0	12	93,165,69,129,63,129,129,108,78,153,102,99	0,1881,3198,7507,8074,8274,8554,8863,12305,15320,15756,16180
scaffold_528	139299	139534	NUP85	1	+	139299	139534	255,0,0	2	138,90	0,145
scaffold_1242	3637	22993	NUP88	1	+	3637	22993	255,0,0	11	174,189,147,105,54,105,66,81,129,120,60	0,2181,2843,5412,10126,14574,17792,17984,18495,18787,19296
scaffold_179	100126	141394	NUP93	1	+	100126	141394	255,0,0	18	123,129,84,120,117,117,45,75,123,192,93,168,156,135,132,93,144,63	0,1265,2781,3300,3875,4761,6554,6879,7069,8075,9081,9420,10672,12224,17156,18822,36263,41205
scaffold_8497	1429	45104	NUP98	1	+	1429	45104	255,0,0	18	159,237,147,141,159,264,132,87,426,87,66,186,162,180,138,114,300,189	0,629,3685,6984,7797,9516,11921,12055,13020,14931,15020,15794,28026,28969,34109,34989,40290,43486
scaffold_39069	2311	8684	NUPL2	1	+	2311	8684	255,0,0	4	81,129,255,123	0,5800,5953,6250
scaffold_35546	2861	8580	NUPL2	1	+	2861	8580	255,0,0	3	114,168,96	0,4039,5623
scaffold_73640	2130	2361	NUPR2	1	+	2130	2361	255,0,0	1	231	0
scaffold_12179	6416	33801	NUS1	1	+	6416	33801	255,0,0	5	414,126,153,99,87	0,17832,18678,24197,27298
scaffold_47890	14137	18081	NUSAP1	1	+	14137	18081	255,0,0	2	138,96	0,3848
scaffold_211671	405	486	NUSAP1	1	+	405	486	255,0,0	1	81	0
scaffold_6478	53628	54009	NUTF2	1	+	53628	54009	255,0,0	1	381	0
scaffold_5477	13150	22183	NUTM1	1	+	13150	22183	255,0,0	10	72,117,108,177,915,117,102,141,126,708	0,81,276,846,1059,2332,2737,2887,5046,8325
scaffold_14553	9022	36494	NVL	1	+	9022	36494	255,0,0	7	72,99,132,138,102,117,147	0,13651,16986,17962,19440,23348,27325
scaffold_65212	3790	14510	NWD1	1	+	3790	14510	255,0,0	4	348,414,483,306	0,360,795,10414
scaffold_19962	15205	28077	NWD1	1	+	15205	28077	255,0,0	4	240,552,276,156	0,5712,10045,12716
scaffold_8105	46712	50639	NWD2	1	+	46712	50639	255,0,0	2	84,3698	0,229
scaffold_1724	45024	52187	NXF1	1	+	45024	52187	255,0,0	16	153,150,84,105,81,69,90,108,162,69,57,105,57,120,75,183	0,376,1226,1397,1611,1776,1987,2190,2474,4737,4885,5271,5504,5654,6469,6980
scaffold_12736	13940	32520	NXF2	1	+	13940	32520	255,0,0	5	90,105,108,189,60	0,206,490,4621,18520
scaffold_15425	10149	16742	NXN	1	+	10149	16742	255,0,0	4	117,135,99,111	0,4287,4908,6482
scaffold_29867	3840	7612	NXN	1	+	3840	7612	255,0,0	2	126,180	0,3592
scaffold_166584	270	450	NXN	1	+	270	450	255,0,0	1	180	0
scaffold_15949	1587	8077	NXNL1	1	+	1587	8077	255,0,0	2	324,312	0,6178
scaffold_59352	928	2034	NXPE1	1	+	928	2034	255,0,0	2	207,531	0,575
scaffold_96285	1584	2202	NXPE3	1	+	1584	2202	255,0,0	1	618	0
scaffold_6936	29247	42026	NXPE3	1	+	29247	42026	255,0,0	2	72,555	0,12224
scaffold_111159	4704	5235	NXPE4	1	+	4704	5235	255,0,0	1	531	0
scaffold_26015	5891	6422	NXPE4	1	+	5891	6422	255,0,0	1	531	0
scaffold_169952	71	368	NXPE4	1	+	71	368	255,0,0	2	102,177	0,120
scaffold_7855	20498	21257	NXPH1	1	+	20498	21257	255,0,0	1	759	0
scaffold_28247	3932	4451	NXPH2	1	+	3932	4451	255,0,0	1	519	0
scaffold_190	127458	133518	NXPH3	1	+	127458	133518	255,0,0	3	54,702,78	0,2409,5982
scaffold_45	95272	95335	NXPH4	1	+	95272	95335	255,0,0	1	63	0
scaffold_176843	3332	3743	NXT1	1	+	3332	3743	255,0,0	1	411	0
scaffold_3135	75475	79076	NXT2	1	+	75475	79076	255,0,0	3	87,132,171	0,2259,3430
scaffold_3523	404	6348	NYAP1	1	+	404	6348	255,0,0	8	111,72,141,222,1023,204,246,66	0,328,403,1944,2169,3195,4047,5878
scaffold_2292	24720	82044	NYAP2	1	+	24720	82044	255,0,0	2	300,1089	0,56235
scaffold_45186	230	7159	NYNRIN	1	+	230	7159	255,0,0	7	96,105,99,708,18,159,1686	0,2348,2668,4105,5032,5083,5243
scaffold_107824	249	1647	NYX	1	+	249	1647	255,0,0	2	54,1317	0,81
scaffold_2979	29649	48772	OAF	1	+	29649	48772	255,0,0	6	270,186,132,66,48,39	0,1559,2827,18841,18915,19084
scaffold_1825	26080	28917	OARD1	1	+	26080	28917	255,0,0	3	102,111,57	0,1645,2780
scaffold_5168	44003	59862	OAS2	1	+	44003	59862	255,0,0	3	186,237,102	0,14429,15757
scaffold_5168	1238	25298	OAS3	1	+	1238	25298	255,0,0	11	294,180,243,156,345,150,174,192,60,174,243	0,2610,5091,7746,8312,17800,19448,22001,22217,23373,23817
scaffold_16521	3288	17394	OASL	1	+	3288	17394	255,0,0	7	468,150,246,156,138,117,180	0,3259,5015,7587,10202,10370,13926
scaffold_17916	18281	31759	OAT	1	+	18281	31759	255,0,0	9	159,144,114,132,126,105,96,225,198	0,2264,3333,4409,5435,6419,10283,10483,13280
scaffold_237631	1054	1201	OAZ1	1	+	1054	1201	255,0,0	1	147	0
scaffold_1113	16808	19615	OAZ2	1	+	16808	19615	255,0,0	5	129,84,177,81,78	0,341,1203,2647,2729
scaffold_43045	157	3746	OAZ3	1	+	157	3746	255,0,0	4	165,174,87,135	0,1869,2531,3454
scaffold_1829	18562	91066	OBSCN	1	+	18562	91066	255,0,0	57	111,180,162,159,117,159,174,201,141,108,219,99,201,105,75,66,822,336,258,294,138,123,81,273,156,153,48,252,261,261,261,261,261,261,264,258,276,252,264,267,264,270,267,270,264,237,138,75,105,162,153,114,261,240,237,243,279	0,957,1464,1750,2009,2700,3886,4895,6284,6631,8936,9290,10499,11042,11379,20058,21121,23651,25218,25847,26976,33915,34039,34538,35321,35662,35829,37068,37703,38379,39030,42093,42751,43398,48704,49356,52772,56698,57051,58147,58860,63431,63889,64714,66061,66398,67526,67686,68578,68831,69184,69416,69675,70365,71263,71711,72225
scaffold_1166	41834	65020	OBSL1	1	+	41834	65020	255,0,0	19	273,105,162,156,72,261,150,120,270,276,288,276,273,273,270,300,255,270,651	0,534,963,1263,1939,2824,4247,4399,4677,5613,6057,6419,7538,14201,15723,18216,18679,19018,22535
scaffold_3883	45716	65781	OC90	1	+	45716	65781	255,0,0	4	141,171,129,87	0,4310,11595,19978
scaffold_60113	5954	9404	OCA2	1	+	5954	9404	255,0,0	3	66,57,126	0,2611,3324
scaffold_23663	19739	19799	OCC1	1	+	19739	19799	255,0,0	1	60	0
scaffold_920	102352	103480	OCEL1	1	+	102352	103480	255,0,0	2	120,165	0,963
scaffold_14225	13580	30466	OCIAD1	1	+	13580	30466	255,0,0	5	78,54,48,129,87	0,7353,9624,10845,16799
scaffold_10030	8130	21773	OCIAD2	1	+	8130	21773	255,0,0	3	81,114,105	0,3524,13538
scaffold_5166	5897	55060	OCLN	1	+	5897	55060	255,0,0	9	48,246,342,163,147,213,174,39,99	0,2700,3030,9874,33122,40349,45387,47708,49064
scaffold_2470	1878	42208	OCRL	1	+	1878	42208	255,0,0	19	102,78,126,159,105,114,117,189,111,108,138,111,168,234,117,84,123,114,123	0,462,1051,1264,2490,3137,4801,5019,7762,10466,13270,20308,20990,21427,36823,37989,38849,39679,40207
scaffold_120266	662	5241	OCSTAMP	1	+	662	5241	255,0,0	2	330,723	0,3856
scaffold_16730	33219	33375	ODAM	1	+	33219	33375	255,0,0	1	156	0
scaffold_53343	10384	12118	ODC1	1	+	10384	12118	255,0,0	4	84,84,132,102	0,211,432,1632
scaffold_36282	8477	18896	ODF1	1	+	8477	18896	255,0,0	2	327,42	0,10377
scaffold_32114	6474	23131	ODF2	1	+	6474	23131	255,0,0	9	108,174,72,132,129,159,171,126,93	0,614,2699,5940,6625,7632,8576,14447,16564
scaffold_34192	3370	9357	ODF2L	1	+	3370	9357	255,0,0	5	93,162,84,162,117	0,1407,2942,3106,5870
scaffold_40946	4906	18172	ODF2L	1	+	4906	18172	255,0,0	3	117,183,111	0,7395,13155
scaffold_5820	10855	12657	ODF3B	1	+	10855	12657	255,0,0	6	108,207,102,126,163,107	0,411,905,1168,1393,1695
scaffold_64068	9710	11870	ODF3L1	1	+	9710	11870	255,0,0	3	114,99,468	0,907,1692
scaffold_32242	17136	21174	ODF3L2	1	+	17136	21174	255,0,0	3	63,114,468	0,2690,3570
scaffold_103765	359	467	ODF4	1	+	359	467	255,0,0	1	108	0
scaffold_19822	9168	31487	ODR4	1	+	9168	31487	255,0,0	5	99,129,90,183,117	0,7135,7973,12066,22202
scaffold_47505	5231	5781	OFCC1	1	+	5231	5781	255,0,0	2	177,66	0,484
scaffold_26683	1033	27536	OFD1	1	+	1033	27536	255,0,0	6	72,81,138,108,198,102	0,8008,9369,11665,24886,26401
scaffold_68756	356	5884	OGDH	1	+	356	5884	255,0,0	10	153,99,132,150,72,48,180,72,126,81	0,925,1325,1859,2297,2373,2667,3401,4195,5447
scaffold_10465	20566	44116	OGDHL	1	+	20566	44116	255,0,0	3	159,147,141	0,15664,23409
scaffold_18782	6923	27868	OGFOD1	1	+	6923	27868	255,0,0	8	159,60,81,111,132,93,102,153	0,656,5259,7705,8012,8350,10794,20792
scaffold_3311	37610	41247	OGFOD2	1	+	37610	41247	255,0,0	4	258,126,90,129	0,436,1833,3508
scaffold_7090	7006	15702	OGFOD3	1	+	7006	15702	255,0,0	3	156,102,132	0,2967,8564
scaffold_10447	7115	7274	OGFOD3	1	+	7115	7274	255,0,0	1	159	0
scaffold_15526	10246	12615	OGFR	1	+	10246	12615	255,0,0	4	69,147,279,147	0,910,1772,2222
scaffold_5654	23734	34866	OGFRL1	1	+	23734	34866	255,0,0	7	87,78,81,66,147,174,390	0,244,4647,4826,4998,10567,10742
scaffold_461	92944	99270	OGG1	1	+	92944	99270	255,0,0	7	84,54,150,183,177,252,120	0,361,532,2590,4487,5666,6206
scaffold_63739	540	4432	OGN	1	+	540	4432	255,0,0	2	144,168	0,3724
scaffold_23487	6295	29585	OGT	1	+	6295	29585	255,0,0	13	69,63,78,174,96,126,171,114,174,153,252,123,78	0,3341,6778,7400,9822,11751,12243,12525,12726,15618,18642,19139,23212
scaffold_79516	2127	8068	OIP5	1	+	2127	8068	255,0,0	2	78,123	0,5818
scaffold_57853	4024	14669	OIT3	1	+	4024	14669	255,0,0	5	123,123,162,417,78	0,3935,5161,7477,10567
scaffold_143137	322	1281	OLA1	1	+	322	1281	255,0,0	3	270,267,324	0,364,635
scaffold_45870	1073	1986	OLA1	1	+	1073	1986	255,0,0	4	270,267,126,33	0,364,635,880
scaffold_33895	6357	13095	OLA1	1	+	6357	13095	255,0,0	4	99,123,99,138	0,3813,5811,6600
scaffold_65923	6233	6398	OLAH	1	+	6233	6398	255,0,0	1	165	0
scaffold_55863	1388	1553	OLAH	1	+	1388	1553	255,0,0	1	165	0
scaffold_86943	7363	7486	OLAH	1	+	7363	7486	255,0,0	1	123	0
scaffold_21798	22480	27415	OLFM2	1	+	22480	27415	255,0,0	4	153,147,108,675	0,1729,2428,4260
scaffold_4554	7500	67361	OLFM3	1	+	7500	67361	255,0,0	5	129,150,222,105,675	0,20765,29743,57962,59186
scaffold_1265	20268	38836	OLFM4	1	+	20268	38836	255,0,0	3	147,219,732	0,7117,17836
scaffold_4835	25822	56168	OLFML1	1	+	25822	56168	255,0,0	4	132,261,642,132	0,3162,29568,30214
scaffold_25359	14211	27706	OLFML2A	1	+	14211	27706	255,0,0	5	195,345,186,252,123	0,196,1965,6474,13372
scaffold_7782	5655	42853	OLFML2B	1	+	5655	42853	255,0,0	7	234,108,231,177,108,267,171	0,426,1704,9044,30874,34138,37027
scaffold_88245	1731	3426	OLFML2B	1	+	1731	3426	255,0,0	2	333,180	0,1515
scaffold_2721	68497	70844	OLFML3	1	+	68497	70844	255,0,0	3	114,285,819	0,810,1528
scaffold_1999	8379	9351	OLIG2	1	+	8379	9351	255,0,0	2	210,759	0,213
scaffold_94414	987	1803	OLIG3	1	+	987	1803	255,0,0	1	816	0
scaffold_8610	29281	30241	OLR1	1	+	29281	30241	255,0,0	2	138,117	0,843
scaffold_18707	17177	30842	OMA1	1	+	17177	30842	255,0,0	5	498,231,174,78,75	0,2418,4514,9265,13590
scaffold_3770	59390	60923	OMD	1	+	59390	60923	255,0,0	2	792,222	0,1311
scaffold_18058	5773	6675	OMG	1	+	5773	6675	255,0,0	1	902	0
scaffold_67873	944	1409	OMP	1	+	944	1409	255,0,0	1	465	0
scaffold_12056	18025	19132	ONECUT1	1	+	18025	19132	255,0,0	2	900,204	0,903
scaffold_45484	11105	11276	ONECUT1	1	+	11105	11276	255,0,0	1	171	0
scaffold_719	20027	59378	ONECUT2	1	+	20027	59378	255,0,0	3	285,60,192	0,39098,39159
scaffold_61515	14972	15479	ONECUT3	1	+	14972	15479	255,0,0	2	294,198	0,309
scaffold_7784	7594	41187	OPA1	1	+	7594	41187	255,0,0	19	108,87,114,81,75,72,99,132,72,75,66,78,168,111,78,141,117,93,117	0,1814,2482,8931,9170,9632,9786,10718,13357,13519,15511,16258,19900,23620,26527,29174,31232,32870,33476
scaffold_49344	6756	7116	OPA3	1	+	6756	7116	255,0,0	1	360	0
scaffold_3802	8950	9058	OPALIN	1	+	8950	9058	255,0,0	1	108	0
scaffold_30892	3039	20435	OPCML	1	+	3039	20435	255,0,0	3	138,120,99	0,561,17297
scaffold_40414	150	17380	OPHN1	1	+	150	17380	255,0,0	6	63,81,93,96,129,105	0,7075,9261,11669,13710,17125
scaffold_73791	5546	5858	OPHN1	1	+	5546	5858	255,0,0	1	312	0
scaffold_21192	46	5376	OPLAH	1	+	46	5376	255,0,0	9	123,69,138,165,195,126,99,195,168	0,262,399,653,929,1208,1437,4897,5162
scaffold_97641	11520	15732	OPLAH	1	+	11520	15732	255,0,0	6	141,99,162,171,102,162	0,368,550,3611,3856,4050
scaffold_5692	1507	1747	OPN1SW	1	+	1507	1747	255,0,0	1	240	0
scaffold_1300	41146	50275	OPN3	1	+	41146	50275	255,0,0	3	261,252,327	0,2193,8802
scaffold_19597	14628	20128	OPN4	1	+	14628	20128	255,0,0	7	156,141,210,168,168,102,186	0,1378,1873,2690,3193,4328,5314
scaffold_25810	13823	22462	OPN5	1	+	13823	22462	255,0,0	3	129,120,174	0,4289,8465
scaffold_2360	10582	13942	OPN5	1	+	10582	13942	255,0,0	2	240,63	0,3297
scaffold_1145	105295	105646	OPRD1	1	+	105295	105646	255,0,0	1	351	0
scaffold_136733	6	5819	OPRK1	1	+	6	5819	255,0,0	2	90,354	0,5459
scaffold_58374	5745	5994	OPRK1	1	+	5745	5994	255,0,0	1	249	0
scaffold_89716	1345	2487	OPRL1	1	+	1345	2487	255,0,0	2	357,522	0,620
scaffold_11074	1	1948	OPRM1	1	+	1	1948	255,0,0	2	282,522	0,1425
scaffold_49854	1119	8039	OPTN	1	+	1119	8039	255,0,0	3	180,204,168	0,5091,6752
scaffold_14564	14904	15051	ORAI1	1	+	14904	15051	255,0,0	1	147	0
scaffold_839	100995	108325	ORAI2	1	+	100995	108325	255,0,0	2	534,225	0,7105
scaffold_50094	8571	11987	ORAI3	1	+	8571	11987	255,0,0	2	228,204	0,3212
scaffold_27633	10591	18519	ORAOV1	1	+	10591	18519	255,0,0	3	108,138,69	0,5610,7859
scaffold_2676	50562	77721	ORC1	1	+	50562	77721	255,0,0	8	126,141,210,87,105,168,111,150	0,2653,4789,5002,25711,26251,26654,27009
scaffold_18669	10775	30749	ORC2	1	+	10775	30749	255,0,0	9	81,120,63,174,144,96,132,72,99	0,2252,3004,4780,5444,9666,13124,17464,19875
scaffold_5221	24634	37724	ORC3	1	+	24634	37724	255,0,0	4	135,144,117,102	0,9640,11386,12988
scaffold_46073	9135	14167	ORC3	1	+	9135	14167	255,0,0	3	141,105,132	0,2826,4900
scaffold_332	112411	149164	ORC4	1	+	112411	149164	255,0,0	10	69,96,108,84,165,153,48,87,75,90	0,155,1173,8292,14790,18819,20868,24022,24817,36663
scaffold_12728	13115	34084	ORC5	1	+	13115	34084	255,0,0	6	72,93,201,75,108,132	0,4666,7569,14397,18548,20837
scaffold_5411	489	49256	ORC5	1	+	489	49256	255,0,0	5	120,48,111,111,45	0,8842,11853,39111,48722
scaffold_414	74302	78976	ORC6	1	+	74302	78976	255,0,0	5	108,123,90,174,132	0,1564,2717,3022,4542
scaffold_10872	21091	32096	ORMDL1	1	+	21091	32096	255,0,0	2	132,174	0,10831
scaffold_118009	442	685	ORMDL1	1	+	442	685	255,0,0	1	243	0
scaffold_3945	9046	10384	ORMDL2	1	+	9046	10384	255,0,0	4	123,45,147,132	0,127,441,1206
scaffold_21512	25401	31863	ORMDL3	1	+	25401	31863	255,0,0	3	174,153,132	0,5776,6330
scaffold_1125	386	13582	OS9	1	+	386	13582	255,0,0	9	162,186,210,90,69,171,195,105,123	0,728,8890,10459,10719,10824,11681,12700,13073
scaffold_6485	38828	56719	OSBP	1	+	38828	56719	255,0,0	9	114,210,252,180,105,51,135,243,126	0,3580,5555,9402,9848,10284,10505,16563,17765
scaffold_13588	1092	37061	OSBP2	1	+	1092	37061	255,0,0	12	243,90,105,117,147,243,123,102,99,186,198,141	0,19670,19761,20459,22416,24293,26940,27349,27521,27704,35298,35828
scaffold_140411	6092	6581	OSBPL10	1	+	6092	6581	255,0,0	1	489	0
scaffold_30670	8323	15204	OSBPL10	1	+	8323	15204	255,0,0	2	207,159	0,6722
scaffold_8285	4950	10002	OSBPL10	1	+	4950	10002	255,0,0	2	177,81	0,4971
scaffold_8736	20725	55848	OSBPL11	1	+	20725	55848	255,0,0	7	174,144,150,198,177,81,180	0,9964,15437,20263,30636,34022,34943
scaffold_5656	12168	39913	OSBPL1A	1	+	12168	39913	255,0,0	11	78,132,99,186,108,87,129,111,126,90,102	0,14446,15564,16481,18713,19411,20538,23719,24444,25989,27643
scaffold_18448	21249	33072	OSBPL1A	1	+	21249	33072	255,0,0	2	123,87	0,11736
scaffold_35597	1285	20617	OSBPL2	1	+	1285	20617	255,0,0	8	78,132,99,183,105,120,141,93	0,5056,5878,8245,9283,12636,18126,19239
scaffold_7044	8677	60045	OSBPL3	1	+	8677	60045	255,0,0	11	66,135,213,132,162,87,105,123,168,111,54	0,10482,13696,30190,39890,41330,41622,44249,45133,50191,51314
scaffold_120421	844	1491	OSBPL5	1	+	844	1491	255,0,0	2	150,177	0,470
scaffold_116509	821	959	OSBPL5	1	+	821	959	255,0,0	1	138	0
scaffold_24397	1809	18065	OSBPL6	1	+	1809	18065	255,0,0	10	102,252,138,63,81,144,147,99,126,105	0,545,2233,2803,5886,7279,9276,12085,14495,16151
scaffold_25	2299	14556	OSBPL7	1	+	2299	14556	255,0,0	18	108,123,129,141,150,141,249,138,96,96,132,102,96,105,114,114,54,129	0,268,589,803,1051,5971,6281,7144,8414,8649,8821,9038,9486,10219,10430,10894,11910,12128
scaffold_9477	36433	50665	OSBPL8	1	+	36433	50665	255,0,0	6	132,102,105,87,138,99	0,2395,7176,9148,11540,14133
scaffold_17723	4473	38860	OSBPL8	1	+	4473	38860	255,0,0	4	204,102,78,66	0,1517,3957,34321
scaffold_7826	45361	49832	OSBPL9	1	+	45361	49832	255,0,0	9	72,138,90,78,45,75,63,108,84	0,338,1700,2549,2997,3044,3234,3611,4387
scaffold_1803	1236	91941	OSBPL9	1	+	1236	91941	255,0,0	9	123,111,159,105,90,48,96,78,54	0,239,6484,10209,11497,28347,35498,59200,90651
scaffold_66442	1685	3761	OSBPL9	1	+	1685	3761	255,0,0	3	99,141,51	0,1857,2025
scaffold_22483	16712	16763	OSBPL9	1	+	16712	16763	255,0,0	1	51	0
scaffold_30859	15731	16020	OSCAR	1	+	15731	16020	255,0,0	1	289	0
scaffold_3477	1198	17588	OSCP1	1	+	1198	17588	255,0,0	6	156,168,78,102,132,144	0,4415,5229,13669,14217,16246
scaffold_70859	514	1197	OSER1	1	+	514	1197	255,0,0	2	306,375	0,308
scaffold_2611	54332	65989	OSGEP	1	+	54332	65989	255,0,0	9	102,96,63,81,48,96,177,120,114	0,513,710,1284,1509,1691,3045,3398,11543
scaffold_10872	7316	14204	OSGEPL1	1	+	7316	14204	255,0,0	6	72,132,150,204,309,222	0,195,1771,1997,3063,6666
scaffold_4968	24447	26637	OSGIN1	1	+	24447	26637	255,0,0	3	93,195,42	0,282,2148
scaffold_50475	5472	13154	OSGIN2	1	+	5472	13154	255,0,0	4	153,138,195,93	0,2014,4238,7589
scaffold_76455	4263	5265	OSMR	1	+	4263	5265	255,0,0	5	45,210,129,144,63	0,84,297,435,939
scaffold_28218	4238	12788	OSMR	1	+	4238	12788	255,0,0	2	105,126	0,8424
scaffold_12596	27006	28518	OSR1	1	+	27006	28518	255,0,0	4	48,72,336,327	0,52,846,1185
scaffold_1773	39384	41906	OSR2	1	+	39384	41906	255,0,0	3	654,141,183	0,1475,2339
scaffold_1104	16800	16911	OST4	1	+	16800	16911	255,0,0	1	111	0
scaffold_33225	13706	13808	OST4	1	+	13706	13808	255,0,0	1	102	0
scaffold_46429	2125	2221	OSTC	1	+	2125	2221	255,0,0	1	96	0
scaffold_23303	5856	5943	OSTC	1	+	5856	5943	255,0,0	1	87	0
scaffold_7351	23685	55166	OSTF1	1	+	23685	55166	255,0,0	6	57,102,75,105,54,48	0,6441,8583,14129,16091,31433
scaffold_29317	6469	19062	OSTM1	1	+	6469	19062	255,0,0	3	171,93,114	0,5058,12479
scaffold_14856	21946	22165	OSTN	1	+	21946	22165	255,0,0	1	219	0
scaffold_41742	9257	11408	OTC	1	+	9257	11408	255,0,0	2	141,84	0,2067
scaffold_21717	15	6523	OTC	1	+	15	6523	255,0,0	2	150,84	0,6424
scaffold_87575	1654	1808	OTC	1	+	1654	1808	255,0,0	2	69,84	0,70
scaffold_2684	39858	80239	OTOA	1	+	39858	80239	255,0,0	10	174,138,135,153,192,99,180,135,108,219	0,4162,4491,13588,15431,19167,21213,23085,32335,40162
scaffold_1935	19091	91130	OTOF	1	+	19091	91130	255,0,0	25	57,141,159,120,126,126,159,129,129,186,153,117,225,186,171,84,63,132,57,129,75,81,81,99,90	0,509,1356,2323,7706,12013,12311,13248,13971,14208,14764,15237,17506,21896,22527,28845,29330,34406,42169,42699,44293,61061,61154,63548,71949
scaffold_510	50532	129855	OTOG	1	+	50532	129855	255,0,0	45	90,153,120,207,129,99,108,126,105,147,132,180,123,213,102,60,75,159,135,135,99,117,156,159,93,84,351,168,87,90,183,222,138,183,84,129,105,108,102,99,105,120,48,78,198	0,201,1842,3547,5125,5507,6835,7286,8217,9143,11755,12759,15209,16366,18859,18989,21668,23654,29435,31064,32535,34295,35133,40766,47440,48332,49935,50307,51718,52410,54370,58762,59221,64074,64465,64551,65262,65563,66079,70098,74617,74951,76331,78933,79125
scaffold_5994	191	59516	OTOGL	1	+	191	59516	255,0,0	15	144,120,186,120,207,165,72,177,138,135,150,117,120,156,168	0,1042,3678,8307,11014,14023,14779,19296,24688,35899,43100,44909,48306,49662,59157
scaffold_19658	4252	28628	OTOGL	1	+	4252	28628	255,0,0	7	96,186,216,141,150,213,105	0,2293,6525,16558,17629,19171,24271
scaffold_11914	29150	39007	OTOL1	1	+	29150	39007	255,0,0	4	150,174,93,888	0,171,4996,8969
scaffold_82011	3224	10454	OTOP1	1	+	3224	10454	255,0,0	3	810,129,60	0,2476,7170
scaffold_743	5841	13264	OTOP2	1	+	5841	13264	255,0,0	5	138,99,339,468,168	0,1704,3956,4397,7255
scaffold_743	20663	24785	OTOP3	1	+	20663	24785	255,0,0	3	291,111,807	0,1452,3315
scaffold_20860	22726	23358	OTOR	1	+	22726	23358	255,0,0	2	147,114	0,518
scaffold_9943	17159	18872	OTP	1	+	17159	18872	255,0,0	2	36,414	0,1299
scaffold_103175	1170	1230	OTUB1	1	+	1170	1230	255,0,0	1	60	0
scaffold_8088	13491	23362	OTUB2	1	+	13491	23362	255,0,0	4	93,111,90,201	0,2631,6921,9670
scaffold_3294	43961	45384	OTUD1	1	+	43961	45384	255,0,0	3	198,366,570	0,273,853
scaffold_14777	18029	37782	OTUD3	1	+	18029	37782	255,0,0	9	171,48,90,18,96,132,126,111,51	0,1255,1304,1396,2662,3411,11227,15307,19702
scaffold_8198	39224	47359	OTUD4	1	+	39224	47359	255,0,0	5	414,120,264,147,99	0,755,5120,5958,8036
scaffold_15088	5948	31474	OTUD4	1	+	5948	31474	255,0,0	10	99,63,114,123,81,75,48,48,84,159	0,2170,2323,4542,6430,9804,10339,18148,20066,25367
scaffold_419	36933	73854	OTUD5	1	+	36933	73854	255,0,0	9	120,126,195,150,165,66,96,279,276	0,492,2764,7586,7813,8065,19872,36328,36645
scaffold_53870	1634	2242	OTUD6A	1	+	1634	2242	255,0,0	3	198,81,105	0,395,503
scaffold_23626	7479	26927	OTUD6B	1	+	7479	26927	255,0,0	5	96,153,81,309,114	0,899,3442,8567,19334
scaffold_1178	24917	44913	OTUD7B	1	+	24917	44913	255,0,0	7	1209,84,78,114,231,189,84	0,2654,3705,5360,13554,15838,19912
scaffold_11215	1901	28631	OTULIN	1	+	1901	28631	255,0,0	6	195,267,126,144,93,75	0,3469,6348,16904,19897,26655
scaffold_2046	71704	75017	OTX1	1	+	71704	75017	255,0,0	5	96,262,234,186,132	0,911,2594,2831,3181
scaffold_2617	21264	25263	OTX2	1	+	21264	25263	255,0,0	3	618,153,99	0,2736,3900
scaffold_40	84076	84244	OVCA2	1	+	84076	84244	255,0,0	1	168	0
scaffold_22273	6636	13232	OVCH2	1	+	6636	13232	255,0,0	3	183,123,123	0,5270,6473
scaffold_36878	8537	20330	OVGP1	1	+	8537	20330	255,0,0	5	198,156,111,186,129	0,2901,5485,5700,11664
scaffold_19615	19414	21905	OVOL1	1	+	19414	21905	255,0,0	3	297,186,132	0,565,2359
scaffold_47391	10067	10370	OVOL2	1	+	10067	10370	255,0,0	1	303	0
scaffold_5307	41121	63845	OVOS1	1	+	41121	63845	255,0,0	12	165,84,114,72,177,204,132,162,153,51,237,138	0,685,3059,6277,6690,7575,9935,10602,13351,15602,16119,22586
scaffold_22235	9660	13249	OXA1L	1	+	9660	13249	255,0,0	4	207,132,165,165	0,2181,2847,3424
scaffold_3342	40468	67024	OXCT1	1	+	40468	67024	255,0,0	5	114,114,96,75,75	0,1409,16060,25767,26481
scaffold_1025	105105	105408	OXER1	1	+	105105	105408	255,0,0	1	303	0
scaffold_4547	38662	39649	OXGR1	1	+	38662	39649	255,0,0	1	987	0
scaffold_10300	29561	31476	OXNAD1	1	+	29561	31476	255,0,0	3	153,81,243	0,805,1672
scaffold_19823	4557	4623	OXNAD1	1	+	4557	4623	255,0,0	1	66	0
scaffold_25761	22177	26389	OXR1	1	+	22177	26389	255,0,0	3	183,405,318	0,3450,3894
scaffold_11047	4862	13353	OXR1	1	+	4862	13353	255,0,0	4	54,96,75,132	0,2798,5961,8359
scaffold_15273	31685	31883	OXR1	1	+	31685	31883	255,0,0	1	198	0
scaffold_20283	19387	23305	OXSM	1	+	19387	23305	255,0,0	2	396,882	0,3036
scaffold_38833	454	18055	OXSR1	1	+	454	18055	255,0,0	6	57,108,105,132,51,69	0,5413,8514,13567,17007,17532
scaffold_2889	67961	90090	OXSR1	1	+	67961	90090	255,0,0	2	114,42	0,22087
scaffold_54367	11755	12422	OXT	1	+	11755	12422	255,0,0	2	120,135	0,532
scaffold_39884	8150	9086	OXTR	1	+	8150	9086	255,0,0	2	717,210	0,726
scaffold_4487	57526	79323	P2RX1	1	+	57526	79323	255,0,0	9	99,66,144,78,99,69,75,144,138	0,469,7337,7744,8075,8425,9172,9536,21659
scaffold_8123	45313	48065	P2RX2	1	+	45313	48065	255,0,0	9	159,60,96,129,138,84,96,90,135	0,233,409,624,1370,1624,1863,2344,2617
scaffold_8275	18499	23341	P2RX3	1	+	18499	23341	255,0,0	6	99,141,78,93,72,135	0,629,1972,2401,3494,4707
scaffold_11716	34125	44436	P2RX4	1	+	34125	44436	255,0,0	8	96,63,96,135,141,54,93,147	0,380,553,3473,3715,3986,6879,10164
scaffold_1996	50379	62164	P2RX5	1	+	50379	62164	255,0,0	6	84,96,96,75,153,138	0,2728,3328,7583,8289,11647
scaffold_8026	49569	52195	P2RX6	1	+	49569	52195	255,0,0	7	78,69,93,117,78,90,75	0,217,356,1942,2144,2310,2551
scaffold_62220	1557	10351	P2RX7	1	+	1557	10351	255,0,0	4	93,138,129,84	0,5994,7443,8710
scaffold_159015	480	2168	P2RX7	1	+	480	2168	255,0,0	2	312,102	0,1586
scaffold_82551	4313	8233	P2RX7	1	+	4313	8233	255,0,0	3	75,75,138	0,2634,3782
scaffold_153593	118	244	P2RX7	1	+	118	244	255,0,0	1	126	0
scaffold_2754	27682	28702	P2RY1	1	+	27682	28702	255,0,0	1	1020	0
scaffold_30519	8948	9698	P2RY2	1	+	8948	9698	255,0,0	1	750	0
scaffold_9906	11725	12685	P2RY6	1	+	11725	12685	255,0,0	1	960	0
scaffold_61146	2384	3329	P2RY8	1	+	2384	3329	255,0,0	3	528,315,24	0,558,921
scaffold_10656	9972	27105	P3H1	1	+	9972	27105	255,0,0	10	465,153,180,132,138,54,123,78,141,153	0,2715,4498,4890,6125,10970,11194,16056,16473,16980
scaffold_1239	34945	73753	P3H2	1	+	34945	73753	255,0,0	11	90,141,78,153,96,129,42,90,144,132,189	0,6695,13526,17091,17794,19052,26672,28907,29856,33336,38619
scaffold_1298	42530	55192	P3H3	1	+	42530	55192	255,0,0	14	141,78,117,153,99,126,72,48,90,138,132,150,156,450	0,1453,1629,1981,3947,7068,7308,7500,8763,9793,10404,10678,11142,12212
scaffold_3974	23307	29770	P3H4	1	+	23307	29770	255,0,0	7	240,198,171,129,144,84,144	0,264,911,2054,3612,4426,6319
scaffold_9448	5824	36383	P4HA1	1	+	5824	36383	255,0,0	7	69,177,198,207,141,150,78	0,2457,4924,7600,24174,27453,30481
scaffold_16603	245	17019	P4HA2	1	+	245	17019	255,0,0	9	57,99,177,108,90,237,138,153,96	0,3898,8209,9169,9280,10763,11958,14864,16678
scaffold_7295	9777	54651	P4HA3	1	+	9777	54651	255,0,0	10	126,144,225,150,54,180,63,162,69,69	0,8801,10148,20165,23093,27138,30313,34202,38003,44805
scaffold_6917	9130	18309	P4HB	1	+	9130	18309	255,0,0	11	78,87,180,120,201,129,102,138,135,183,126	0,815,1017,1299,1738,2269,2483,5566,5815,7521,9053
scaffold_3453	46065	60942	P4HTM	1	+	46065	60942	255,0,0	8	126,90,189,162,96,192,81,351	0,291,912,1672,3295,4186,14292,14526
scaffold_518	28408	35992	PA2G4	1	+	28408	35992	255,0,0	13	90,126,105,66,93,63,81,78,132,96,129,54,63	0,2264,2648,2863,3135,4922,5566,5802,5967,6741,6963,7256,7521
scaffold_15114	1346	32823	PAAF1	1	+	1346	32823	255,0,0	8	87,87,111,87,198,99,105,48	0,3547,6934,8335,10781,13657,23710,31429
scaffold_16414	2497	16481	PABPC1	1	+	2497	16481	255,0,0	13	90,135,81,144,108,93,270,96,15,60,96,138,198	0,665,1517,2220,2447,3498,3789,6042,6354,6396,6814,8290,13786
scaffold_50785	7023	7623	PABPC1L2A	1	+	7023	7623	255,0,0	1	600	0
scaffold_8809	20364	33145	PABPC4	1	+	20364	33145	255,0,0	14	192,195,117,138,96,138,270,90,72,87,126,96,132,87	0,2447,3547,4897,5377,6093,8777,9370,9628,10213,10393,11560,11786,12694
scaffold_48028	19723	20832	PABPC4L	1	+	19723	20832	255,0,0	1	1109	0
scaffold_104357	1	829	PABPC5	1	+	1	829	255,0,0	1	828	0
scaffold_2313	78579	82188	PABPN1	1	+	78579	82188	255,0,0	5	351,114,93,87,159	0,710,2464,3274,3450
scaffold_2014	77606	80686	PABPN1L	1	+	77606	80686	255,0,0	2	99,144	0,2936
scaffold_228	5668	5839	PACRG	1	+	5668	5839	255,0,0	1	171	0
scaffold_5041	14067	14226	PACRG	1	+	14067	14226	255,0,0	1	159	0
scaffold_8839	31413	31551	PACRG	1	+	31413	31551	255,0,0	1	138	0
scaffold_23533	537	696	PACRG	1	+	537	696	255,0,0	1	159	0
scaffold_13225	22968	32936	PACRGL	1	+	22968	32936	255,0,0	5	114,135,93,69,165	0,921,4880,6861,9803
scaffold_6841	2	46943	PACS1	1	+	2	46943	255,0,0	19	66,120,225,129,45,102,108,153,69,114,129,114,81,93,63,90,144,129,96	0,444,1600,3505,8131,8739,9561,9860,10834,12005,13743,14042,17302,23370,25579,28784,29144,33012,46845
scaffold_23741	1791	19877	PACS2	1	+	1791	19877	255,0,0	16	90,87,129,159,72,84,60,156,93,123,132,105,105,159,108,114	0,4391,5821,6767,7351,7837,9557,13072,14589,15275,15806,16093,16319,16869,17716,17972
scaffold_5321	16553	21391	PACSIN1	1	+	16553	21391	255,0,0	8	156,237,156,174,123,126,189,108	0,1339,2059,2346,2867,3087,4011,4730
scaffold_30185	5182	28113	PACSIN2	1	+	5182	28113	255,0,0	8	156,237,156,177,120,105,135,114	0,2127,5048,10777,13668,17005,18814,22817
scaffold_163	142772	148800	PACSIN3	1	+	142772	148800	255,0,0	7	54,156,141,171,135,135,45	0,204,1508,3866,4181,4473,5983
scaffold_4955	14049	30313	PADI1	1	+	14049	30313	255,0,0	6	231,96,144,111,129,117	0,5181,6428,12154,15913,16147
scaffold_9506	5270	51426	PADI2	1	+	5270	51426	255,0,0	6	87,120,72,117,126,54	0,19804,26780,38029,38598,46102
scaffold_16010	1587	8423	PADI2	1	+	1587	8423	255,0,0	2	153,135	0,6701
scaffold_25702	4812	22170	PADI3	1	+	4812	22170	255,0,0	8	231,129,102,144,114,111,180,117	0,2685,6404,6619,8056,9420,12773,17241
scaffold_14917	18514	31891	PADI4	1	+	18514	31891	255,0,0	6	108,138,84,84,114,90	0,292,8597,8872,10956,13287
scaffold_6509	50334	61077	PADI6	1	+	50334	61077	255,0,0	8	225,153,129,159,153,18,69,177	0,950,4387,4630,5563,5952,5994,10566
scaffold_250	107238	111545	PAF1	1	+	107238	111545	255,0,0	13	48,94,123,66,105,105,69,102,120,126,108,258,105	0,895,1274,1487,1647,1837,2026,2207,2395,2615,3523,3914,4202
scaffold_7204	48639	49843	PAF1	1	+	48639	49843	255,0,0	4	273,117,207,297	0,313,434,907
scaffold_5073	7394	24892	PAFAH1B1	1	+	7394	24892	255,0,0	6	81,78,138,228,105,72	0,323,1105,11857,13161,17426
scaffold_198	154276	158790	PAFAH1B2	1	+	154276	158790	255,0,0	3	276,123,90	0,2543,4424
scaffold_172	34646	37042	PAFAH1B3	1	+	34646	37042	255,0,0	5	78,90,117,123,285	0,266,1215,1411,2111
scaffold_5874	38257	57220	PAFAH2	1	+	38257	57220	255,0,0	8	96,69,141,117,90,174,69,78	0,6605,6990,8739,14600,16283,18813,18885
scaffold_65980	807	4283	PAG1	1	+	807	4283	255,0,0	4	153,219,93,93	0,230,458,3383
scaffold_2460	81811	82562	PAGR1	1	+	81811	82562	255,0,0	3	300,171,84	0,303,667
scaffold_10028	6033	52097	PAH	1	+	6033	52097	255,0,0	9	120,138,90,60,66,135,141,66,90	0,1870,5040,8227,12118,13317,20261,27113,45974
scaffold_331	108492	123179	PAICS	1	+	108492	123179	255,0,0	8	198,180,180,114,84,180,159,165	0,3874,6538,6819,7572,8677,9947,14522
scaffold_13311	35053	36338	PAICS	1	+	35053	36338	255,0,0	3	738,126,123	0,780,1162
scaffold_3460	12174	42414	PAIP1	1	+	12174	42414	255,0,0	11	132,159,186,111,114,131,105,120,60,42,90	0,722,10978,13923,18253,19257,22321,22895,23539,29060,30150
scaffold_1464	2139	6364	PAIP2	1	+	2139	6364	255,0,0	3	135,183,66	0,1325,4159
scaffold_16773	537	2095	PAIP2B	1	+	537	2095	255,0,0	2	177,54	0,1504
scaffold_7677	7785	36127	PAK1	1	+	7785	36127	255,0,0	8	177,48,111,120,99,195,141,84	0,6751,14202,17946,21545,23260,26761,28258
scaffold_98116	1579	1768	PAK1	1	+	1579	1768	255,0,0	1	189	0
scaffold_42900	137	248	PAK1	1	+	137	248	255,0,0	1	111	0
scaffold_40895	5175	11573	PAK1IP1	1	+	5175	11573	255,0,0	5	75,162,120,75,99	0,1675,4871,5068,6299
scaffold_41020	983	13895	PAK2	1	+	983	13895	255,0,0	8	102,132,63,48,111,120,99,195	0,3795,5217,6511,7053,8281,11654,12717
scaffold_1787	27690	71904	PAK3	1	+	27690	71904	255,0,0	6	174,99,45,132,165,63	0,19377,23722,35941,36692,44151
scaffold_12748	5852	30153	PAK3	1	+	5852	30153	255,0,0	6	48,111,120,99,138,93	0,381,2194,3903,20409,24208
scaffold_16296	10394	19476	PAK4	1	+	10394	19476	255,0,0	8	153,135,126,129,132,444,351,204	0,740,1594,3423,3686,5184,5861,8878
scaffold_22543	4200	22670	PAK5	1	+	4200	22670	255,0,0	4	486,297,492,135	0,495,15810,18335
scaffold_2797	29790	38685	PAK6	1	+	29790	38685	255,0,0	7	612,495,132,128,126,135,165	0,5180,5802,6272,6526,7090,8730
scaffold_2438	73010	91600	PALB2	1	+	73010	91600	255,0,0	11	111,273,132,279,120,162,84,165,114,87,150	0,747,1050,3210,3501,6362,8156,9091,11103,14994,18440
scaffold_50437	4045	16937	PALD1	1	+	4045	16937	255,0,0	12	99,180,165,159,78,153,99,78,132,99,138,75	0,1438,2809,3786,4195,5712,6173,6443,9104,9730,12440,12817
scaffold_355	123458	146905	PALLD	1	+	123458	146905	255,0,0	3	372,141,54	0,15918,23393
scaffold_285137	166	1039	PALLD	1	+	166	1039	255,0,0	5	222,126,66,117,117	0,318,486,555,756
scaffold_62202	7182	7473	PALM	1	+	7182	7473	255,0,0	2	132,60	0,231
scaffold_24776	23016	23148	PALM	1	+	23016	23148	255,0,0	1	132	0
scaffold_485	2627	93674	PALM2	1	+	2627	93674	255,0,0	4	81,129,117,389	0,13478,72275,90658
scaffold_3136	59833	66814	PALM3	1	+	59833	66814	255,0,0	9	45,81,144,84,420,162,18,27,249	0,1193,2052,2319,4486,5038,5335,5392,6732
scaffold_12667	3377	43054	PALMD	1	+	3377	43054	255,0,0	8	42,474,303,51,60,114,114,81	0,4478,4976,5280,6056,8741,9140,39596
scaffold_17297	21955	43064	PAM	1	+	21955	43064	255,0,0	8	69,105,204,99,123,69,117,72	0,75,3866,12416,16263,19872,19946,21037
scaffold_3904	8363	68793	PAM	1	+	8363	68793	255,0,0	8	183,78,81,66,51,84,84,93	0,14814,15212,16341,17219,48392,50432,60337
scaffold_1261	24382	24520	PAM	1	+	24382	24520	255,0,0	1	138	0
scaffold_2037	1872	4052	PAM16	1	+	1872	4052	255,0,0	4	87,138,75,84	0,1125,1515,2096
scaffold_1676	1767	40476	PAMR1	1	+	1767	40476	255,0,0	6	111,216,111,72,234,465	0,2576,3495,32872,35716,38244
scaffold_22404	18818	27468	PAN2	1	+	18818	27468	255,0,0	23	201,90,180,144,156,93,60,147,144,72,102,111,144,201,126,120,120,99,342,267,78,120,171	0,448,659,972,1215,1970,2297,2490,2926,3177,3366,3682,3908,4160,4494,4884,5216,6206,6675,7362,8007,8252,8479
scaffold_1862	2580	94581	PAN3	1	+	2580	94581	255,0,0	10	168,99,117,162,105,249,129,72,60,132	0,4589,4786,5134,15506,17967,51785,86502,88621,91869
scaffold_9694	30436	46110	PANK1	1	+	30436	46110	255,0,0	5	54,126,126,177,252	0,3650,8741,9358,15422
scaffold_28225	1770	13833	PANK2	1	+	1770	13833	255,0,0	4	126,129,252,351	0,2702,8068,11712
scaffold_149128	6430	6586	PANK2	1	+	6430	6586	255,0,0	1	156	0
scaffold_45019	4158	4314	PANK2	1	+	4158	4314	255,0,0	1	156	0
scaffold_10632	2067	2193	PANK4	1	+	2067	2193	255,0,0	1	126	0
scaffold_2422	69126	85720	PANK4	1	+	69126	85720	255,0,0	11	228,93,111,150,45,156,99,81,150,93,60	0,1205,1784,4235,6018,7245,9540,10471,15584,16113,16534
scaffold_35303	10552	15198	PANX1	1	+	10552	15198	255,0,0	3	327,275,222	0,328,4424
scaffold_47961	3257	15067	PANX2	1	+	3257	15067	255,0,0	6	192,66,852,96,75,336	0,9758,9878,10805,10904,11474
scaffold_32213	16925	21212	PANX3	1	+	16925	21212	255,0,0	3	165,144,180	0,2524,4107
scaffold_28638	238	9763	PAOX	1	+	238	9763	255,0,0	7	153,468,198,252,111,156,111	0,643,1878,3822,5861,6520,9414
scaffold_14985	7109	34264	PAPD4	1	+	7109	34264	255,0,0	9	81,90,135,126,78,69,75,90,117	0,2960,7427,19276,19764,23135,25096,26849,27038
scaffold_62443	4309	6427	PAPD4	1	+	4309	6427	255,0,0	2	237,72	0,2046
scaffold_46185	10095	18452	PAPD5	1	+	10095	18452	255,0,0	8	177,162,189,117,45,216,129,108	0,1244,3344,3624,3839,4629,5704,8249
scaffold_42677	5307	18320	PAPD7	1	+	5307	18320	255,0,0	7	192,168,156,183,126,129,108	0,2284,3799,4462,7262,8857,12905
scaffold_275901	2	834	PAPD7	1	+	2	834	255,0,0	2	615,93	0,739
scaffold_16644	6796	28059	PAPLN	1	+	6796	28059	255,0,0	23	96,60,99,132,123,81,174,126,207,183,141,201,81,21,114,171,231,45,129,135,132,108,168	0,1846,2131,3942,5574,6195,6361,6708,8358,9109,9517,11531,13101,13206,13584,14695,14917,15986,16207,17212,18152,18391,21095
scaffold_46077	1573	20422	PAPOLA	1	+	1573	20422	255,0,0	10	81,111,54,123,93,138,72,120,75,108	0,1643,2182,4721,5495,5677,7501,8919,9899,18741
scaffold_14451	881	15377	PAPOLA	1	+	881	15377	255,0,0	5	123,144,99,222,96	0,5012,7777,8111,14400
scaffold_29656	22245	23440	PAPOLB	1	+	22245	23440	255,0,0	2	639,555	0,640
scaffold_3685	17356	41423	PAPOLG	1	+	17356	41423	255,0,0	16	168,81,111,54,111,93,138,72,120,84,57,114,105,90,219,96	0,5145,5460,6550,8323,11251,13569,14267,15054,15914,16419,19287,19736,21892,22071,23971
scaffold_24	911	254308	PAPPA	1	+	911	254308	255,0,0	19	51,147,147,291,195,123,501,87,192,117,135,213,186,213,168,153,69,99,105	0,84,21027,27885,37267,45042,58810,108673,143758,171979,173175,175634,192862,200168,201115,210528,227467,237845,253292
scaffold_10487	9086	33477	PAPPA2	1	+	9086	33477	255,0,0	7	150,192,129,453,123,192,294	0,1869,10317,14433,18679,21956,24097
scaffold_29909	16901	17975	PAPPA2	1	+	16901	17975	255,0,0	1	1074	0
scaffold_9282	10087	31650	PAPSS2	1	+	10087	31650	255,0,0	10	63,48,117,117,111,207,135,252,228,135	0,69,1806,2044,3870,7925,16364,18095,19860,21428
scaffold_20627	9410	29347	PAQR3	1	+	9410	29347	255,0,0	6	141,93,195,156,165,186	0,2251,5919,8982,15763,19751
scaffold_27080	4177	26138	PAQR5	1	+	4177	26138	255,0,0	4	84,120,141,222	0,88,17135,21739
scaffold_4276	41496	43529	PAQR6	1	+	41496	43529	255,0,0	6	51,129,204,127,99,153	0,480,747,1085,1572,1880
scaffold_59534	7076	8108	PAQR7	1	+	7076	8108	255,0,0	2	672,336	0,696
scaffold_112219	1723	2768	PAQR8	1	+	1723	2768	255,0,0	3	78,66,873	0,102,172
scaffold_11647	6184	7249	PAQR8	1	+	6184	7249	255,0,0	3	375,107,558	0,399,507
scaffold_8125	57722	58386	PAQR9	1	+	57722	58386	255,0,0	2	579,84	0,580
scaffold_1126	14140	103492	PARD3	1	+	14140	103492	255,0,0	7	132,90,81,129,381,141,129	0,45094,47917,79919,81522,85793,89223
scaffold_16357	3876	35030	PARD3	1	+	3876	35030	255,0,0	5	183,177,159,60,150	0,928,18623,25841,31004
scaffold_4589	1471	53473	PARD3	1	+	1471	53473	255,0,0	3	228,228,114	0,16460,51888
scaffold_2848	13587	65503	PARD3B	1	+	13587	65503	255,0,0	5	90,357,141,129,195	0,8893,11378,13097,51721
scaffold_458	1738	130790	PARD3B	1	+	1738	130790	255,0,0	4	90,120,198,267	0,12293,127828,128785
scaffold_2122	16089	17721	PARD6A	1	+	16089	17721	255,0,0	3	750,195,63	0,991,1569
scaffold_3368	65186	65408	PARD6B	1	+	65186	65408	255,0,0	1	222	0
scaffold_104748	3709	4106	PARD6G	1	+	3709	4106	255,0,0	2	54,342	0,55
scaffold_228328	1064	1484	PARD6G	1	+	1064	1484	255,0,0	3	90,174,93	0,126,327
scaffold_17053	26665	26887	PARD6G	1	+	26665	26887	255,0,0	1	222	0
scaffold_47397	5720	13648	PARG	1	+	5720	13648	255,0,0	3	78,81,123	0,7601,7805
scaffold_49352	5999	8007	PARG	1	+	5999	8007	255,0,0	2	114,78	0,1930
scaffold_29662	14340	18812	PARK7	1	+	14340	18812	255,0,0	4	90,102,60,72	0,1272,3294,4400
scaffold_69168	4268	13098	PARK7	1	+	4268	13098	255,0,0	2	87,156	0,8674
scaffold_16917	792	25413	PARL	1	+	792	25413	255,0,0	10	108,96,99,72,147,99,57,141,114,78	0,3231,3685,12097,13827,14513,20624,23651,24426,24543
scaffold_26855	23982	24072	PARM1	1	+	23982	24072	255,0,0	1	90	0
scaffold_14055	2263	33621	PARN	1	+	2263	33621	255,0,0	7	78,45,75,108,75,54,87	0,5895,6556,9277,10154,28200,31271
scaffold_89361	2803	8017	PARN	1	+	2803	8017	255,0,0	3	168,66,78	0,940,5136
scaffold_18744	12568	31628	PARN	1	+	12568	31628	255,0,0	2	180,198	0,18862
scaffold_86243	1590	3840	PARN	1	+	1590	3840	255,0,0	2	81,69	0,2181
scaffold_39725	1840	12188	PARP1	1	+	1840	12188	255,0,0	9	81,126,129,99,150,129,60,117,78	0,1705,2320,4681,5185,8214,9105,9711,10270
scaffold_56639	6488	13877	PARP1	1	+	6488	13877	255,0,0	4	216,39,177,147	0,2822,3538,7242
scaffold_69698	7083	13134	PARP10	1	+	7083	13134	255,0,0	4	336,174,510,225	0,414,4826,5826
scaffold_63864	4611	6785	PARP11	1	+	4611	6785	255,0,0	2	159,315	0,1859
scaffold_35777	9687	17955	PARP11	1	+	9687	17955	255,0,0	3	126,120,81	0,1454,8187
scaffold_107097	5189	5473	PARP11	1	+	5189	5473	255,0,0	2	72,135	0,149
scaffold_91367	6118	6379	PARP12	1	+	6118	6379	255,0,0	1	261	0
scaffold_30288	7429	16007	PARP14	1	+	7429	16007	255,0,0	7	123,225,93,30,669,204,639	0,2581,6240,6703,6775,7468,7939
scaffold_24028	14044	22948	PARP16	1	+	14044	22948	255,0,0	4	144,132,171,207	0,2172,4491,8697
scaffold_8373	39935	48652	PARP2	1	+	39935	48652	255,0,0	11	75,51,102,159,141,135,126,102,99,126,156	0,683,4432,5386,5769,6864,7274,7587,7978,8316,8561
scaffold_2114	80297	83398	PARP3	1	+	80297	83398	255,0,0	4	156,168,228,132	0,2246,2649,2969
scaffold_55126	6057	12592	PARP4	1	+	6057	12592	255,0,0	6	171,96,180,69,135,27	0,973,4383,5158,6340,6508
scaffold_49008	267	4811	PARP4	1	+	267	4811	255,0,0	3	174,159,141	0,2872,4403
scaffold_107675	6004	8510	PARP4	1	+	6004	8510	255,0,0	2	144,159	0,2347
scaffold_2375	6269	28334	PARP6	1	+	6269	28334	255,0,0	20	99,87,63,81,69,72,111,48,72,51,126,93,55,210,150,69,90,63,90,75	0,408,646,1121,6557,7344,8127,8486,9697,10706,11668,12502,14665,15249,16336,20025,20519,20847,21291,21990
scaffold_360	25221	104236	PARP8	1	+	25221	104236	255,0,0	17	99,87,72,111,48,72,66,129,90,99,567,125,69,63,96,72,93	0,4966,6082,13976,15254,17882,20304,21545,30447,42802,44320,46017,48318,58387,76312,78345,78922
scaffold_56783	11680	12004	PARP9	1	+	11680	12004	255,0,0	1	324	0
scaffold_36724	4565	4811	PARP9	1	+	4565	4811	255,0,0	1	246	0
scaffold_16828	15017	16446	PARPBP	1	+	15017	16446	255,0,0	2	135,156	0,1273
scaffold_43372	9716	10622	PARPBP	1	+	9716	10622	255,0,0	2	126,345	0,561
scaffold_17851	32774	32933	PARPBP	1	+	32774	32933	255,0,0	1	159	0
scaffold_151215	37	214	PARPBP	1	+	37	214	255,0,0	1	177	0
scaffold_1936	11401	12304	PARS2	1	+	11401	12304	255,0,0	1	903	0
scaffold_3942	5332	39934	PARVA	1	+	5332	39934	255,0,0	8	141,111,63,78,66,105,72,75	0,8746,14324,18225,19037,22446,23179,34527
scaffold_13513	29752	43120	PARVG	1	+	29752	43120	255,0,0	5	54,72,102,48,114	0,528,4412,12101,13254
scaffold_4820	5947	21194	PASK	1	+	5947	21194	255,0,0	12	168,150,108,108,147,69,132,141,171,234,87,72	0,553,2503,2668,7615,7795,8425,9622,11018,11750,15052,15175
scaffold_642	17301	84084	PATJ	1	+	17301	84084	255,0,0	9	108,105,120,93,147,192,81,135,99	0,17542,18390,28155,29418,35472,40604,59461,66684
scaffold_4900	15853	58935	PATJ	1	+	15853	58935	255,0,0	8	81,114,174,99,159,201,117,210	0,11553,16024,30727,34857,35046,36929,42872
scaffold_27675	11318	20606	PATJ	1	+	11318	20606	255,0,0	3	144,93,225	0,2168,9063
scaffold_62017	126	3201	PATJ	1	+	126	3201	255,0,0	2	171,165	0,2910
scaffold_40894	10494	14489	PATJ	1	+	10494	14489	255,0,0	2	162,135	0,3860
scaffold_6485	1543	9762	PATL1	1	+	1543	9762	255,0,0	5	150,153,156,93,156	0,2304,6877,7875,8063
scaffold_68229	1612	13168	PATL1	1	+	1612	13168	255,0,0	5	111,195,48,90,171	0,8558,9593,10369,11385
scaffold_14514	10146	17904	PATL2	1	+	10146	17904	255,0,0	9	102,39,108,108,135,99,123,135,123	0,106,805,1337,2913,3412,3593,5084,7635
scaffold_17656	7012	23289	PATZ1	1	+	7012	23289	255,0,0	6	417,177,66,99,51,396	0,7939,13936,15333,15825,15881
scaffold_65122	12196	12676	PAWR	1	+	12196	12676	255,0,0	2	165,309	0,171
scaffold_6437	38213	44584	PAWR	1	+	38213	44584	255,0,0	3	84,105,150	0,4359,6221
scaffold_17533	11122	15071	PAX1	1	+	11122	15071	255,0,0	3	234,135,63	0,748,3886
scaffold_2904	18629	73128	PAX2	1	+	18629	73128	255,0,0	7	87,120,69,174,129,105,72	0,2343,8009,28541,31108,51457,54427
scaffold_29680	10627	15534	PAX2	1	+	10627	15534	255,0,0	3	45,162,201	0,3778,4706
scaffold_437	26023	129300	PAX3	1	+	26023	129300	255,0,0	9	264,216,75,90,207,135,132,219,84	0,20041,21160,21236,32240,99000,100281,101721,103193
scaffold_19939	6185	8869	PAX4	1	+	6185	8869	255,0,0	6	132,237,60,123,84,72	0,397,1159,1828,2179,2612
scaffold_137	18592	158887	PAX5	1	+	18592	158887	255,0,0	5	75,87,102,132,174	0,6156,44938,91736,140121
scaffold_10877	16216	32767	PAX5	1	+	16216	32767	255,0,0	4	69,66,198,165	0,4330,10957,16386
scaffold_4125	35554	48662	PAX6	1	+	35554	48662	255,0,0	12	39,87,42,246,165,159,84,150,141,153,94,129	0,43,903,1036,2081,7930,8560,8882,9125,11711,12746,12979
scaffold_2219	13620	86281	PAX7	1	+	13620	86281	255,0,0	6	213,84,96,129,237,84	0,1117,68199,69142,69810,72577
scaffold_4716	27170	56718	PAX8	1	+	27170	56718	255,0,0	9	72,105,72,120,117,102,90,198,165	0,9365,17753,17843,18450,24204,24866,25854,29383
scaffold_7011	25086	38157	PAX9	1	+	25086	38157	255,0,0	4	108,165,138,255	0,110,3147,12816
scaffold_5660	16258	49292	PAXBP1	1	+	16258	49292	255,0,0	15	117,150,66,78,123,141,201,57,195,69,81,102,225,171,126	0,4436,6318,6977,7806,8778,10742,17067,22242,22941,23226,24313,24954,27432,32908
scaffold_5264	5297	52538	PAXIP1	1	+	5297	52538	255,0,0	16	72,75,129,102,168,105,66,45,180,123,138,96,93,165,507,60	0,165,324,1640,15406,18345,20026,22893,24263,24925,25788,27574,33228,34343,46608,47181
scaffold_55957	354	11794	PAXIP1	1	+	354	11794	255,0,0	3	78,60,132	0,4815,11308
scaffold_31577	15323	15515	PAXX	1	+	15323	15515	255,0,0	1	192	0
scaffold_71746	10012	10687	PBDC1	1	+	10012	10687	255,0,0	2	57,141	0,534
scaffold_254122	205	328	PBDC1	1	+	205	328	255,0,0	1	123	0
scaffold_2672	3653	11330	PBK	1	+	3653	11330	255,0,0	4	171,129,171,195	0,4809,6815,7482
scaffold_23264	4906	17904	PBLD	1	+	4906	17904	255,0,0	6	72,63,180,102,105,99	0,2056,4583,9658,12427,12899
scaffold_13922	3282	35502	PBRM1	1	+	3282	35502	255,0,0	13	186,159,264,147,138,183,213,165,165,156,69,219,171	0,1572,2504,6897,9648,18585,19326,20323,23878,27509,30712,30885,32049
scaffold_31190	3067	26587	PBRM1	1	+	3067	26587	255,0,0	5	213,144,93,108,621	0,4198,7080,18653,22899
scaffold_10304	15692	39476	PBX1	1	+	15692	39476	255,0,0	6	192,66,63,159,114,91	0,9471,9544,14644,22243,23693
scaffold_55714	5920	6110	PBX1	1	+	5920	6110	255,0,0	2	51,138	0,52
scaffold_3884	13630	17048	PBX2	1	+	13630	17048	255,0,0	9	90,90,87,153,138,192,246,72,222	0,216,414,881,1144,1432,1711,2186,3196
scaffold_320	45371	104932	PBX3	1	+	45371	104932	255,0,0	7	90,90,114,165,138,192,240	0,2815,3687,5184,38704,46423,59321
scaffold_2926	58026	59228	PBX3	1	+	58026	59228	255,0,0	2	75,201	0,1001
scaffold_8283	38855	45930	PBXIP1	1	+	38855	45930	255,0,0	7	51,159,156,168,336,186,510	0,2003,5084,5845,6016,6367,6565
scaffold_8887	5701	9268	PC	1	+	5701	9268	255,0,0	10	90,222,159,240,240,255,180,249,141,246	0,178,835,1257,1603,2064,2411,2663,3082,3321
scaffold_74471	5103	12897	PC	1	+	5103	12897	255,0,0	3	156,162,186	0,5340,7608
scaffold_21724	8423	8633	PCBD1	1	+	8423	8633	255,0,0	1	210	0
scaffold_20032	19199	20699	PCBD1	1	+	19199	20699	255,0,0	3	96,81,132	0,741,1368
scaffold_2279	21708	71379	PCBD2	1	+	21708	71379	255,0,0	4	90,117,84,90	0,3770,48425,49581
scaffold_84320	1032	1524	PCBP1	1	+	1032	1524	255,0,0	3	318,60,54	0,373,438
scaffold_76	109408	127056	PCBP2	1	+	109408	127056	255,0,0	9	36,168,57,39,48,93,129,132,117	0,6081,7515,8504,10015,13044,14152,15573,17531
scaffold_2114	66022	69822	PCBP4	1	+	66022	69822	255,0,0	9	81,120,132,129,75,48,54,183,285	0,647,998,1633,2026,2271,2579,2742,3515
scaffold_20427	12979	20987	PCCA	1	+	12979	20987	255,0,0	4	150,75,69,78	0,1523,5764,7930
scaffold_48188	6454	12703	PCCA	1	+	6454	12703	255,0,0	2	75,111	0,6138
scaffold_56750	265	1283	PCCB	1	+	265	1283	255,0,0	3	99,102,117	0,540,901
scaffold_78397	7649	10825	PCCB	1	+	7649	10825	255,0,0	2	123,87	0,3089
scaffold_56675	5240	5303	PCCB	1	+	5240	5303	255,0,0	1	63	0
scaffold_10	207461	220233	PCDH1	1	+	207461	220233	255,0,0	5	222,288,143,1794,863	0,5860,6198,6342,11909
scaffold_23407	3818	8743	PCDH10	1	+	3818	8743	255,0,0	6	111,57,1464,738,60,363	0,661,2294,3762,4501,4562
scaffold_26575	5525	8018	PCDH11X	1	+	5525	8018	255,0,0	2	2058,432	0,2061
scaffold_10	282189	296150	PCDH12	1	+	282189	296150	255,0,0	5	156,249,153,87,2880	0,162,4678,7409,11081
scaffold_23990	6425	30339	PCDH15	1	+	6425	30339	255,0,0	8	219,114,486,294,123,69,108,261	0,3815,7918,8864,9182,19420,20230,23653
scaffold_19162	15594	30677	PCDH15	1	+	15594	30677	255,0,0	4	201,45,225,117	0,214,2039,14966
scaffold_19951	3611	12970	PCDH15	1	+	3611	12970	255,0,0	2	195,135	0,9224
scaffold_125491	479	635	PCDH15	1	+	479	635	255,0,0	1	156	0
scaffold_101832	428	548	PCDH15	1	+	428	548	255,0,0	1	120	0
scaffold_62415	3705	3825	PCDH15	1	+	3705	3825	255,0,0	1	120	0
scaffold_74026	7140	8860	PCDH15	1	+	7140	8860	255,0,0	2	135,150	0,1570
scaffold_15568	4679	10600	PCDH15	1	+	4679	10600	255,0,0	2	84,93	0,5828
scaffold_830	101500	103469	PCDH17	1	+	101500	103469	255,0,0	5	438,51,63,93,465	0,439,492,1407,1504
scaffold_2356	72859	83648	PCDH18	1	+	72859	83648	255,0,0	6	357,711,1290,87,165,669	0,458,1170,3287,3464,10120
scaffold_397	27476	92137	PCDH19	1	+	27476	92137	255,0,0	6	174,57,42,144,1941,198	0,7709,58876,59597,62518,64463
scaffold_4792	12338	16239	PCDH20	1	+	12338	16239	255,0,0	4	1581,753,378,132	0,1583,2339,3769
scaffold_11955	27256	30765	PCDH7	1	+	27256	30765	255,0,0	4	81,48,2817,96	0,89,579,3413
scaffold_8538	40176	43638	PCDH8	1	+	40176	43638	255,0,0	6	372,207,149,21,1071,486	0,852,1222,1404,1751,2976
scaffold_8	273860	276956	PCDH9	1	+	273860	276956	255,0,0	1	3096	0
scaffold_8000	22203	22293	PCDHA7	1	+	22203	22293	255,0,0	1	90	0
scaffold_20419	19192	21554	PCDHAC1	1	+	19192	21554	255,0,0	7	285,609,213,573,198,108,159	0,352,983,1269,1879,2089,2203
scaffold_105805	719	1753	PCDHAC2	1	+	719	1753	255,0,0	1	1034	0
scaffold_67139	7440	9612	PCDHB1	1	+	7440	9612	255,0,0	1	2172	0
scaffold_14445	38176	40369	PCDHB3	1	+	38176	40369	255,0,0	2	585,228	0,1965
scaffold_5189	5289	7629	PCDHB4	1	+	5289	7629	255,0,0	2	1473,861	0,1479
scaffold_5189	58204	58366	PCDHB5	1	+	58204	58366	255,0,0	1	162	0
scaffold_528	17244	17250	PCDHGA2	1	+	17244	17250	255,0,0	1	6	0
scaffold_106906	1249	1321	PCDHGA2	1	+	1249	1321	255,0,0	1	72	0
scaffold_5189	52005	52404	PCDHGA3	1	+	52005	52404	255,0,0	2	87,72	0,327
scaffold_106906	1351	1396	PCDHGA8	1	+	1351	1396	255,0,0	1	45	0
scaffold_528	54003	54087	PCDHGB3	1	+	54003	54087	255,0,0	1	84	0
scaffold_5189	51168	51186	PCDHGB5	1	+	51168	51186	255,0,0	1	18	0
scaffold_5043	19616	21580	PCDHGC3	1	+	19616	21580	255,0,0	4	90,48,879,63	0,966,1019,1901
scaffold_41972	3751	7752	PCED1A	1	+	3751	7752	255,0,0	6	123,78,132,45,45,246	0,668,854,996,1143,3755
scaffold_14222	13621	14332	PCED1B	1	+	13621	14332	255,0,0	2	159,504	0,207
scaffold_8996	8376	34917	PCF11	1	+	8376	34917	255,0,0	16	213,93,156,183,105,117,78,1569,90,84,87,900,195,189,126,192	0,1785,2225,2881,5219,6284,12430,14642,17122,17326,17422,17855,19887,20446,22448,26349
scaffold_711	30540	32989	PCGF1	1	+	30540	32989	255,0,0	7	93,105,153,69,105,87,54	0,519,774,1592,1769,2185,2395
scaffold_3975	25754	30092	PCGF2	1	+	25754	30092	255,0,0	8	111,93,57,51,114,101,81,375	0,645,1062,1199,1512,1935,3354,3963
scaffold_20482	5131	23752	PCGF3	1	+	5131	23752	255,0,0	7	81,141,87,111,54,102,117	0,3552,6091,7464,14567,16367,18504
scaffold_7429	7094	38319	PCGF5	1	+	7094	38319	255,0,0	8	93,57,57,150,99,90,60,45	0,2004,2183,5199,11924,16802,25124,31180
scaffold_289410	438	952	PCGF5	1	+	438	952	255,0,0	1	514	0
scaffold_6882	18253	22282	PCGF6	1	+	18253	22282	255,0,0	6	111,57,60,96,96,204	0,1195,1353,2245,2429,3825
scaffold_4339	8737	38028	PCID2	1	+	8737	38028	255,0,0	12	87,123,129,72,102,141,69,105,69,66,90,36	0,618,1631,1922,3248,6013,7070,10847,15949,17625,19936,29255
scaffold_8236	4653	12125	PCIF1	1	+	4653	12125	255,0,0	16	123,126,138,132,153,147,84,102,120,174,84,189,93,174,105,81	0,225,1392,1714,1946,2710,2935,3277,4471,5576,5901,6066,6801,6986,7250,7391
scaffold_12421	17681	23966	PCK1	1	+	17681	23966	255,0,0	7	222,180,201,186,165,96,450	0,974,1648,1992,3099,5549,5835
scaffold_221	28870	35688	PCK2	1	+	28870	35688	255,0,0	6	246,183,111,144,72,444	0,687,957,5605,6049,6374
scaffold_3365	11520	14303	PCLAF	1	+	11520	14303	255,0,0	2	165,81	0,2702
scaffold_2066	7676	87485	PCLO	1	+	7676	87485	255,0,0	7	1417,795,138,93,183,51,132	0,1421,10164,16992,71215,76720,79677
scaffold_68726	2	3060	PCLO	1	+	2	3060	255,0,0	3	450,324,987	0,453,2071
scaffold_17813	29191	36646	PCLO	1	+	29191	36646	255,0,0	4	198,723,405,177	0,5985,6816,7278
scaffold_27889	319	21926	PCM1	1	+	319	21926	255,0,0	16	174,108,75,126,48,171,150,183,147,132,108,51,222,147,171,357	0,2579,3524,3605,5354,6375,7033,7386,11042,11333,12968,13109,15302,15643,19801,21250
scaffold_16049	28874	32030	PCM1	1	+	28874	32030	255,0,0	4	243,129,111,135	0,1306,1465,3021
scaffold_42372	7554	7784	PCMT1	1	+	7554	7784	255,0,0	2	111,105	0,125
scaffold_138557	2515	3105	PCMT1	1	+	2515	3105	255,0,0	2	105,120	0,470
scaffold_14009	3305	3482	PCMT1	1	+	3305	3482	255,0,0	1	177	0
scaffold_12940	289	38094	PCMTD1	1	+	289	38094	255,0,0	4	126,93,105,207	0,13162,25544,37598
scaffold_89218	1607	1895	PCMTD2	1	+	1607	1895	255,0,0	1	288	0
scaffold_8786	5830	11147	PCNA	1	+	5830	11147	255,0,0	6	219,99,66,195,123,78	0,1666,1885,3305,5021,5239
scaffold_149786	1716	2250	PCNP	1	+	1716	2250	255,0,0	1	534	0
scaffold_26126	983	1040	PCNP	1	+	983	1040	255,0,0	1	57	0
scaffold_26126	1185	10162	PCNP	1	+	1185	10162	255,0,0	4	216,75,42,126	0,1949,7234,8851
scaffold_122996	2	413	PCNP	1	+	2	413	255,0,0	1	411	0
scaffold_36198	15360	15468	PCNP	1	+	15360	15468	255,0,0	1	108	0
scaffold_60898	1785	9713	PCNT	1	+	1785	9713	255,0,0	4	105,141,204,318	0,1196,5483,7610
scaffold_154114	561	1236	PCNT	1	+	561	1236	255,0,0	3	387,69,177	0,399,498
scaffold_27049	1412	17980	PCNX1	1	+	1412	17980	255,0,0	11	159,66,102,84,48,231,273,207,444,141,138	0,161,4766,5576,5661,9510,10654,12563,13820,14715,16430
scaffold_14979	5789	33794	PCNX1	1	+	5789	33794	255,0,0	6	207,48,90,126,819,759	0,18190,18947,26289,26421,27246
scaffold_9381	9882	48722	PCNX1	1	+	9882	48722	255,0,0	13	60,153,156,171,111,93,108,105,93,177,69,126,60	0,62,8397,13802,14454,16556,21371,21905,22751,32057,35487,36350,38780
scaffold_1805	7003	43958	PCNX2	1	+	7003	43958	255,0,0	8	57,153,141,237,273,75,450,171	0,79,21116,21941,23113,24035,34335,36784
scaffold_11282	28022	47938	PCNX2	1	+	28022	47938	255,0,0	8	165,123,669,150,63,345,144,147	0,775,12451,13141,13306,13405,19485,19769
scaffold_11908	3102	27440	PCNX2	1	+	3102	27440	255,0,0	4	90,147,141,207	0,962,21254,24131
scaffold_3331	22722	47038	PCNX3	1	+	22722	47038	255,0,0	28	186,300,66,276,237,120,255,216,57,177,141,54,93,93,105,111,96,108,171,81,36,123,135,93,180,123,651,156	0,267,650,2350,2704,3032,8480,10628,10930,12873,13400,14557,14613,14847,15044,15309,15547,15961,16164,16825,16908,18309,19525,20026,20700,20951,21448,24160
scaffold_34896	6629	29194	PCNX4	1	+	6629	29194	255,0,0	8	51,144,180,132,351,369,105,201	0,52,4605,4881,5040,12393,15630,22364
scaffold_4572	5471	7187	PCOLCE	1	+	5471	7187	255,0,0	3	258,111,93	0,672,1623
scaffold_14164	6566	26784	PCOLCE2	1	+	6566	26784	255,0,0	7	171,84,150,138,87,93,48	0,1902,4353,11814,15693,20076,20170
scaffold_12820	33316	34508	PCP2	1	+	33316	34508	255,0,0	2	117,84	0,1108
scaffold_14140	2889	3015	PCP4	1	+	2889	3015	255,0,0	1	126	0
scaffold_12708	28105	28246	PCP4L1	1	+	28105	28246	255,0,0	1	141	0
scaffold_6111	4523	54596	PCSK1	1	+	4523	54596	255,0,0	14	171,105,111,147,78,87,174,213,99,231,159,135,162,333	0,3408,8584,10577,12175,18274,20437,23227,25929,41562,42935,45211,47854,49740
scaffold_2850	52509	52998	PCSK2	1	+	52509	52998	255,0,0	1	489	0
scaffold_683	19161	27381	PCSK2	1	+	19161	27381	255,0,0	3	39,108,114	0,5899,8106
scaffold_26961	26485	31711	PCSK4	1	+	26485	31711	255,0,0	2	141,105	0,5121
scaffold_3433	13540	60965	PCSK5	1	+	13540	60965	255,0,0	9	120,78,102,168,105,165,138,186,120	0,1775,2462,12250,13513,19406,27353,46600,47305
scaffold_5036	76	42993	PCSK5	1	+	76	42993	255,0,0	8	219,231,216,147,198,84,195,138	0,4265,7666,9776,18981,21237,41751,42779
scaffold_2156	4650	94583	PCSK5	1	+	4650	94583	255,0,0	4	102,99,213,135	0,41874,54715,89798
scaffold_30753	15957	24382	PCSK6	1	+	15957	24382	255,0,0	3	213,99,120	0,4222,8305
scaffold_23269	12171	17558	PCSK6	1	+	12171	17558	255,0,0	2	132,96	0,5291
scaffold_84417	4245	9372	PCSK6	1	+	4245	9372	255,0,0	2	84,108	0,5019
scaffold_198	88419	114425	PCSK7	1	+	88419	114425	255,0,0	14	129,120,165,90,138,102,165,108,102,159,93,93,120,291	0,2493,3215,4908,6027,7176,9907,10680,11249,23240,23939,24957,25311,25715
scaffold_2221	61268	80313	PCSK9	1	+	61268	80313	255,0,0	11	45,186,171,153,174,180,204,138,132,123,186	0,1686,3587,4778,5099,5839,7406,12091,12484,16591,18859
scaffold_14905	10860	20024	PCTP	1	+	10860	20024	255,0,0	4	114,96,168,69	0,5409,7625,9095
scaffold_62077	3193	6234	PCYOX1	1	+	3193	6234	255,0,0	3	165,204,423	0,2384,2618
scaffold_37998	13909	16606	PCYOX1	1	+	13909	16606	255,0,0	3	111,153,177	0,1267,2520
scaffold_11980	831	9282	PCYOX1L	1	+	831	9282	255,0,0	5	660,141,213,174,207	0,1337,3993,6088,8244
scaffold_15027	21516	37107	PCYT1A	1	+	21516	37107	255,0,0	7	204,189,144,78,153,114,102	0,1203,3341,3943,6360,7146,15489
scaffold_15166	15896	36710	PCYT1B	1	+	15896	36710	255,0,0	5	189,144,78,153,114	0,4112,10673,13720,20700
scaffold_13126	8009	11514	PCYT2	1	+	8009	11514	255,0,0	11	81,90,63,66,81,144,48,84,63,162,87	0,155,439,603,856,1260,2035,2319,2767,3081,3418
scaffold_15481	14976	20438	PDAP1	1	+	14976	20438	255,0,0	4	96,108,120,153	0,1370,3322,5309
scaffold_35961	3953	7455	PDC	1	+	3953	7455	255,0,0	2	525,153	0,3349
scaffold_81834	5520	6045	PDC	1	+	5520	6045	255,0,0	1	525	0
scaffold_19772	329	28627	PDCD10	1	+	329	28627	255,0,0	7	78,84,78,129,117,54,96	0,3886,4273,10331,11715,18996,28202
scaffold_264244	271	895	PDCD10	1	+	271	895	255,0,0	3	207,60,228	0,252,396
scaffold_57213	1138	10705	PDCD11	1	+	1138	10705	255,0,0	10	180,93,111,144,111,546,96,90,102,180	0,1132,1227,2107,2622,4402,6945,8583,8881,9387
scaffold_54276	428	6328	PDCD11	1	+	428	6328	255,0,0	7	129,150,246,111,156,162,171	0,2209,2544,3475,4215,4842,5729
scaffold_153454	6134	6441	PDCD1LG2	1	+	6134	6441	255,0,0	2	144,150	0,157
scaffold_28219	9250	9514	PDCD1LG2	1	+	9250	9514	255,0,0	1	264	0
scaffold_69259	4805	9510	PDCD2	1	+	4805	9510	255,0,0	3	285,210,129	0,2089,4576
scaffold_34316	11214	14763	PDCD2	1	+	11214	14763	255,0,0	3	156,114,102	0,2191,3447
scaffold_33241	1288	1659	PDCD2L	1	+	1288	1659	255,0,0	2	174,108	0,263
scaffold_60577	9932	10639	PDCD2L	1	+	9932	10639	255,0,0	2	150,129	0,578
scaffold_480	76433	101467	PDCD4	1	+	76433	101467	255,0,0	8	303,93,117,222,108,111,138,60	0,2506,6134,15203,21494,21829,22774,24974
scaffold_248826	162	1181	PDCD5	1	+	162	1181	255,0,0	2	66,39	0,980
scaffold_68068	9382	9454	PDCD5	1	+	9382	9454	255,0,0	1	72	0
scaffold_46083	1191	5557	PDCD6	1	+	1191	5557	255,0,0	3	156,111,96	0,3378,4270
scaffold_252875	694	769	PDCD6	1	+	694	769	255,0,0	1	75	0
scaffold_11958	4517	34857	PDCD6IP	1	+	4517	34857	255,0,0	11	153,117,222,126,177,111,171,249,135,123,171	0,4525,7929,9307,12098,18173,19509,21554,22582,28064,30169
scaffold_25830	22285	22501	PDCD6IP	1	+	22285	22501	255,0,0	1	216	0
scaffold_227386	0	108	PDCD6IP	1	+	0	108	255,0,0	1	108	0
scaffold_239	89130	96945	PDCD7	1	+	89130	96945	255,0,0	5	123,87,237,138,96	0,1253,1779,5688,7719
scaffold_256951	263	1146	PDCD7	1	+	263	1146	255,0,0	4	153,63,192,450	0,174,240,433
scaffold_10285	42571	45598	PDCL	1	+	42571	45598	255,0,0	5	90,93,282,12,171	0,91,2043,2404,2856
scaffold_39779	12050	14663	PDCL2	1	+	12050	14663	255,0,0	2	147,210	0,2403
scaffold_22029	22067	29049	PDCL3	1	+	22067	29049	255,0,0	3	141,138,93	0,6498,6889
scaffold_29176	4637	21794	PDE10A	1	+	4637	21794	255,0,0	3	174,150,75	0,15200,17082
scaffold_82703	270	3196	PDE10A	1	+	270	3196	255,0,0	2	159,141	0,2785
scaffold_339	11326	127244	PDE11A	1	+	11326	127244	255,0,0	8	102,111,108,147,51,93,69,75	0,22787,38528,38905,89574,111626,112878,115843
scaffold_132477	1232	3025	PDE12	1	+	1232	3025	255,0,0	2	132,441	0,1352
scaffold_1850	69292	89841	PDE1A	1	+	69292	89841	255,0,0	4	156,51,93,102	0,1173,3460,20447
scaffold_12447	6939	16220	PDE1B	1	+	6939	16220	255,0,0	13	63,132,108,84,120,99,126,102,93,117,69,237,114	0,720,1341,1775,2169,3826,4052,4285,4794,7374,7818,8061,9167
scaffold_11203	1427	38908	PDE1C	1	+	1427	38908	255,0,0	5	39,132,54,84,123	0,11992,31263,31321,37358
scaffold_146	57008	159987	PDE2A	1	+	57008	159987	255,0,0	24	72,96,93,90,111,57,69,78,60,111,63,72,177,114,78,120,69,126,87,48,114,108,123,84	0,36602,69715,73326,81356,82301,88531,90123,91195,93976,94779,95225,95452,95876,96943,97942,98862,99190,99669,100185,101731,102323,102770,102895
scaffold_7776	16814	50568	PDE3A	1	+	16814	50568	255,0,0	8	237,261,156,204,204,108,120,48	0,9263,12684,14044,15917,16265,28309,33706
scaffold_5540	48165	49119	PDE3A	1	+	48165	49119	255,0,0	1	954	0
scaffold_10012	1	15389	PDE3B	1	+	1	15389	255,0,0	8	138,111,108,198,204,159,171,195	0,720,3743,6516,8794,9879,13589,15193
scaffold_197	112644	147625	PDE4A	1	+	112644	147625	255,0,0	12	183,300,180,168,99,141,93,114,75,33,186,303	0,390,3458,4855,5119,6006,8803,12285,13254,13430,14775,34678
scaffold_2578	23998	64324	PDE4B	1	+	23998	64324	255,0,0	10	366,183,96,153,99,165,99,180,93,114	0,3285,4487,4697,6778,8753,9061,10454,16575,40212
scaffold_75940	2373	8412	PDE4C	1	+	2373	8412	255,0,0	11	210,114,102,165,96,168,105,153,120,183,333	0,1509,1692,2396,2748,3269,3513,4019,4938,5297,5706
scaffold_2972	13783	66972	PDE4D	1	+	13783	66972	255,0,0	9	411,183,123,153,99,171,174,93,54	0,1112,2700,3662,10456,11376,13502,15730,53135
scaffold_51096	9304	9496	PDE4D	1	+	9304	9496	255,0,0	1	192	0
scaffold_7123	18723	27424	PDE4D	1	+	18723	27424	255,0,0	2	51,75	0,8626
scaffold_2355	5287	87761	PDE4DIP	1	+	5287	87761	255,0,0	24	123,177,114,105,120,93,210,162,114,135,183,195,87,108,135,114,171,90,228,372,198,117,69,426	0,312,3922,33751,34512,34913,35141,37897,39194,39511,40837,42029,49201,54592,54961,56070,57227,68618,75881,78524,79739,81297,81943,82048
scaffold_22248	3867	28693	PDE5A	1	+	3867	28693	255,0,0	9	135,84,75,63,66,93,90,96,123	0,1574,2559,3377,5638,8285,12326,22366,24703
scaffold_106680	5574	6165	PDE5A	1	+	5574	6165	255,0,0	1	591	0
scaffold_3251	23012	64214	PDE5A	1	+	23012	64214	255,0,0	6	60,48,111,66,138,90	0,14629,20112,30683,32623,41112
scaffold_11277	8172	8635	PDE5A	1	+	8172	8635	255,0,0	4	168,93,15,81	0,172,292,382
scaffold_207	18412	60676	PDE6A	1	+	18412	60676	255,0,0	10	66,150,144,108,111,87,102,66,84,144	0,9980,10536,14728,16550,18676,18933,35259,40186,42120
scaffold_64964	4026	8636	PDE6B	1	+	4026	8636	255,0,0	5	144,153,66,75,144	0,464,1990,4297,4466
scaffold_29997	3001	15738	PDE6C	1	+	3001	15738	255,0,0	10	147,108,111,87,99,108,60,78,84,141	0,389,1281,3094,8186,10166,10360,11941,12130,12596
scaffold_23311	11195	29986	PDE6C	1	+	11195	29986	255,0,0	5	156,57,66,150,144	0,3388,3538,16232,18647
scaffold_237802	616	1366	PDE6D	1	+	616	1366	255,0,0	2	87,99	0,651
scaffold_1250	44610	48202	PDE6H	1	+	44610	48202	255,0,0	2	75,96	0,3496
scaffold_5846	17908	42125	PDE7A	1	+	17908	42125	255,0,0	11	42,162,81,96,147,90,132,69,96,63,150	0,45,4943,6017,6788,11507,11796,15649,17588,22268,24067
scaffold_30529	11913	17148	PDE7B	1	+	11913	17148	255,0,0	3	93,141,102	0,2866,5133
scaffold_1612	37176	91697	PDE8A	1	+	37176	91697	255,0,0	13	54,192,60,81,87,141,90,51,72,162,201,213,132	0,1667,9776,11612,17302,18807,30397,33137,44689,45026,48142,51656,54389
scaffold_8339	30540	57557	PDE8B	1	+	30540	57557	255,0,0	8	105,132,153,123,216,177,165,84	0,629,5562,7836,9633,22212,25965,26933
scaffold_6623	19664	51577	PDE8B	1	+	19664	51577	255,0,0	8	60,90,135,78,87,57,63,189	0,2205,3965,10640,19622,25936,28365,31724
scaffold_79482	4141	11826	PDE9A	1	+	4141	11826	255,0,0	6	99,87,156,102,132,66	0,413,799,5552,6937,7619
scaffold_31235	8914	20693	PDGFA	1	+	8914	20693	255,0,0	3	54,123,180	0,773,11599
scaffold_9186	23795	42410	PDGFB	1	+	23795	42410	255,0,0	4	63,96,204,123	0,8311,12688,18492
scaffold_20844	4399	16807	PDGFC	1	+	4399	16807	255,0,0	3	66,219,204	0,6531,12204
scaffold_6579	50677	50794	PDGFC	1	+	50677	50794	255,0,0	1	117	0
scaffold_5227	17487	22445	PDGFD	1	+	17487	22445	255,0,0	2	204,177	0,4781
scaffold_124748	443	641	PDGFD	1	+	443	641	255,0,0	1	198	0
scaffold_3232	36416	73393	PDGFRA	1	+	36416	73393	255,0,0	19	321,282,171,198,129,192,93,36,51,108,153,168,117,123,108,105,102,240,147	0,5555,10263,10526,13551,16676,18014,18278,18318,21081,21456,23661,26332,26874,28260,29256,29472,31430,36830
scaffold_469	111180	132582	PDGFRB	1	+	111180	132582	255,0,0	19	327,135,130,174,192,117,123,213,90,108,156,165,120,123,111,99,105,231,120	0,1231,2121,2371,3127,3964,5573,6324,9314,11381,12703,14057,14762,15235,16223,17430,18146,19545,21282
scaffold_1154	23605	34094	PDGFRL	1	+	23605	34094	255,0,0	4	144,297,141,174	0,4937,8722,10315
scaffold_3130	6169	15950	PDHA1	1	+	6169	15950	255,0,0	11	60,171,129,93,93,48,78,72,66,111,162	0,586,2713,4883,5376,6336,6419,6678,8029,8975,9619
scaffold_5134	6357	9968	PDHB	1	+	6357	9968	255,0,0	8	111,63,36,285,114,93,165,141	0,202,364,540,1279,1700,3054,3470
scaffold_237829	200	1080	PDHB	1	+	200	1080	255,0,0	3	309,207,243	0,429,637
scaffold_24475	8852	25643	PDHX	1	+	8852	25643	255,0,0	4	264,54,159,60	0,864,6111,16731
scaffold_5094	15026	63958	PDHX	1	+	15026	63958	255,0,0	4	105,195,102,93	0,2335,12038,48839
scaffold_4517	68066	70381	PDIA2	1	+	68066	70381	255,0,0	7	78,180,120,204,117,141,207	0,291,549,775,1419,1666,2108
scaffold_9346	3161	34785	PDIA3	1	+	3161	34785	255,0,0	12	168,78,51,108,132,114,123,186,108,129,81,111	0,7461,9138,13658,14820,25919,26323,27021,28233,30279,30710,31513
scaffold_39508	13082	20500	PDIA4	1	+	13082	20500	255,0,0	7	204,141,207,153,159,234,414	0,1052,1788,3972,4929,5348,7004
scaffold_12547	3390	31338	PDIA5	1	+	3390	31338	255,0,0	4	69,135,69,156	0,9212,27201,27792
scaffold_14354	17569	39610	PDIA5	1	+	17569	39610	255,0,0	5	84,45,93,60,69	0,363,8641,12661,21972
scaffold_30813	23169	29474	PDIA5	1	+	23169	29474	255,0,0	2	141,90	0,6215
scaffold_63117	4923	10603	PDIA6	1	+	4923	10603	255,0,0	4	141,114,132,105	0,666,1157,5575
scaffold_49370	11236	18743	PDIA6	1	+	11236	18743	255,0,0	3	129,57,144	0,590,7363
scaffold_40272	8145	13291	PDIK1L	1	+	8145	13291	255,0,0	3	108,51,105	0,175,5041
scaffold_66597	1825	8821	PDILT	1	+	1825	8821	255,0,0	2	204,144	0,6852
scaffold_40592	565	14991	PDK1	1	+	565	14991	255,0,0	5	105,111,48,63,138	0,4612,7844,7894,14288
scaffold_85306	1923	7812	PDK1	1	+	1923	7812	255,0,0	4	93,72,183,94	0,2886,5349,5795
scaffold_7531	4726	9267	PDK2	1	+	4726	9267	255,0,0	6	84,78,78,99,114,138	0,273,2033,2198,3897,4403
scaffold_5720	12701	36857	PDK3	1	+	12701	36857	255,0,0	4	84,111,114,141	0,18146,21916,24015
scaffold_18901	24066	30471	PDK3	1	+	24066	30471	255,0,0	3	144,69,183	0,4001,6222
scaffold_7899	25824	35757	PDK4	1	+	25824	35757	255,0,0	11	126,114,114,96,78,78,84,183,69,144,129	0,1231,1620,1976,3827,5567,6076,6331,7399,8615,9804
scaffold_11479	2434	29039	PDLIM1	1	+	2434	29039	255,0,0	6	183,120,138,204,84,150	0,875,10705,18225,22989,26455
scaffold_183	63626	78933	PDLIM2	1	+	63626	78933	255,0,0	7	174,72,120,147,108,156,93	0,3444,4771,6726,12023,14367,15214
scaffold_16567	8162	18457	PDLIM3	1	+	8162	18457	255,0,0	5	69,258,132,117,186	0,5106,7009,8185,10109
scaffold_7801	6655	20622	PDLIM4	1	+	6655	20622	255,0,0	8	93,150,81,126,51,162,120,201	0,4826,8653,12699,12828,13110,13526,13766
scaffold_42462	9113	18609	PDLIM5	1	+	9113	18609	255,0,0	2	420,177	0,9319
scaffold_15328	23093	44968	PDLIM5	1	+	23093	44968	255,0,0	2	171,183	0,21692
scaffold_1091	46904	47042	PDLIM5	1	+	46904	47042	255,0,0	1	138	0
scaffold_16714	1558	3524	PDLIM5	1	+	1558	3524	255,0,0	2	117,87	0,1879
scaffold_525	54608	70469	PDLIM7	1	+	54608	70469	255,0,0	11	96,153,120,135,117,54,51,180,120,117,84	0,4771,5468,6217,7428,7547,7616,8596,15291,15509,15777
scaffold_12899	7940	9549	PDP1	1	+	7940	9549	255,0,0	1	1609	0
scaffold_6783	39342	40233	PDP2	1	+	39342	40233	255,0,0	2	708,147	0,744
scaffold_103965	6220	13465	PDPK1	1	+	6220	13465	255,0,0	7	114,153,57,39,135,96,72	0,411,991,5963,6003,6917,7173
scaffold_1554	568	3681	PDPR	1	+	568	3681	255,0,0	3	102,183,402	0,1941,2711
scaffold_260	12217	17670	PDRG1	1	+	12217	17670	255,0,0	4	84,78,75,84	0,2354,3549,5369
scaffold_4403	7463	41743	PDS5A	1	+	7463	41743	255,0,0	11	108,162,69,204,117,132,120,45,144,111,171	0,5938,12267,16949,17632,23474,24308,26623,28073,29868,34109
scaffold_21204	1	31730	PDS5A	1	+	1	31730	255,0,0	11	102,81,141,93,108,153,114,81,48,138,114	0,1949,4232,14595,16080,18515,19567,21943,24066,24315,31615
scaffold_40064	1431	19024	PDS5B	1	+	1431	19024	255,0,0	8	114,138,48,81,117,150,147,96	0,1780,2795,5828,11342,12633,14265,17497
scaffold_2151	30869	84229	PDSS1	1	+	30869	84229	255,0,0	5	87,111,111,114,141	0,29098,31103,31305,53219
scaffold_4327	8737	33114	PDSS2	1	+	8737	33114	255,0,0	2	66,198	0,24179
scaffold_35028	4528	5734	PDSS2	1	+	4528	5734	255,0,0	2	132,165	0,1041
scaffold_2698	29638	29926	PDSS2	1	+	29638	29926	255,0,0	1	288	0
scaffold_10754	5996	6152	PDSS2	1	+	5996	6152	255,0,0	1	156	0
scaffold_110488	626	1073	PDX1	1	+	626	1073	255,0,0	1	447	0
scaffold_871	62219	100288	PDXDC1	1	+	62219	100288	255,0,0	19	66,66,84,147,189,72,81,48,102,60,105,171,120,123,93,96,102,201,27	0,561,3651,5374,6768,8643,9571,16184,16384,29387,32091,33749,34732,35162,36147,36326,37206,37808,38042
scaffold_38900	6218	9669	PDXK	1	+	6218	9669	255,0,0	2	135,111	0,3340
scaffold_77265	3811	9279	PDXK	1	+	3811	9279	255,0,0	2	84,87	0,5381
scaffold_220433	277	367	PDXK	1	+	277	367	255,0,0	1	90	0
scaffold_55377	6500	8577	PDXK	1	+	6500	8577	255,0,0	2	123,54	0,2023
scaffold_3228	23575	24154	PDXP	1	+	23575	24154	255,0,0	2	168,405	0,174
scaffold_13876	27401	27674	PDYN	1	+	27401	27674	255,0,0	2	96,162	0,111
scaffold_22709	23792	26381	PDZD11	1	+	23792	26381	255,0,0	5	60,99,60,81,63	0,266,820,1152,2526
scaffold_1260	3511	94035	PDZD2	1	+	3511	94035	255,0,0	25	117,162,258,414,108,321,456,57,96,894,249,285,153,36,81,138,114,225,75,114,120,147,102,141,135	0,2778,2943,3207,3627,3849,4662,5145,5256,5424,11585,12092,14782,16500,18362,27009,28812,29958,30327,36065,36906,41083,50159,83540,90389
scaffold_2033	69596	72376	PDZD3	1	+	69596	72376	255,0,0	8	186,225,201,201,138,189,270,66	0,322,639,1031,1505,1737,2184,2714
scaffold_6342	27893	52867	PDZD4	1	+	27893	52867	255,0,0	10	471,57,600,15,102,60,99,90,258,57	0,477,813,1451,2016,2540,3291,3835,4955,24917
scaffold_1847	59376	68060	PDZD7	1	+	59376	68060	255,0,0	9	198,309,84,60,147,177,180,144,222	0,723,1044,1373,2640,3101,4144,4649,8462
scaffold_98409	3727	5929	PDZD8	1	+	3727	5929	255,0,0	1	2202	0
scaffold_197525	110	1405	PDZD8	1	+	110	1405	255,0,0	5	150,195,348,180,267	0,152,356,833,1028
scaffold_33284	22624	22792	PDZD9	1	+	22624	22792	255,0,0	1	168	0
scaffold_276589	429	618	PDZD9	1	+	429	618	255,0,0	1	189	0
scaffold_49943	477	5642	PDZK1	1	+	477	5642	255,0,0	4	198,108,117,210	0,3968,4100,4955
scaffold_19202	10228	15653	PDZK1IP1	1	+	10228	15653	255,0,0	3	66,111,69	0,3112,5356
scaffold_167	105931	166786	PDZRN3	1	+	105931	166786	255,0,0	8	66,252,42,90,63,555,279,720	0,37655,41103,53333,54782,59295,59853,60135
scaffold_161	50000	127160	PDZRN4	1	+	50000	127160	255,0,0	8	1059,162,120,99,63,99,105,255	0,1603,12714,18347,28881,31387,72848,76905
scaffold_1508	8351	10145	PEA15	1	+	8351	10145	255,0,0	3	171,156,63	0,1402,1731
scaffold_4306	4964	46245	PEAK1	1	+	4964	46245	255,0,0	6	369,816,1074,664,141,84	0,372,1194,2271,26110,41197
scaffold_1271	97037	107060	PEAR1	1	+	97037	107060	255,0,0	17	72,249,123,93,207,132,126,123,147,102,165,120,177,165,54,90,105	0,617,1196,1430,1741,2138,2384,3764,4109,4392,4578,5618,5822,6259,8404,9453,9918
scaffold_1923	8950	14591	PEBP1	1	+	8950	14591	255,0,0	4	135,108,102,210	0,1394,2358,5431
scaffold_8337	804	19109	PECAM1	1	+	804	19109	255,0,0	5	78,228,285,258,108	0,6990,14075,17316,18197
scaffold_68151	533	716	PECR	1	+	533	716	255,0,0	1	183	0
scaffold_37466	13400	13526	PECR	1	+	13400	13526	255,0,0	1	126	0
scaffold_12100	12450	17167	PEF1	1	+	12450	17167	255,0,0	3	303,156,141	0,3906,4576
scaffold_71985	170	1458	PEG10	1	+	170	1458	255,0,0	4	779,153,63,264	0,806,960,1024
scaffold_69297	9866	12321	PEG3	1	+	9866	12321	255,0,0	4	129,84,294,294	0,1735,1846,2161
scaffold_2161	66829	75140	PELI1	1	+	66829	75140	255,0,0	5	564,189,198,102,129	0,1139,1418,5261,8182
scaffold_1524	6150	15328	PELI2	1	+	6150	15328	255,0,0	3	198,189,564	0,2389,8614
scaffold_27520	3664	8638	PELI3	1	+	3664	8638	255,0,0	5	258,189,198,105,123	0,1759,2443,4126,4851
scaffold_10047	43564	44103	PELO	1	+	43564	44103	255,0,0	1	539	0
scaffold_27907	562	19956	PELP1	1	+	562	19956	255,0,0	14	63,111,147,159,81,141,54,207,531,54,12,311,366,93	0,433,8831,14838,15241,16232,17142,17330,17656,18189,18276,18326,18733,19301
scaffold_168469	717	3521	PEMT	1	+	717	3521	255,0,0	2	114,54	0,2750
scaffold_43394	2105	7438	PENK	1	+	2105	7438	255,0,0	2	666,138	0,5195
scaffold_6045	9860	35780	PEPD	1	+	9860	35780	255,0,0	4	69,78,186,135	0,1476,22053,25785
scaffold_728	50471	59224	PER1	1	+	50471	59224	255,0,0	22	69,117,153,186,186,612,249,171,111,171,105,132,105,153,108,78,126,123,159,96,138,135	0,135,627,1121,1521,2117,3437,4308,4734,4934,5201,5562,5781,5992,6319,6504,7604,7818,8032,8285,8479,8618
scaffold_3410	28130	64551	PER2	1	+	28130	64551	255,0,0	16	135,195,90,195,177,102,111,105,153,108,78,144,201,120,156,51	0,1750,6783,7287,9753,16047,19186,20276,20687,21358,25196,27770,32012,33662,34620,36370
scaffold_66094	832	5502	PER3	1	+	832	5502	255,0,0	4	129,84,105,105	0,692,4049,4565
scaffold_32178	13769	15212	PER3	1	+	13769	15212	255,0,0	3	225,42,111	0,1197,1332
scaffold_171119	732	1485	PER3	1	+	732	1485	255,0,0	2	153,177	0,576
scaffold_7438	39572	42245	PERM1	1	+	39572	42245	255,0,0	3	189,102,138	0,483,2535
scaffold_12549	27360	30019	PERP	1	+	27360	30019	255,0,0	2	222,141	0,2518
scaffold_45360	335	16752	PES1	1	+	335	16752	255,0,0	11	78,75,96,120,90,117,90,174,66,159,81	0,794,2683,3168,3462,3954,5926,6095,13752,14946,16336
scaffold_12820	31790	31883	PET100	1	+	31790	31883	255,0,0	1	93	0
scaffold_61185	8045	8189	PET100	1	+	8045	8189	255,0,0	1	144	0
scaffold_71431	1169	5256	PET117	1	+	1169	5256	255,0,0	2	144,96	0,3991
scaffold_46408	13971	14115	PET117	1	+	13971	14115	255,0,0	1	144	0
scaffold_20950	299	29436	PEX1	1	+	299	29436	255,0,0	15	66,135,165,189,156,171,132,57,123,120,522,108,114,84,144	0,2338,3977,4369,8577,10074,16523,18823,19127,21810,24445,25102,25529,25859,28993
scaffold_6174	55897	60801	PEX10	1	+	55897	60801	255,0,0	4	66,117,153,84	0,1320,1517,4820
scaffold_36686	3454	6498	PEX11A	1	+	3454	6498	255,0,0	3	264,288,126	0,267,2918
scaffold_35733	20574	20904	PEX11B	1	+	20574	20904	255,0,0	1	330	0
scaffold_6806	41758	49972	PEX11G	1	+	41758	49972	255,0,0	4	198,54,180,168	0,899,3918,8046
scaffold_23561	9061	10071	PEX12	1	+	9061	10071	255,0,0	2	126,552	0,458
scaffold_46346	1253	5072	PEX13	1	+	1253	5072	255,0,0	4	699,126,132,84	0,2742,3561,3735
scaffold_62044	1140	1798	PEX13	1	+	1140	1798	255,0,0	3	312,54,162	0,314,496
scaffold_8030	39659	49700	PEX14	1	+	39659	49700	255,0,0	6	159,165,93,99,102,84	0,258,2031,5156,6831,9957
scaffold_1035	90210	94041	PEX16	1	+	90210	94041	255,0,0	8	156,39,78,135,99,150,69,123	0,318,1171,1617,1880,3052,3302,3708
scaffold_1508	81767	84966	PEX19	1	+	81767	84966	255,0,0	8	81,48,157,162,87,33,126,114	0,245,624,1599,1990,2509,2549,3085
scaffold_18665	23252	32004	PEX26	1	+	23252	32004	255,0,0	5	183,138,285,147,102	0,1415,3230,4864,8650
scaffold_10161	12563	40761	PEX3	1	+	12563	40761	255,0,0	7	132,81,48,123,69,129,81	0,8538,12267,13730,14499,22265,28117
scaffold_3413	16651	25135	PEX5	1	+	16651	25135	255,0,0	11	111,159,165,213,69,144,120,96,108,90,93	0,588,1102,1599,2230,2505,6487,6955,7314,7817,8391
scaffold_135245	306	2025	PEX5L	1	+	306	2025	255,0,0	3	159,168,198	0,517,1521
scaffold_11612	3227	28116	PEX5L	1	+	3227	28116	255,0,0	4	126,195,114,102	0,5652,11955,24787
scaffold_607	72351	83268	PEX6	1	+	72351	83268	255,0,0	18	135,138,81,117,108,63,204,132,78,204,201,111,132,105,84,162,174,699	0,346,600,830,1320,1682,1862,2146,2430,2703,3290,3867,4488,4701,7465,8015,10038,10218
scaffold_109524	870	3755	PEX7	1	+	870	3755	255,0,0	2	111,156	0,2729
scaffold_68715	5105	5666	PEX7	1	+	5105	5666	255,0,0	2	78,111	0,450
scaffold_43774	12310	15783	PEX7	1	+	12310	15783	255,0,0	2	114,57	0,3416
scaffold_98407	2134	7993	PFAS	1	+	2134	7993	255,0,0	11	81,165,126,132,75,54,69,162,93,114,327	0,1339,1763,2034,2443,2522,2580,4162,4441,4619,5532
scaffold_12805	42301	42661	PFAS	1	+	42301	42661	255,0,0	2	141,138	0,222
scaffold_26930	14412	14580	PFDN1	1	+	14412	14580	255,0,0	1	168	0
scaffold_36906	11317	11404	PFDN1	1	+	11317	11404	255,0,0	1	87	0
scaffold_961	83460	104094	PFDN2	1	+	83460	104094	255,0,0	4	174,126,87,75	0,963,1198,20559
scaffold_37325	6870	7268	PFDN4	1	+	6870	7268	255,0,0	1	398	0
scaffold_26218	16180	18241	PFDN4	1	+	16180	18241	255,0,0	2	132,129	0,1932
scaffold_17043	12812	13031	PFDN4	1	+	12812	13031	255,0,0	1	219	0
scaffold_11909	22273	24174	PFDN5	1	+	22273	24174	255,0,0	4	105,87,108,78	0,204,1521,1823
scaffold_5147	24150	25096	PFDN6	1	+	24150	25096	255,0,0	4	63,72,123,126	0,306,466,820
scaffold_19045	11962	12297	PFDN6	1	+	11962	12297	255,0,0	1	335	0
scaffold_18551	2891	15656	PFKFB2	1	+	2891	15656	255,0,0	11	126,99,66,75,57,126,204,36,129,63,66	0,643,1121,1301,1729,3457,8040,8666,11475,12348,12699
scaffold_53937	9237	16988	PFKFB3	1	+	9237	16988	255,0,0	9	174,66,63,129,105,99,210,54,75	0,2114,2306,3072,4100,4429,4969,7283,7676
scaffold_82	169032	197463	PFKFB4	1	+	169032	197463	255,0,0	13	99,117,99,66,75,54,120,210,147,129,63,63,60	0,5915,6203,9291,12054,12519,13347,15786,16563,25135,25359,26246,28371
scaffold_23127	813	19761	PFKL	1	+	813	19761	255,0,0	17	78,189,165,48,108,96,126,63,150,72,153,168,57,111,102,108,144	0,717,2374,3084,3598,6237,7732,9096,12615,13062,14971,15953,16598,16911,17916,18107,18804
scaffold_14360	2677	23922	PFKM	1	+	2677	23922	255,0,0	20	141,108,102,111,63,162,150,90,72,66,126,93,96,108,48,165,189,78,75,93	0,419,607,2127,2477,3886,4497,4734,5175,6715,8561,9512,9865,10068,10502,11260,11909,13686,14604,21152
scaffold_8941	40889	43209	PFN1	1	+	40889	43209	255,0,0	3	132,213,63	0,1537,2257
scaffold_45261	12193	14592	PFN2	1	+	12193	14592	255,0,0	3	96,96,195	0,317,2204
scaffold_9259	31145	33336	PGA4	1	+	31145	33336	255,0,0	3	201,111,114	0,933,2077
scaffold_4721	22980	29048	PGAM1	1	+	22980	29048	255,0,0	3	138,276,168	0,4892,5900
scaffold_58594	4146	4905	PGAM1	1	+	4146	4905	255,0,0	1	759	0
scaffold_6227	41766	44239	PGAM2	1	+	41766	44239	255,0,0	3	165,180,414	0,1794,2059
scaffold_15591	29509	33883	PGAM5	1	+	29509	33883	255,0,0	6	150,132,93,123,180,186	0,947,1451,1709,3007,4188
scaffold_8746	359	41372	PGAP1	1	+	359	41372	255,0,0	11	78,75,48,108,54,159,171,177,45,81,147	0,4499,8548,15388,19079,22615,25856,31863,34267,34314,40866
scaffold_1704	79444	88701	PGAP1	1	+	79444	88701	255,0,0	5	105,186,147,93,96	0,2018,4695,6448,9161
scaffold_2031	27533	44173	PGAP2	1	+	27533	44173	255,0,0	6	178,120,108,132,105,129	0,15303,15435,15685,16203,16511
scaffold_6007	12379	24346	PGAP3	1	+	12379	24346	255,0,0	8	180,99,111,63,60,138,204,63	0,1396,2407,9967,10693,11155,11524,11904
scaffold_48213	6638	8192	PGBD1	1	+	6638	8192	255,0,0	2	1257,273	0,1281
scaffold_27671	4011	6035	PGBD2	1	+	4011	6035	255,0,0	2	693,807	0,1217
scaffold_24788	4374	12739	PGBD5	1	+	4374	12739	255,0,0	3	195,108,147	0,6260,8218
scaffold_31098	684	6582	PGBD5	1	+	684	6582	255,0,0	2	297,138	0,5760
scaffold_1094	23656	30235	PGC	1	+	23656	30235	255,0,0	6	150,99,144,87,204,117	0,820,1615,2507,4562,6462
scaffold_20906	9134	26462	PGD	1	+	9134	26462	255,0,0	11	117,126,99,114,84,189,135,69,120,200,75	0,205,500,982,1262,5629,7339,11014,12761,16135,17253
scaffold_5370	20883	29604	PGF	1	+	20883	29604	255,0,0	4	66,81,195,45	0,2634,3536,8676
scaffold_111492	308	4475	PGGHG	1	+	308	4475	255,0,0	5	249,210,438,138,99	0,569,1189,3596,4068
scaffold_17749	7646	31890	PGGT1B	1	+	7646	31890	255,0,0	4	45,186,108,180	0,12631,20275,24064
scaffold_9287	14151	36375	PGK1	1	+	14151	36375	255,0,0	9	63,51,159,144,102,123,120,177,105	0,6761,9439,9709,16287,17207,20645,21691,22119
scaffold_2095	24611	25859	PGK2	1	+	24611	25859	255,0,0	1	1248	0
scaffold_32043	17252	23012	PGLS	1	+	17252	23012	255,0,0	4	144,102,99,288	0,456,1566,5472
scaffold_293734	116	290	PGLYRP1	1	+	116	290	255,0,0	1	174	0
scaffold_43997	7494	10545	PGLYRP2	1	+	7494	10545	255,0,0	4	375,492,207,300	0,522,1770,2751
scaffold_57628	3763	12072	PGLYRP4	1	+	3763	12072	255,0,0	4	174,120,120,207	0,1081,6453,8102
scaffold_2073	26851	89007	PGM1	1	+	26851	89007	255,0,0	11	87,138,183,48,117,153,192,129,144,162,246	0,6664,10467,13923,23724,26392,28006,30772,32958,33975,61910
scaffold_19976	9616	31920	PGM2	1	+	9616	31920	255,0,0	8	99,132,189,132,93,183,96,192	0,12014,12381,15670,18701,18883,20331,22112
scaffold_20003	1243	13529	PGM2	1	+	1243	13529	255,0,0	5	195,84,90,105,168	0,336,2257,3814,12118
scaffold_8248	1673	54937	PGM2L1	1	+	1673	54937	255,0,0	12	54,111,90,186,198,93,180,93,132,189,129,102	0,28722,31838,40078,44532,45058,45861,47278,47702,48064,50671,53162
scaffold_7028	6671	6881	PGM3	1	+	6671	6881	255,0,0	1	210	0
scaffold_55690	659	14073	PGM3	1	+	659	14073	255,0,0	8	87,177,126,108,87,135,126,135	0,962,2058,3235,8141,8992,11267,13279
scaffold_38	82379	83538	PGP	1	+	82379	83538	255,0,0	2	621,327	0,832
scaffold_224386	1111	1303	PGPEP1	1	+	1111	1303	255,0,0	1	192	0
scaffold_7240	20445	23612	PGPEP1L	1	+	20445	23612	255,0,0	3	180,228,117	0,1796,3050
scaffold_15575	875	20394	PGR	1	+	875	20394	255,0,0	4	303,147,168,153	0,5405,16240,19366
scaffold_35537	18045	20158	PGR	1	+	18045	20158	255,0,0	2	63,663	0,1450
scaffold_89757	1803	8318	PGRMC1	1	+	1803	8318	255,0,0	2	327,159	0,6356
scaffold_19375	241	17964	PGRMC2	1	+	241	17964	255,0,0	3	414,159,93	0,16455,17630
scaffold_204577	7	621	PGRMC2	1	+	7	621	255,0,0	2	48,550	0,64
scaffold_15707	12536	31094	PGS1	1	+	12536	31094	255,0,0	7	144,192,78,99,192,177,525	0,8111,12512,14091,15053,15834,18033
scaffold_5290	941	56297	PHACTR1	1	+	941	56297	255,0,0	5	165,141,171,252,156	0,24887,25034,51959,55200
scaffold_3845	4076	9730	PHACTR1	1	+	4076	9730	255,0,0	2	141,78	0,5576
scaffold_15781	16137	16239	PHACTR1	1	+	16137	16239	255,0,0	1	102	0
scaffold_707	26974	78657	PHACTR2	1	+	26974	78657	255,0,0	9	81,159,240,162,153,57,60,138,78	0,5091,11167,15857,23799,33142,39875,43654,51605
scaffold_88868	8561	8729	PHACTR2	1	+	8561	8729	255,0,0	1	168	0
scaffold_71101	2348	5766	PHACTR3	1	+	2348	5766	255,0,0	3	252,174,126	0,794,3292
scaffold_26127	6850	13603	PHACTR4	1	+	6850	13603	255,0,0	5	228,156,165,81,174	0,240,1199,4258,6579
scaffold_3783	52862	60542	PHAX	1	+	52862	60542	255,0,0	6	90,141,471,120,84,243	0,1462,1608,4497,7017,7437
scaffold_780	103989	111314	PHB	1	+	103989	111314	255,0,0	6	210,96,117,144,162,87	0,1533,3814,4102,5794,7238
scaffold_1241	38160	41900	PHB2	1	+	38160	41900	255,0,0	6	126,87,81,165,78,78	0,317,688,1704,3093,3662
scaffold_2974	45444	46330	PHB2	1	+	45444	46330	255,0,0	2	743,141	0,745
scaffold_57700	4565	5455	PHB2	1	+	4565	5455	255,0,0	3	474,279,81	0,528,809
scaffold_10636	25774	44402	PHC1	1	+	25774	44402	255,0,0	16	153,231,153,108,114,213,147,201,417,168,207,285,153,84,108,114	0,1024,1679,2274,3270,3935,4388,5066,5273,5729,7004,7217,15859,16530,17383,18514
scaffold_6646	461	51045	PHC2	1	+	461	51045	255,0,0	8	315,417,165,204,129,114,141,282	0,23262,23906,44618,46483,47519,49224,50302
scaffold_3113	21129	69889	PHC3	1	+	21129	69889	255,0,0	12	156,231,135,114,159,252,120,300,570,246,100,113	0,6158,6477,12283,20236,23941,28608,33491,33794,39723,46217,48647
scaffold_9069	10215	17573	PHC3	1	+	10215	17573	255,0,0	3	96,149,177	0,3338,7181
scaffold_9780	17464	41896	PHEX	1	+	17464	41896	255,0,0	6	51,69,132,66,75,102	0,5217,7384,11269,21602,24330
scaffold_36637	798	10762	PHEX	1	+	798	10762	255,0,0	2	84,72	0,9892
scaffold_20056	6964	10390	PHF1	1	+	6964	10390	255,0,0	13	159,81,96,63,150,93,72,123,69,78,194,90,87	0,254,443,978,1209,1519,1798,2010,2246,2486,2712,2987,3339
scaffold_6930	34683	47735	PHF10	1	+	34683	47735	255,0,0	10	84,189,60,135,156,108,150,99,102,135	0,1244,1691,6151,7101,10142,10803,11054,12187,12917
scaffold_25820	14776	24132	PHF11	1	+	14776	24132	255,0,0	2	144,108	0,9248
scaffold_2921	18587	60883	PHF12	1	+	18587	60883	255,0,0	13	138,84,99,144,147,372,159,165,129,393,72,180,66	0,722,1507,2752,3791,5451,6382,9651,13517,14925,17911,41436,42230
scaffold_1716	54915	56145	PHF13	1	+	54915	56145	255,0,0	2	531,228	0,1002
scaffold_26023	8857	22318	PHF14	1	+	8857	22318	255,0,0	6	138,147,270,108,96,102	0,8230,9572,10150,11624,13359
scaffold_67093	3229	11524	PHF14	1	+	3229	11524	255,0,0	3	276,513,75	0,282,8220
scaffold_5082	29512	44704	PHF19	1	+	29512	44704	255,0,0	11	75,84,87,69,120,72,150,102,96,81,204	0,1688,2516,5408,6871,7175,9175,10046,10651,14451,14988
scaffold_13896	8231	36459	PHF2	1	+	8231	36459	255,0,0	21	87,117,153,111,96,45,63,135,156,177,120,120,366,93,90,108,87,162,192,138,162	0,901,1021,2082,2708,5474,5531,5612,11281,12934,14471,15355,17279,17878,19045,21096,21656,22809,23890,25368,28066
scaffold_7807	7106	41740	PHF20	1	+	7106	41740	255,0,0	7	159,177,102,198,72,297,183	0,1300,25525,28335,32378,32480,34451
scaffold_3921	13157	63849	PHF20	1	+	13157	63849	255,0,0	5	84,171,84,81,371	0,33457,34850,47040,50321
scaffold_5513	10973	53343	PHF20L1	1	+	10973	53343	255,0,0	9	84,171,84,138,87,213,87,93,210	0,21713,22037,26242,26559,29923,35938,39363,42160
scaffold_1035	26092	61113	PHF21A	1	+	26092	61113	255,0,0	6	207,255,306,93,54,165	0,6194,15897,26473,30605,34856
scaffold_378	69774	77107	PHF21A	1	+	69774	77107	255,0,0	2	54,69	0,7264
scaffold_58061	4101	12537	PHF21B	1	+	4101	12537	255,0,0	5	51,78,54,147,75	0,1198,2260,6002,8361
scaffold_125983	251	605	PHF21B	1	+	251	605	255,0,0	1	354	0
scaffold_2742	45182	47048	PHF23	1	+	45182	47048	255,0,0	4	75,63,837,96	0,211,374,1770
scaffold_16283	318	8013	PHF24	1	+	318	8013	255,0,0	7	186,78,204,162,42,51,99	0,5572,5977,6674,7171,7216,7596
scaffold_67589	9769	12527	PHF24	1	+	9769	12527	255,0,0	3	108,255,186	0,120,2572
scaffold_26599	4931	25965	PHF3	1	+	4931	25965	255,0,0	14	81,159,117,135,198,147,90,195,111,405,225,243,147,831	0,161,1803,4464,8423,9973,13918,18500,18910,19039,19531,19762,20050,20203
scaffold_27899	15377	23128	PHF3	1	+	15377	23128	255,0,0	5	162,54,564,192,750	0,5942,5999,6575,7001
scaffold_57085	3018	3264	PHF3	1	+	3018	3264	255,0,0	1	246	0
scaffold_630	21133	29069	PHF5A	1	+	21133	29069	255,0,0	3	51,165,87	0,1313,7849
scaffold_41894	7048	21603	PHF6	1	+	7048	21603	255,0,0	3	84,102,135	0,312,14420
scaffold_135839	1119	4456	PHF6	1	+	1119	4456	255,0,0	2	105,135	0,3202
scaffold_87	125113	134175	PHF7	1	+	125113	134175	255,0,0	7	114,120,110,156,81,103,54	0,551,1679,2384,3001,3515,9008
scaffold_24845	7547	25995	PHGDH	1	+	7547	25995	255,0,0	3	138,153,66	0,15498,18382
scaffold_179359	510	1953	PHGDH	1	+	510	1953	255,0,0	2	240,151	0,1292
scaffold_73012	544	2020	PHGDH	1	+	544	2020	255,0,0	2	132,135	0,1341
scaffold_1225	559	101566	PHIP	1	+	559	101566	255,0,0	26	150,69,123,156,60,111,81,126,108,75,120,183,138,225,129,135,72,102,39,102,69,102,219,159,96,153	0,674,8103,9532,12300,12550,15411,15619,16476,24548,31350,34795,35660,38788,40857,52469,53062,54066,54875,55007,56785,59613,59995,83387,100658,100854
scaffold_9855	9836	52589	PHKA2	1	+	9836	52589	255,0,0	19	93,204,54,171,120,54,75,81,156,123,87,174,141,78,108,96,54,150,96	0,633,1112,3267,7990,12564,12713,12985,13791,14284,15587,16629,17764,20284,29781,33331,38853,40790,42657
scaffold_230	1633	159124	PHKB	1	+	1633	159124	255,0,0	21	132,207,87,90,96,93,81,105,84,93,60,90,159,78,57,198,69,111,84,105,117	0,21926,26099,29124,30216,44044,44339,46515,47688,52663,53415,85884,94937,98679,99291,103740,113752,130964,144896,150017,157374
scaffold_12431	3022	8022	PHKG2	1	+	3022	8022	255,0,0	8	180,56,63,165,90,156,126,291	0,452,1893,2041,4064,4259,4486,4709
scaffold_22876	28024	28246	PHLDA1	1	+	28024	28246	255,0,0	1	222	0
scaffold_825	96444	96804	PHLDA2	1	+	96444	96804	255,0,0	1	360	0
scaffold_3463	14471	58167	PHLDB1	1	+	14471	58167	255,0,0	20	138,87,102,120,144,144,90,111,159,135,141,126,138,153,42,282,441,114,171,126	0,1039,4739,5076,7950,14017,17723,17956,21179,24957,25183,25756,25900,29103,29269,30764,31049,33117,42389,43570
scaffold_40880	10842	12186	PHLDB2	1	+	10842	12186	255,0,0	2	63,1242	0,102
scaffold_18543	4900	34507	PHLDB2	1	+	4900	34507	255,0,0	4	138,129,156,111	0,15429,28181,29496
scaffold_29230	9009	23739	PHLDB3	1	+	9009	23739	255,0,0	7	129,135,156,123,138,102,90	0,5082,5569,7731,8797,14215,14640
scaffold_31862	3456	16229	PHLPP1	1	+	3456	16229	255,0,0	4	1083,231,192,105	0,5345,8224,12668
scaffold_2099	6015	86271	PHLPP1	1	+	6015	86271	255,0,0	10	165,201,153,105,54,204,228,147,165,126	0,3331,14051,21660,25485,29689,34921,35921,60401,80130
scaffold_5520	23793	56681	PHLPP2	1	+	23793	56681	255,0,0	12	792,342,234,93,114,120,198,90,204,228,144,153	0,804,6406,8291,9441,10235,13052,18536,27712,30223,30798,32735
scaffold_2089	30941	31703	PHOSPHO1	1	+	30941	31703	255,0,0	1	762	0
scaffold_52711	11454	11736	PHOSPHO2	1	+	11454	11736	255,0,0	1	282	0
scaffold_4841	48798	52975	PHOX2A	1	+	48798	52975	255,0,0	3	210,192,435	0,2514,3742
scaffold_1618	38107	40536	PHOX2B	1	+	38107	40536	255,0,0	3	186,186,240	0,1160,2189
scaffold_4782	17295	18570	PHPT1	1	+	17295	18570	255,0,0	3	87,126,147	0,600,1128
scaffold_11855	4250	26388	PHRF1	1	+	4250	26388	255,0,0	15	120,87,81,192,177,123,132,141,408,228,36,132,183,129,123	0,3475,6029,6374,15991,16419,17153,18465,18630,19398,19767,20130,21056,21477,22015
scaffold_97462	950	8614	PHYH	1	+	950	8614	255,0,0	2	150,93	0,7571
scaffold_6780	8559	15576	PHYHD1	1	+	8559	15576	255,0,0	3	123,48,126	0,2764,6891
scaffold_7241	22844	28706	PHYHIP	1	+	22844	28706	255,0,0	5	165,174,120,72,255	0,1118,3575,5490,5607
scaffold_10019	660	12445	PHYHIPL	1	+	660	12445	255,0,0	4	177,117,315,54	0,5104,11413,11731
scaffold_2418	27004	32978	PHYKPL	1	+	27004	32978	255,0,0	2	75,162	0,5812
scaffold_5067	9375	34029	PI15	1	+	9375	34029	255,0,0	5	273,117,132,120,132	0,20034,21127,21490,24522
scaffold_207300	813	1035	PI16	1	+	813	1035	255,0,0	1	222	0
scaffold_1451	2664	4855	PI4K2A	1	+	2664	4855	255,0,0	3	132,60,117	0,942,2074
scaffold_42951	12645	13080	PI4K2A	1	+	12645	13080	255,0,0	1	435	0
scaffold_69025	9905	10862	PI4K2B	1	+	9905	10862	255,0,0	2	132,201	0,756
scaffold_140612	2224	2398	PI4K2B	1	+	2224	2398	255,0,0	1	174	0
scaffold_4585	9145	60723	PI4KA	1	+	9145	60723	255,0,0	34	108,138,132,84,72,126,81,84,87,123,93,153,129,93,153,105,129,120,81,192,93,168,54,120,129,66,75,75,84,123,159,93,78,51	0,1090,1418,4433,10959,11110,12712,12977,13912,15868,20274,22195,22956,31373,31819,33405,34100,35863,36171,36353,37449,38169,39010,43137,45227,46344,47245,47408,48127,48949,49455,50366,50999,51527
scaffold_1949	20602	37567	PI4KB	1	+	20602	37567	255,0,0	10	174,123,135,150,108,108,228,45,558,300	0,1570,1922,4875,5457,6166,7849,11667,16026,16665
scaffold_10892	5752	8377	PIANP	1	+	5752	8377	255,0,0	6	75,288,66,75,81,222	0,78,372,439,1235,2403
scaffold_2483	7098	24149	PIAS1	1	+	7098	24149	255,0,0	6	72,162,129,183,39,294	0,5436,8393,9243,13360,16757
scaffold_24772	8390	8837	PIAS1	1	+	8390	8837	255,0,0	1	447	0
scaffold_15382	3775	27401	PIAS2	1	+	3775	27401	255,0,0	4	135,171,141,180	0,1770,11778,23446
scaffold_1186	34933	36051	PIAS2	1	+	34933	36051	255,0,0	4	138,294,57,411	0,175,474,707
scaffold_24594	19136	19613	PIAS2	1	+	19136	19613	255,0,0	1	477	0
scaffold_633	127595	131790	PIAS3	1	+	127595	131790	255,0,0	9	267,33,132,171,132,162,72,108,135	0,758,973,1273,1522,2824,3107,3736,4060
scaffold_8881	32284	40490	PIAS4	1	+	32284	40490	255,0,0	8	153,132,162,75,48,60,93,87	0,838,3920,4296,6450,6499,6675,8119
scaffold_3510	28622	54783	PIBF1	1	+	28622	54783	255,0,0	4	168,150,87,105	0,4914,8868,26056
scaffold_2168	73564	88228	PIBF1	1	+	73564	88228	255,0,0	2	252,201	0,14463
scaffold_8494	32735	35022	PIBF1	1	+	32735	35022	255,0,0	3	111,180,126	0,393,2161
scaffold_1341	6915	24804	PICALM	1	+	6915	24804	255,0,0	5	150,108,132,60,105	0,11034,12469,16057,17784
scaffold_635	106659	106788	PICALM	1	+	106659	106788	255,0,0	1	129	0
scaffold_10633	21696	40958	PICK1	1	+	21696	40958	255,0,0	10	48,93,135,63,54,90,66,132,108,42	0,784,1233,2741,3252,5450,6459,8960,17137,19220
scaffold_21216	29063	29395	PID1	1	+	29063	29395	255,0,0	1	332	0
scaffold_11121	7589	13118	PIDD1	1	+	7589	13118	255,0,0	13	210,165,117,117,123,150,138,126,114,327,192,414,195	0,387,673,864,1068,1279,1697,1930,2791,3290,3879,4432,5334
scaffold_9702	4680	37342	PIEZO1	1	+	4680	37342	255,0,0	35	87,132,102,168,216,60,261,60,186,183,174,123,219,108,153,114,96,150,93,54,105,132,183,138,51,213,162,147,189,84,171,126,84,132,246	0,4069,5972,9369,9626,11944,12326,13010,13199,13802,15637,16442,16783,20444,21106,21614,21803,22167,22977,23149,24048,25997,26218,27005,27975,28111,28418,28665,30985,31344,31514,31765,31989,32215,32416
scaffold_7238	102	57490	PIEZO2	1	+	102	57490	255,0,0	13	135,252,180,255,87,165,171,108,93,36,96,246,162	0,956,5266,9400,9751,16853,17992,27001,39462,43163,44350,46497,57226
scaffold_23462	2895	21957	PIEZO2	1	+	2895	21957	255,0,0	4	180,120,120,165	0,2121,15918,18897
scaffold_7296	13266	18661	PIF1	1	+	13266	18661	255,0,0	12	147,90,108,138,108,114,153,126,81,45,213,273	0,265,1277,1757,2948,3134,3355,3625,3828,3912,4891,5122
scaffold_97295	4122	4242	PIFO	1	+	4122	4242	255,0,0	1	120	0
scaffold_9784	27463	32164	PIGA	1	+	27463	32164	255,0,0	5	51,129,138,132,612	0,84,362,1288,4089
scaffold_11158	2	12792	PIGB	1	+	2	12792	255,0,0	6	93,150,213,66,213,183	0,3715,8858,10042,11122,12607
scaffold_27983	22290	23187	PIGC	1	+	22290	23187	255,0,0	2	138,468	0,429
scaffold_6923	34027	49489	PIGG	1	+	34027	49489	255,0,0	3	207,159,312	0,12796,15150
scaffold_156426	780	2236	PIGG	1	+	780	2236	255,0,0	2	105,219	0,1237
scaffold_101093	3741	3960	PIGG	1	+	3741	3960	255,0,0	1	219	0
scaffold_179236	906	1119	PIGG	1	+	906	1119	255,0,0	1	213	0
scaffold_33178	5769	13250	PIGG	1	+	5769	13250	255,0,0	2	264,213	0,7268
scaffold_11059	33588	39180	PIGH	1	+	33588	39180	255,0,0	3	84,216,180	0,509,5412
scaffold_16202	30439	37423	PIGK	1	+	30439	37423	255,0,0	5	138,117,99,117,111	0,3233,5342,6598,6873
scaffold_221038	425	527	PIGL	1	+	425	527	255,0,0	1	102	0
scaffold_196390	748	850	PIGL	1	+	748	850	255,0,0	1	102	0
scaffold_1322	52337	53594	PIGM	1	+	52337	53594	255,0,0	2	627,576	0,681
scaffold_20013	1294	25941	PIGN	1	+	1294	25941	255,0,0	8	108,87,54,78,72,45,54,123	0,6215,8451,8805,11033,14359,16791,24524
scaffold_24442	5859	26939	PIGN	1	+	5859	26939	255,0,0	6	147,141,93,90,111,96	0,2722,7628,8678,18842,20984
scaffold_39383	5665	16563	PIGN	1	+	5665	16563	255,0,0	4	102,129,132,117	0,5185,7778,10781
scaffold_34667	7138	16079	PIGN	1	+	7138	16079	255,0,0	4	66,114,96,84	0,3592,6798,8857
scaffold_18044	6136	6282	PIGN	1	+	6136	6282	255,0,0	1	146	0
scaffold_1979	74269	81191	PIGO	1	+	74269	81191	255,0,0	9	120,72,210,1527,75,159,129,144,507	0,326,1938,2735,4608,4899,5358,5681,6415
scaffold_64966	5948	7422	PIGP	1	+	5948	7422	255,0,0	2	129,117	0,1357
scaffold_8768	5318	12000	PIGQ	1	+	5318	12000	255,0,0	8	159,117,114,150,126,138,339,333	0,1287,2673,2873,3110,4434,5998,6349
scaffold_9161	8837	19376	PIGR	1	+	8837	19376	255,0,0	5	84,315,324,342,339	0,5095,6315,7915,10200
scaffold_10035	9250	19227	PIGS	1	+	9250	19227	255,0,0	12	273,213,99,147,120,138,126,51,90,87,130,180	0,604,1488,2805,4055,4962,5348,5507,7212,7597,9637,9797
scaffold_5432	19842	27771	PIGT	1	+	19842	27771	255,0,0	10	189,180,99,100,84,124,168,204,165,249	0,720,2768,3006,3617,3777,3975,4861,6933,7680
scaffold_28742	10367	24148	PIGU	1	+	10367	24148	255,0,0	4	141,123,150,150	0,8931,11847,13631
scaffold_46912	4233	15957	PIGU	1	+	4233	15957	255,0,0	4	108,108,63,60	0,3114,10673,11664
scaffold_2318	31009	33748	PIGV	1	+	31009	33748	255,0,0	3	279,900,234	0,1602,2505
scaffold_51	52812	53790	PIGW	1	+	52812	53790	255,0,0	1	978	0
scaffold_4432	31295	55506	PIGX	1	+	31295	55506	255,0,0	5	63,144,225,102,141	0,10207,15613,19344,24070
scaffold_2434	76063	76152	PIGY	1	+	76063	76152	255,0,0	2	42,45	0,44
scaffold_117072	1347	1467	PIGZ	1	+	1347	1467	255,0,0	1	120	0
scaffold_8219	16279	20575	PIH1D1	1	+	16279	20575	255,0,0	5	63,183,57,81,150	0,384,1871,2020,4146
scaffold_21174	21453	27448	PIH1D2	1	+	21453	27448	255,0,0	3	243,219,138	0,1563,5857
scaffold_85105	6608	6692	PIH1D3	1	+	6608	6692	255,0,0	1	84	0
scaffold_1952	63441	88064	PIK3AP1	1	+	63441	88064	255,0,0	8	120,69,159,72,201,69,198,99	0,1291,5285,14798,16467,21337,22209,24524
scaffold_8836	4516	12402	PIK3AP1	1	+	4516	12402	255,0,0	3	195,144,144	0,4564,7742
scaffold_15850	6191	32113	PIK3C2A	1	+	6191	32113	255,0,0	14	180,126,105,72,75,126,210,108,159,168,138,135,87,105	0,2778,2989,3447,3856,5202,7000,8616,9457,10345,12474,18322,24573,25817
scaffold_16073	2612	35851	PIK3C2A	1	+	2612	35851	255,0,0	11	96,189,147,114,111,123,210,147,66,156,108	0,1115,3026,3568,9140,10613,13434,15082,21667,26301,33131
scaffold_42256	4196	19343	PIK3C2B	1	+	4196	19343	255,0,0	14	120,129,93,111,177,99,90,60,45,60,147,108,168,126	0,968,2140,2812,3717,4530,4792,6073,6135,6190,7876,10305,10994,15021
scaffold_17781	714	22796	PIK3C2B	1	+	714	22796	255,0,0	8	195,66,78,111,117,156,99,933	0,4333,4704,4920,8354,8765,9520,21149
scaffold_2448	2701	80417	PIK3C2G	1	+	2701	80417	255,0,0	6	135,135,123,192,126,93	0,15813,22726,41128,49823,77623
scaffold_8071	670	10995	PIK3C2G	1	+	670	10995	255,0,0	4	129,93,54,180	0,1247,7344,10145
scaffold_4283	3205	3709	PIK3C2G	1	+	3205	3709	255,0,0	1	504	0
scaffold_5195	10778	71276	PIK3C3	1	+	10778	71276	255,0,0	16	81,87,63,66,126,132,117,105,72,93,153,186,93,105,48,96	0,4778,5603,7305,7851,11209,14723,16931,23177,29995,33583,42987,54157,55056,57736,60402
scaffold_191154	912	1800	PIK3C3	1	+	912	1800	255,0,0	2	63,87	0,801
scaffold_15535	1809	11676	PIK3C3	1	+	1809	11676	255,0,0	3	144,186,66	0,3836,9801
scaffold_16092	24279	44255	PIK3CA	1	+	24279	44255	255,0,0	13	210,195,246,108,153,135,81,42,60,168,105,171,108	0,1356,3163,8589,9205,9473,11542,11627,13080,13437,13808,15047,19868
scaffold_7736	7965	40018	PIK3CB	1	+	7965	40018	255,0,0	11	135,135,147,120,171,78,108,180,99,144,123	0,884,1981,5836,7002,17102,17832,18757,26863,28763,31930
scaffold_3852	1282	46350	PIK3CB	1	+	1282	46350	255,0,0	8	189,132,96,252,78,231,231,168	0,12741,15490,18715,21347,30585,42057,44900
scaffold_9946	38825	41337	PIK3CB	1	+	38825	41337	255,0,0	5	228,192,774,144,480	0,229,424,1314,2032
scaffold_5427	15984	28213	PIK3CD	1	+	15984	28213	255,0,0	17	141,129,150,189,153,90,66,93,135,141,93,144,96,180,111,78,171	0,3001,3209,3823,4319,4923,6475,7652,7839,9221,9527,10362,10672,10888,11156,11467,12058
scaffold_2307	57280	86655	PIK3CG	1	+	57280	86655	255,0,0	7	261,159,111,132,93,102,948	0,14079,15037,16349,17487,22089,28427
scaffold_17939	11549	21311	PIK3IP1	1	+	11549	21311	255,0,0	3	204,144,99	0,9417,9663
scaffold_2984	43452	74463	PIK3R1	1	+	43452	74463	255,0,0	11	93,75,120,201,102,99,180,129,180,66,186	0,520,4348,5238,25245,25922,26126,26560,28440,28826,30825
scaffold_2984	67095	67203	PIK3R1	1	+	67095	67203	255,0,0	1	108	0
scaffold_2579	25056	35513	PIK3R2	1	+	25056	35513	255,0,0	15	87,171,69,180,144,129,180,99,114,63,189,135,51,90,321	0,380,1538,2354,2813,4217,4431,4816,5014,5284,6108,6391,6620,7046,10136
scaffold_21885	1492	25475	PIK3R3	1	+	1492	25475	255,0,0	6	141,180,75,168,54,138	0,2823,14975,15493,23789,23845
scaffold_8677	22104	45655	PIK3R4	1	+	22104	45655	255,0,0	10	111,87,102,132,135,162,165,207,192,201	0,414,1144,4406,6255,10021,17124,20216,21184,23350
scaffold_34786	3422	18283	PIK3R4	1	+	3422	18283	255,0,0	4	174,222,582,135	0,5185,11812,14726
scaffold_50219	10517	16746	PIK3R5	1	+	10517	16746	255,0,0	7	69,36,114,93,138,156,138	0,111,280,1148,5163,5836,6091
scaffold_38422	951	3652	PIK3R5	1	+	951	3652	255,0,0	2	108,99	0,2602
scaffold_47917	960	15210	PIK3R6	1	+	960	15210	255,0,0	3	114,90,102	0,6018,14148
scaffold_1442	2169	68929	PIKFYVE	1	+	2169	68929	255,0,0	34	90,141,96,36,108,153,165,60,132,180,75,108,141,126,300,861,102,69,177,123,108,153,93,138,120,90,87,102,162,174,129,261,75,114	0,5461,6758,6856,12467,13567,14253,20674,22219,22780,23615,26905,28111,29035,29569,29890,33548,35473,36180,40410,40977,41368,42897,49829,50995,52297,54477,57551,60005,62098,63602,65407,66058,66646
scaffold_201987	814	958	PIKFYVE	1	+	814	958	255,0,0	1	144	0
scaffold_3979	65503	66395	PIM1	1	+	65503	66395	255,0,0	4	54,108,51,369	0,168,379,523
scaffold_419	28166	32707	PIM2	1	+	28166	32707	255,0,0	6	162,177,180,48,105,60	0,261,1518,3542,4250,4481
scaffold_69905	970	1408	PIM3	1	+	970	1408	255,0,0	3	174,105,75	0,252,363
scaffold_4017	79324	79624	PIMREG	1	+	79324	79624	255,0,0	1	300	0
scaffold_21798	32709	33834	PIN1	1	+	32709	33834	255,0,0	2	108,72	0,1053
scaffold_45062	8036	11219	PIN1	1	+	8036	11219	255,0,0	2	216,57	0,3126
scaffold_150653	6188	6865	PIN4	1	+	6188	6865	255,0,0	2	126,156	0,521
scaffold_50949	6609	11454	PINK1	1	+	6609	11454	255,0,0	6	249,237,129,159,183,99	0,1329,1942,3213,3924,4746
scaffold_1545	80883	81006	PINLYP	1	+	80883	81006	255,0,0	1	123	0
scaffold_20409	3675	10110	PINX1	1	+	3675	10110	255,0,0	2	93,78	0,6357
scaffold_2409	11943	85380	PIP4K2A	1	+	11943	85380	255,0,0	5	243,96,159,96,99	0,9006,51320,71735,73338
scaffold_266	131247	153133	PIP4K2B	1	+	131247	153133	255,0,0	9	159,99,93,156,147,114,261,99,78	0,9850,12632,14962,16383,18868,20342,21070,21808
scaffold_1744	89176	98214	PIP4K2C	1	+	89176	98214	255,0,0	9	174,96,99,144,150,39,114,270,78	0,2707,3592,4039,6863,7192,7800,8275,8960
scaffold_2611	71439	72585	PIP4P1	1	+	71439	72585	255,0,0	3	105,192,141	0,471,1005
scaffold_4795	2799	68909	PIP4P2	1	+	2799	68909	255,0,0	5	93,123,105,150,108	0,24941,25985,30530,66002
scaffold_22	242433	252385	PIP5K1A	1	+	242433	252385	255,0,0	7	81,45,231,204,84,138,129	0,4148,4197,6723,7661,9494,9823
scaffold_16421	1142	36693	PIP5K1B	1	+	1142	36693	255,0,0	3	213,300,153	0,33507,35398
scaffold_40628	5235	13298	PIP5K1C	1	+	5235	13298	255,0,0	7	207,123,69,84,153,120,129	0,402,526,617,1592,6400,7934
scaffold_31604	4903	13600	PIP5K1C	1	+	4903	13600	255,0,0	6	54,84,129,141,96,54	0,5739,6176,6576,7150,8643
scaffold_1068	85232	92888	PIP5KL1	1	+	85232	92888	255,0,0	7	150,153,129,54,114,153,267	0,2197,2626,3492,4478,4856,7389
scaffold_55	60980	74981	PIPOX	1	+	60980	74981	255,0,0	9	111,144,219,186,78,75,153,75,129	0,2107,10001,10705,12269,12353,12797,13515,13872
scaffold_24260	3528	7154	PIR	1	+	3528	7154	255,0,0	2	210,81	0,3545
scaffold_35477	6330	18022	PIR	1	+	6330	18022	255,0,0	2	99,96	0,11596
scaffold_37446	9071	9482	PIRT	1	+	9071	9482	255,0,0	1	411	0
scaffold_5083	39274	42972	PISD	1	+	39274	42972	255,0,0	4	159,57,237,165	0,427,1262,3533
scaffold_3879	29776	35877	PITHD1	1	+	29776	35877	255,0,0	7	99,108,105,78,45,102,84	0,816,1590,4771,5211,5905,6017
scaffold_165	94874	109342	PITPNA	1	+	94874	109342	255,0,0	7	123,111,78,84,75,96,144	0,876,1138,3166,4299,11330,14324
scaffold_23075	374	14422	PITPNB	1	+	374	14422	255,0,0	4	84,81,93,144	0,1912,3095,13904
scaffold_10807	3963	24135	PITPNC1	1	+	3963	24135	255,0,0	4	156,63,120,312	0,3587,15462,19860
scaffold_21529	11622	12305	PITPNC1	1	+	11622	12305	255,0,0	3	372,204,66	0,374,617
scaffold_6401	31919	45680	PITPNM1	1	+	31919	45680	255,0,0	23	75,216,123,174,327,96,108,249,186,111,156,183,165,165,144,114,117,147,150,186,126,219,42	0,1227,1527,1770,4220,4623,4809,7355,7935,8208,8498,8760,9402,10287,10643,10876,11291,11610,11828,12046,12570,13498,13719
scaffold_3311	1481	30417	PITPNM2	1	+	1481	30417	255,0,0	22	78,123,129,299,111,246,189,144,174,180,48,165,159,147,120,117,147,150,186,126,228,96	0,8012,9340,10411,11799,17488,18181,18479,19180,19816,22626,24365,25406,26331,26616,27009,27222,27487,28124,28386,28606,28840
scaffold_4017	11116	69502	PITPNM3	1	+	11116	69502	255,0,0	15	51,69,234,186,126,183,129,126,144,87,120,177,126,249,54	0,23239,23584,27268,27847,28554,33571,35003,36421,37326,43064,48222,54258,58079,58332
scaffold_36685	1380	3842	PITRM1	1	+	1380	3842	255,0,0	4	126,147,99,90	0,1355,2172,2372
scaffold_117787	3061	10046	PITRM1	1	+	3061	10046	255,0,0	4	117,78,168,108	0,247,808,6877
scaffold_3059	32324	36884	PITX1	1	+	32324	36884	255,0,0	3	45,201,168	0,1933,4392
scaffold_2701	29849	45105	PITX2	1	+	29849	45105	255,0,0	6	195,240,135,69,138,45	0,2566,3939,4080,14606,15211
scaffold_7945	8305	9861	PITX3	1	+	8305	9861	255,0,0	3	585,204,117	0,1068,1439
scaffold_49472	5947	15888	PIWIL1	1	+	5947	15888	255,0,0	8	111,120,126,201,81,120,219,120	0,570,835,4976,6292,7361,9104,9821
scaffold_11298	38617	44789	PIWIL1	1	+	38617	44789	255,0,0	5	114,147,126,153,69	0,250,2268,5798,6103
scaffold_27397	84	23850	PIWIL2	1	+	84	23850	255,0,0	8	141,186,117,81,120,126,90,78	0,2855,17283,17689,18533,19117,23556,23688
scaffold_62725	7072	10722	PIWIL4	1	+	7072	10722	255,0,0	3	75,102,201	0,2406,3449
scaffold_22942	22223	23860	PJA1	1	+	22223	23860	255,0,0	4	93,177,234,495	0,452,800,1142
scaffold_4657	10424	44452	PJA2	1	+	10424	44452	255,0,0	11	201,387,318,63,189,108,72,114,114,123,120	0,1327,1909,2308,8421,14146,14257,20315,28698,29360,33908
scaffold_2761	23462	34021	PJVK	1	+	23462	34021	255,0,0	7	210,195,144,117,99,120,39	0,922,2436,3370,10088,10396,10520
scaffold_1205	78025	78346	pk	1	+	78025	78346	255,0,0	1	321	0
scaffold_15668	6280	36224	PKD1L1	1	+	6280	36224	255,0,0	6	138,210,195,93,117,171	0,4757,12715,14185,21577,29773
scaffold_14033	3246	41166	PKD1L2	1	+	3246	41166	255,0,0	9	111,144,234,201,144,180,135,183,129	0,5045,6111,23738,25900,27502,34093,35092,37791
scaffold_19562	6043	25159	PKD1L3	1	+	6043	25159	255,0,0	8	240,165,207,186,102,231,126,126	0,1364,3000,9728,10180,12697,18190,18990
scaffold_2194	9585	67299	PKD2	1	+	9585	67299	255,0,0	10	201,114,222,231,168,180,123,117,171,93	0,11154,32037,34905,40238,41509,49667,50050,54024,57621
scaffold_43903	9144	15848	PKD2L1	1	+	9144	15848	255,0,0	7	120,126,96,120,180,171,231	0,3374,3707,4846,5286,5641,6473
scaffold_17594	30470	30626	PKD2L1	1	+	30470	30626	255,0,0	1	156	0
scaffold_104680	284	5503	PKD2L2	1	+	284	5503	255,0,0	2	246,180	0,5039
scaffold_180740	925	1738	PKD2L2	1	+	925	1738	255,0,0	2	156,180	0,633
scaffold_1274	74196	78696	PKDCC	1	+	74196	78696	255,0,0	6	126,270,81,93,177,81	0,719,1612,1935,4040,4419
scaffold_36879	867	5303	PKDREJ	1	+	867	5303	255,0,0	9	165,54,327,177,222,126,240,63,87	0,214,274,602,3115,3372,3932,4279,4349
scaffold_1796	30689	96639	PKHD1	1	+	30689	96639	255,0,0	6	126,192,171,249,135,114	0,20663,22459,44100,47557,65836
scaffold_3918	37951	62885	PKHD1	1	+	37951	62885	255,0,0	6	153,219,144,1260,141,63	0,11683,19288,21990,23464,24871
scaffold_9223	466	37999	PKHD1	1	+	466	37999	255,0,0	11	174,132,93,84,279,117,141,93,105,78,72	0,4975,6074,6270,7003,8756,14255,18222,19811,26203,37461
scaffold_50159	376	7983	PKHD1	1	+	376	7983	255,0,0	3	819,156,156	0,4984,7451
scaffold_1748	674	89983	PKHD1L1	1	+	674	89983	255,0,0	42	156,108,123,126,192,147,192,171,228,447,510,177,156,174,144,144,78,132,129,243,138,1029,192,153,156,171,87,150,126,171,102,132,123,87,48,126,108,120,234,168,159,132	0,4257,10330,12079,12634,14928,16377,17769,18479,20624,21098,22831,23935,25546,29605,30430,31749,32515,33640,37033,39137,43905,46278,47596,50372,51101,53520,53961,57648,60523,64490,65168,66052,68406,72022,72156,73153,73344,79350,79779,86507,89177
scaffold_6963	20385	20535	PKIA	1	+	20385	20535	255,0,0	1	150	0
scaffold_15844	40538	40727	PKIB	1	+	40538	40727	255,0,0	1	189	0
scaffold_1275	74970	75114	PKIG	1	+	74970	75114	255,0,0	1	144	0
scaffold_1044	47224	58767	PKLR	1	+	47224	58767	255,0,0	10	99,183,93,126,243,150,156,165,183,105	0,1291,6153,6325,7400,7756,8212,8456,9907,11438
scaffold_10505	16444	33419	PKM	1	+	16444	33419	255,0,0	9	186,165,156,42,279,186,132,93,156	0,3118,5929,6300,7684,8502,9154,16159,16819
scaffold_39180	602	4397	PKMYT1	1	+	602	4397	255,0,0	5	357,123,246,162,114	0,1206,1331,2575,3681
scaffold_12830	28136	46532	PKN1	1	+	28136	46532	255,0,0	15	201,78,108,42,81,78,60,141,90,84,99,135,60,147,135	0,712,887,1270,1334,1631,1809,2131,4249,4432,6961,7155,7367,12222,18261
scaffold_17322	6231	29143	PKN2	1	+	6231	29143	255,0,0	4	216,147,117,156	0,309,1102,22756
scaffold_4801	36252	43993	PKN3	1	+	36252	43993	255,0,0	18	207,93,144,78,63,177,90,66,60,93,78,141,108,153,132,108,147,240	0,694,873,1380,1601,2451,3046,3243,3611,4050,4229,4712,4961,5144,6267,6487,7128,7501
scaffold_31232	345	16538	PKNOX1	1	+	345	16538	255,0,0	5	174,168,102,96,132	0,2437,10342,12144,16061
scaffold_66133	7242	10700	PKNOX1	1	+	7242	10700	255,0,0	2	174,171	0,3287
scaffold_267557	802	853	PKNOX1	1	+	802	853	255,0,0	1	51	0
scaffold_12228	27007	29665	PKNOX2	1	+	27007	29665	255,0,0	3	225,177,78	0,1204,2580
scaffold_6808	10807	57628	PKNOX2	1	+	10807	57628	255,0,0	6	120,90,135,186,174,147	0,1100,1769,15003,28270,46674
scaffold_4993	56345	56432	PKNOX2	1	+	56345	56432	255,0,0	1	87	0
scaffold_25517	11945	25378	PKP1	1	+	11945	25378	255,0,0	6	75,156,174,156,114,213	0,4307,6735,7821,9632,13220
scaffold_5185	1897	33756	PKP1	1	+	1897	33756	255,0,0	2	396,204	0,31655
scaffold_5637	7823	51665	PKP2	1	+	7823	51665	255,0,0	7	207,177,120,165,150,195,69	0,9284,24765,25767,37097,41083,43773
scaffold_29509	17462	24080	PKP3	1	+	17462	24080	255,0,0	10	627,120,207,171,123,171,186,150,189,96	0,715,2826,3610,4812,5003,5316,5619,5990,6522
scaffold_8710	526	44801	PKP4	1	+	526	44801	255,0,0	12	213,183,120,189,177,120,195,36,114,132,72,249	0,18361,23904,25060,25443,29356,33039,36494,37281,40065,42096,44026
scaffold_4208	47370	67435	PKP4	1	+	47370	67435	255,0,0	6	192,219,318,195,219,72	0,2961,3192,8701,10622,19993
scaffold_22671	31930	32065	PKP4	1	+	31930	32065	255,0,0	1	135	0
scaffold_11179	32838	32949	PKP4	1	+	32838	32949	255,0,0	1	111	0
scaffold_11209	633	23210	PLA1A	1	+	633	23210	255,0,0	6	183,105,102,87,171,165	0,1887,3668,6734,9287,22412
scaffold_102973	2610	2757	PLA2G10	1	+	2610	2757	255,0,0	1	147	0
scaffold_24639	19144	27156	PLA2G12A	1	+	19144	27156	255,0,0	3	117,165,186	0,2962,7826
scaffold_50885	8975	13148	PLA2G12B	1	+	8975	13148	255,0,0	3	117,165,90	0,2260,4083
scaffold_41998	8176	11524	PLA2G15	1	+	8176	11524	255,0,0	4	507,224,99,120	0,2248,2905,3228
scaffold_23153	5383	19236	PLA2G16	1	+	5383	19236	255,0,0	3	99,267,108	0,7347,13745
scaffold_9489	29870	35316	PLA2G16	1	+	29870	35316	255,0,0	2	270,90	0,5356
scaffold_4803	34477	41022	PLA2G1B	1	+	34477	41022	255,0,0	2	117,135	0,6410
scaffold_84458	3213	3360	PLA2G2A	1	+	3213	3360	255,0,0	1	147	0
scaffold_58286	16433	16577	PLA2G2A	1	+	16433	16577	255,0,0	1	144	0
scaffold_2225	59019	59100	PLA2G2C	1	+	59019	59100	255,0,0	1	81	0
scaffold_107605	1317	4928	PLA2G2D	1	+	1317	4928	255,0,0	2	132,132	0,3479
scaffold_14777	5258	7747	PLA2G2E	1	+	5258	7747	255,0,0	3	141,108,138	0,320,2351
scaffold_2225	81152	81344	PLA2G2F	1	+	81152	81344	255,0,0	2	12,150	0,42
scaffold_15647	23316	24905	PLA2G3	1	+	23316	24905	255,0,0	3	135,132,348	0,1103,1241
scaffold_13957	2923	27435	PLA2G4A	1	+	2923	27435	255,0,0	5	72,243,186,195,162	0,5444,13310,22762,24350
scaffold_7764	15514	38337	PLA2G4A	1	+	15514	38337	255,0,0	3	147,117,144	0,953,22679
scaffold_1335	5638	13366	PLA2G4B	1	+	5638	13366	255,0,0	12	78,132,129,135,216,117,132,111,180,165,189,204	0,192,2671,3434,3892,4255,4688,4971,5284,5753,7235,7524
scaffold_4711	650	34613	PLA2G4C	1	+	650	34613	255,0,0	5	150,54,78,81,153	0,21783,21849,23347,33810
scaffold_117612	5298	6300	PLA2G4D	1	+	5298	6300	255,0,0	2	186,168	0,834
scaffold_39067	9908	22429	PLA2G4E	1	+	9908	22429	255,0,0	9	222,171,168,189,108,138,96,219,138	0,688,2024,3169,3944,6270,6918,8208,12383
scaffold_1501	12444	27474	PLA2G4F	1	+	12444	27474	255,0,0	15	198,186,201,102,138,114,222,141,135,117,144,69,45,123,135	0,526,2019,2658,3445,3816,5017,5523,9126,9787,10644,13131,13605,14674,14895
scaffold_11625	4630	42419	PLA2G6	1	+	4630	42419	255,0,0	8	216,183,192,96,183,165,150,153	0,1177,2931,9613,10830,25728,27908,37636
scaffold_115285	1131	1341	PLA2G6	1	+	1131	1341	255,0,0	1	210	0
scaffold_165862	15	135	PLA2G6	1	+	15	135	255,0,0	1	120	0
scaffold_1411	34451	51909	PLA2G7	1	+	34451	51909	255,0,0	4	153,93,111,120	0,3149,16604,17338
scaffold_1660	76796	95861	PLA2R1	1	+	76796	95861	255,0,0	7	171,63,144,165,147,132,117	0,4201,5862,8877,17488,17976,18948
scaffold_34641	1011	22912	PLA2R1	1	+	1011	22912	255,0,0	5	141,105,132,84,147	0,4830,14260,16874,21754
scaffold_33759	557	23638	PLAA	1	+	557	23638	255,0,0	9	66,105,72,225,156,171,135,165,75	0,71,6249,11260,11961,15400,18126,18904,23006
scaffold_6097	34761	35108	PLAC1	1	+	34761	35108	255,0,0	3	144,123,42	0,180,305
scaffold_79791	6284	11044	PLAC8	1	+	6284	11044	255,0,0	2	102,123	0,4637
scaffold_239007	399	519	PLAC8	1	+	399	519	255,0,0	1	120	0
scaffold_120622	767	896	PLAC8	1	+	767	896	255,0,0	1	129	0
scaffold_36063	11605	14989	PLAC8L1	1	+	11605	14989	255,0,0	2	90,132	0,3252
scaffold_119854	4947	5040	PLAC9	1	+	4947	5040	255,0,0	1	93	0
scaffold_12390	10721	12766	PLAG1	1	+	10721	12766	255,0,0	2	1257,240	0,1805
scaffold_6673	5158	6394	PLAGL1	1	+	5158	6394	255,0,0	2	177,1050	0,186
scaffold_5705	44449	48243	PLAGL2	1	+	44449	48243	255,0,0	2	516,261	0,3533
scaffold_8668	27929	38483	PLAT	1	+	27929	38483	255,0,0	8	141,111,174,87,171,87,153,156	0,1022,1500,1814,3694,4738,8420,10398
scaffold_433	130732	134610	PLAU	1	+	130732	134610	255,0,0	7	108,180,219,144,135,144,162	0,399,1011,1458,2406,2876,3716
scaffold_1545	4627	9072	PLAUR	1	+	4627	9072	255,0,0	2	135,216	0,4229
scaffold_594	9449	123808	PLB1	1	+	9449	123808	255,0,0	21	57,90,63,72,114,84,81,105,96,60,69,42,117,81,66,99,96,66,60,66,96	0,27627,51897,53707,57808,62288,68491,72811,73028,76312,77604,91495,92170,94125,94715,95583,97777,111408,112004,113693,114263
scaffold_34806	17300	17728	PLBD1	1	+	17300	17728	255,0,0	2	198,147	0,281
scaffold_36555	8709	8928	PLBD1	1	+	8709	8928	255,0,0	1	219	0
scaffold_9682	8965	46276	PLCB1	1	+	8965	46276	255,0,0	9	108,174,156,120,84,96,69,177,90	0,5337,10147,14174,16557,21444,23636,28339,37221
scaffold_3435	60597	64475	PLCB1	1	+	60597	64475	255,0,0	2	78,81	0,3797
scaffold_123746	1293	1437	PLCB1	1	+	1293	1437	255,0,0	1	144	0
scaffold_22324	9506	9611	PLCB1	1	+	9506	9611	255,0,0	1	105	0
scaffold_7905	38656	38734	PLCB1	1	+	38656	38734	255,0,0	1	78	0
scaffold_2797	54207	72941	PLCB2	1	+	54207	72941	255,0,0	20	60,93,72,183,93,105,90,165,51,123,84,93,117,108,84,75,75,141,66,78	0,593,780,1372,2197,2479,3086,3713,4386,5291,5527,7355,7576,7869,8579,16666,16987,17186,17964,18656
scaffold_5860	10803	28257	PLCB3	1	+	10803	28257	255,0,0	28	201,84,57,93,123,153,48,93,105,99,162,156,123,84,96,207,186,243,147,165,99,75,51,78,144,69,78,99	0,286,683,831,1178,1702,1961,2654,2916,3105,6487,6734,7114,7572,7760,8903,10314,10780,12216,12436,12994,13183,13345,13477,13965,14197,14527,17355
scaffold_329	15332	144814	PLCB4	1	+	15332	144814	255,0,0	29	69,60,102,174,75,117,66,51,150,90,204,168,99,54,123,87,141,102,90,90,87,81,93,210,108,57,99,60,51	0,6013,9574,18254,20220,23670,31647,31800,42592,43670,64352,67697,69026,78182,80848,81321,82080,87196,99327,101711,104300,105104,108775,110234,116388,121750,122494,123323,129431
scaffold_14579	24762	36063	PLCD1	1	+	24762	36063	255,0,0	12	84,150,132,180,120,156,153,147,147,201,225,165	0,240,466,696,1232,1501,1833,2077,2305,2969,7497,11136
scaffold_1494	34964	55839	PLCD3	1	+	34964	55839	255,0,0	15	87,162,222,129,228,201,147,153,117,150,117,165,138,150,87	0,12003,12258,12927,13881,14429,14801,16394,18089,18362,19249,19883,20207,20430,20788
scaffold_2595	543	18700	PLCD4	1	+	543	18700	255,0,0	8	180,201,147,153,117,171,138,153	0,3812,5175,5917,16455,16804,17523,18004
scaffold_3198	2660	81988	PLCE1	1	+	2660	81988	255,0,0	20	117,156,123,144,63,165,111,165,129,126,135,288,165,261,117,129,72,129,219,189	0,1046,4726,4935,11077,11222,15657,20332,31025,39007,43940,45412,53144,55138,58029,62131,71397,71477,78645,79139
scaffold_724	61984	103935	PLCG1	1	+	61984	103935	255,0,0	29	216,150,96,84,84,75,102,120,84,57,48,123,105,186,201,117,183,78,105,96,69,159,96,123,153,114,120,90,186	0,23264,23524,29495,29676,30232,30408,30704,30900,31060,32696,32886,33089,33276,33741,34024,34233,35409,36257,36626,37003,37586,39096,39992,40196,41110,41364,41568,41765
scaffold_8783	422	44574	PLCG2	1	+	422	44574	255,0,0	21	114,90,57,207,102,159,69,93,111,72,183,117,201,186,81,105,171,117,120,69,45	0,1011,1115,3037,4535,9496,14919,16850,19025,22708,23753,26110,27321,28401,29356,31290,33031,35881,38043,43358,44107
scaffold_385	77345	136741	PLCH1	1	+	77345	136741	255,0,0	23	246,321,75,192,189,303,48,60,81,147,84,126,108,180,99,90,75,156,108,171,123,204,93	0,273,1063,1276,1558,3419,3728,4202,6451,8621,12420,14366,15490,15687,19652,21721,27513,29434,38404,42191,46802,56756,59303
scaffold_2422	37913	63239	PLCH2	1	+	37913	63239	255,0,0	19	147,243,126,171,93,204,123,171,108,132,105,93,180,108,126,84,147,81,297	0,2775,3195,6749,8686,9002,9441,11016,11518,13269,17639,19402,19726,20214,21216,21666,22021,22434,25029
scaffold_7632	15284	36926	PLCL1	1	+	15284	36926	255,0,0	3	2480,207,78	0,5170,21564
scaffold_3697	870	64677	PLCL2	1	+	870	64677	255,0,0	5	114,204,108,1887,195	0,58898,61055,61165,63612
scaffold_104431	79	544	PLCXD2	1	+	79	544	255,0,0	1	465	0
scaffold_3923	4678	4924	PLCXD2	1	+	4678	4924	255,0,0	1	246	0
scaffold_278237	240	978	PLCXD3	1	+	240	978	255,0,0	1	738	0
scaffold_2738	71085	71205	PLCZ1	1	+	71085	71205	255,0,0	1	120	0
scaffold_9915	5235	41758	PLCZ1	1	+	5235	41758	255,0,0	6	156,111,153,117,129,153	0,8432,16557,23258,24752,36370
scaffold_3759	9582	76253	PLD1	1	+	9582	76253	255,0,0	8	135,117,87,114,111,123,126,204	0,26501,39880,44636,58264,60701,61703,66467
scaffold_11486	31686	31848	PLD1	1	+	31686	31848	255,0,0	1	162	0
scaffold_59622	651	11550	PLD2	1	+	651	11550	255,0,0	13	225,111,162,111,78,84,153,153,90,66,144,138,93	0,487,3010,3321,5332,5557,8417,8987,9231,9669,10338,10583,10806
scaffold_1574	93646	98860	PLD3	1	+	93646	98860	255,0,0	5	189,96,168,138,204	0,291,862,1684,5010
scaffold_28619	136	3527	PLD3	1	+	136	3527	255,0,0	5	132,120,183,144,75	0,224,1620,3087,3316
scaffold_5038	36826	41436	PLD4	1	+	36826	41436	255,0,0	8	39,120,126,204,195,96,66,129	0,1315,1884,2501,3579,3857,4409,4481
scaffold_5274	48221	60762	PLD5	1	+	48221	60762	255,0,0	3	246,114,171	0,6269,12370
scaffold_13214	10715	10904	PLD5	1	+	10715	10904	255,0,0	1	189	0
scaffold_9284	5101	5272	PLD5	1	+	5101	5272	255,0,0	1	171	0
scaffold_12102	14144	14282	PLD5	1	+	14144	14282	255,0,0	1	138	0
scaffold_100065	2419	2857	PLD6	1	+	2419	2857	255,0,0	2	225,156	0,282
scaffold_13542	6596	27517	PLEC	1	+	6596	27517	255,0,0	31	312,1191,81,1938,99,48,153,138,183,156,183,129,153,156,126,93,105,162,78,192,69,153,96,120,108,114,171,93,75,90,63	0,3742,4938,5297,8160,8731,8780,9018,10133,10570,10808,11106,11320,11545,13441,13806,14164,14409,14682,14833,15065,15214,16830,17005,17365,17658,18303,19229,19403,20322,20858
scaffold_14650	373	34899	PLEK	1	+	373	34899	255,0,0	9	39,156,180,90,186,102,87,60,141	0,15158,15556,18885,22967,25907,31707,32712,34385
scaffold_1240	93075	103089	PLEK2	1	+	93075	103089	255,0,0	7	126,78,87,99,189,180,165	0,1072,4093,5645,6370,8440,9849
scaffold_8516	1772	43255	PLEKHA1	1	+	1772	43255	255,0,0	11	141,57,45,102,69,39,48,69,63,63,93	0,6129,9709,21230,30981,36117,36213,37165,39184,39662,41390
scaffold_12930	39540	40625	PLEKHA2	1	+	39540	40625	255,0,0	2	360,81	0,1004
scaffold_27878	11800	14859	PLEKHA2	1	+	11800	14859	255,0,0	3	81,69,162	0,486,2897
scaffold_2761	51583	68054	PLEKHA3	1	+	51583	68054	255,0,0	5	120,156,138,165,117	0,2759,6828,11342,16354
scaffold_2164	31392	54530	PLEKHA4	1	+	31392	54530	255,0,0	13	111,75,102,108,207,66,81,150,96,144,93,162,117	0,1492,1681,1949,2591,3780,7576,8021,8900,13414,15991,21112,23021
scaffold_570	7919	103204	PLEKHA5	1	+	7919	103204	255,0,0	15	93,189,120,120,114,150,81,90,462,471,114,102,75,102,90	0,9108,10574,18360,21763,31370,31652,64000,66755,73981,80314,82766,87708,90369,95195
scaffold_2059	4708	49672	PLEKHA6	1	+	4708	49672	255,0,0	20	114,147,132,168,177,105,132,147,138,96,99,51,87,522,471,198,102,75,102,102	0,4988,5630,5837,6982,10203,10469,12050,13438,16145,18932,23416,24563,25034,27057,29064,32545,36026,36759,44862
scaffold_20584	5258	22594	PLEKHA7	1	+	5258	22594	255,0,0	7	102,150,81,69,54,87,255	0,869,1977,2237,13730,16460,17081
scaffold_5554	4701	31349	PLEKHA7	1	+	4701	31349	255,0,0	6	177,105,72,102,111,84	0,8714,10342,13040,13954,26564
scaffold_4879	57310	66799	PLEKHA7	1	+	57310	66799	255,0,0	7	144,132,159,207,105,117,189	0,954,3407,6664,7418,9068,9300
scaffold_4863	3499	47266	PLEKHA8	1	+	3499	47266	255,0,0	10	120,156,126,147,84,60,129,75,60,195	0,1264,3094,9470,11574,15041,16065,17354,38532,43572
scaffold_2172	66536	76307	PLEKHB1	1	+	66536	76307	255,0,0	6	138,96,105,102,138,78	0,727,3788,7778,8430,9693
scaffold_1363	26773	62185	PLEKHD1	1	+	26773	62185	255,0,0	12	150,96,78,90,54,93,78,60,135,144,147,165	0,21371,21641,22536,23570,28188,29667,30975,31574,32095,34781,35247
scaffold_4428	9539	10274	PLEKHF2	1	+	9539	10274	255,0,0	2	81,651	0,84
scaffold_32832	6332	21723	PLEKHG1	1	+	6332	21723	255,0,0	7	93,39,384,1067,111,219,240	0,1322,5616,6125,14776,14929,15151
scaffold_250	80139	89916	PLEKHG2	1	+	80139	89916	255,0,0	20	228,396,36,48,21,126,69,267,186,114,123,93,72,204,138,153,42,69,99,270	0,234,711,1323,1410,1506,1711,1782,2151,2454,2674,3484,4067,6577,6966,8049,8378,8517,9329,9507
scaffold_250	81180	85166	PLEKHG2	1	+	81180	85166	255,0,0	4	84,186,114,123	0,3340,3643,3863
scaffold_8471	19497	34417	PLEKHG3	1	+	19497	34417	255,0,0	16	237,93,96,72,42,153,132,186,90,90,96,114,216,1206,66,186	0,249,1124,2540,2932,3058,3323,3693,4034,4392,5118,10413,12313,12532,14390,14734
scaffold_71384	53	3883	PLEKHG4	1	+	53	3883	255,0,0	8	78,120,153,90,87,96,123,90	0,2231,2505,2756,3022,3372,3542,3740
scaffold_39823	1639	9130	PLEKHG4B	1	+	1639	9130	255,0,0	3	147,111,96	0,149,7395
scaffold_8670	20590	31423	PLEKHG5	1	+	20590	31423	255,0,0	21	108,318,111,117,129,120,138,150,111,150,51,90,189,78,111,150,135,93,60,81,129	0,670,1488,1700,1903,3862,4155,4384,4679,5147,5503,6265,6726,7000,7099,7753,8164,8798,9223,9711,10704
scaffold_3516	59347	73212	PLEKHG6	1	+	59347	73212	255,0,0	13	78,66,120,165,120,129,153,78,150,51,96,165,117	0,84,6697,6914,7465,7878,8229,8534,9522,10421,10706,11566,13748
scaffold_12901	3435	15075	PLEKHG7	1	+	3435	15075	255,0,0	6	177,114,93,78,153,105	0,1886,2348,3902,6538,11535
scaffold_53280	992	14522	PLEKHG7	1	+	992	14522	255,0,0	3	123,144,102	0,9845,13428
scaffold_11059	468	27410	PLEKHH1	1	+	468	27410	255,0,0	22	114,84,30,150,93,150,144,111,84,165,81,183,117,174,99,180,153,102,141,144,129,90	0,3031,5859,5919,9383,11373,11732,12798,14142,14562,15910,16375,18319,19071,19590,20252,20953,22099,23110,24099,24349,26852
scaffold_57139	1289	8567	PLEKHH2	1	+	1289	8567	255,0,0	7	612,336,93,144,138,111,87	0,618,4401,5093,6675,6917,7191
scaffold_29766	14039	14162	PLEKHH2	1	+	14039	14162	255,0,0	1	123	0
scaffold_7879	35491	43975	PLEKHH3	1	+	35491	43975	255,0,0	11	162,105,159,120,306,210,135,129,192,192,174	0,2622,2808,3073,4175,5022,5468,5929,6684,7146,8310
scaffold_31358	23768	25450	PLEKHJ1	1	+	23768	25450	255,0,0	4	93,78,87,63	0,219,1289,1619
scaffold_8620	33128	47996	PLEKHM1	1	+	33128	47996	255,0,0	6	270,387,516,147,192,174	0,3180,3585,6404,9310,14694
scaffold_64867	245	13495	PLEKHM1	1	+	245	13495	255,0,0	3	249,618,99	0,2268,13151
scaffold_16441	20853	37321	PLEKHM2	1	+	20853	37321	255,0,0	17	138,114,180,159,189,132,90,66,90,72,192,354,231,60,99,111,123	0,873,1070,1379,2503,2983,3914,4358,4723,4958,5262,5505,8356,12447,15256,15871,16345
scaffold_2055	22093	87974	PLEKHM3	1	+	22093	87974	255,0,0	5	195,147,39,897,603	0,14020,37169,37209,65278
scaffold_7438	45300	53044	PLEKHN1	1	+	45300	53044	255,0,0	6	105,114,78,72,147,84	0,982,3921,4183,4345,7660
scaffold_30198	16631	21308	PLEKHO1	1	+	16631	21308	255,0,0	4	141,108,48,699	0,1126,1667,3978
scaffold_7296	36510	49788	PLEKHO2	1	+	36510	49788	255,0,0	7	150,72,105,99,354,102,384	0,4327,8378,9952,12273,12663,12894
scaffold_7499	1541	14132	PLEKHS1	1	+	1541	14132	255,0,0	5	105,135,54,99,135	0,855,9366,10683,12456
scaffold_167531	273	414	PLGRKT	1	+	273	414	255,0,0	1	141	0
scaffold_61251	1122	1203	PLGRKT	1	+	1122	1203	255,0,0	1	81	0
scaffold_14523	22117	30738	PLIN1	1	+	22117	30738	255,0,0	7	138,165,246,183,264,81,204	0,171,1365,2087,4866,6525,8417
scaffold_3211	34308	49052	PLIN2	1	+	34308	49052	255,0,0	6	399,135,183,282,93,195	0,1794,4377,8726,11627,14549
scaffold_63417	304	6979	PLIN3	1	+	304	6979	255,0,0	3	285,81,198	0,6205,6477
scaffold_7965	9777	20531	PLIN4	1	+	9777	20531	255,0,0	6	84,1482,381,39,189,264	0,5388,6879,7320,7764,10490
scaffold_7965	619	2958	PLIN5	1	+	619	2958	255,0,0	2	201,453	0,1886
scaffold_2438	22504	30925	PLK1	1	+	22504	30925	255,0,0	5	207,177,162,108,147	0,842,3358,7153,8274
scaffold_68383	1388	6532	PLK2	1	+	1388	6532	255,0,0	15	93,111,129,240,132,96,150,195,99,90,126,117,108,159,102	0,225,592,849,1227,1672,2124,2363,2659,3177,3612,3945,4209,4859,5042
scaffold_10832	48197	50464	PLK3	1	+	48197	50464	255,0,0	7	192,111,129,150,108,120,153	0,316,597,860,1225,1878,2114
scaffold_39706	457	14846	PLK4	1	+	457	14846	255,0,0	10	93,135,102,381,222,159,54,489,114,96	0,193,1571,3830,7148,7376,7537,7596,14103,14293
scaffold_256950	781	1192	PLK5	1	+	781	1192	255,0,0	2	198,111	0,300
scaffold_1406	5192	26580	PLLP	1	+	5192	26580	255,0,0	4	135,174,126,114	0,17371,20050,21274
scaffold_533	84553	111897	PLOD1	1	+	84553	111897	255,0,0	17	126,147,105,66,114,141,126,105,93,132,96,69,114,165,135,90,66	0,940,2647,3374,4088,5146,5577,6156,7640,10038,10727,13318,15075,17206,17780,18992,27278
scaffold_13849	13757	34479	PLOD2	1	+	13757	34479	255,0,0	8	159,66,63,141,129,102,123,123	0,4534,8787,10116,13224,16875,18863,20599
scaffold_64018	3644	6103	PLOD3	1	+	3644	6103	255,0,0	9	99,99,129,123,102,129,141,111,69	0,261,524,819,1212,1436,1830,2078,2390
scaffold_21636	20527	25347	PLP1	1	+	20527	25347	255,0,0	3	210,75,66	0,1255,4754
scaffold_6872	7963	8927	PLP2	1	+	7963	8927	255,0,0	3	102,96,90	0,208,874
scaffold_8306	4339	4438	PLPBP	1	+	4339	4438	255,0,0	1	99	0
scaffold_24047	18763	27241	PLPBP	1	+	18763	27241	255,0,0	4	126,105,141,120	0,966,4130,8358
scaffold_35785	9103	14051	PLPP1	1	+	9103	14051	255,0,0	2	279,159	0,4789
scaffold_15193	12335	20241	PLPP1	1	+	12335	20241	255,0,0	3	87,177,60	0,667,7846
scaffold_2034	13554	58966	PLPP1	1	+	13554	58966	255,0,0	2	156,51	0,45361
scaffold_87674	657	4015	PLPP2	1	+	657	4015	255,0,0	5	180,57,276,153,51	0,414,870,1251,3307
scaffold_6372	40958	54910	PLPP3	1	+	40958	54910	255,0,0	4	237,60,39,141	0,611,13771,13811
scaffold_35954	17554	17662	PLPP4	1	+	17554	17662	255,0,0	1	108	0
scaffold_68762	6447	6537	PLPP4	1	+	6447	6537	255,0,0	1	90	0
scaffold_125506	699	4853	PLPP5	1	+	699	4853	255,0,0	3	114,90,168	0,549,3986
scaffold_6488	8810	24329	PLPP7	1	+	8810	24329	255,0,0	2	363,426	0,15093
scaffold_21193	7210	15984	PLPPR1	1	+	7210	15984	255,0,0	3	252,177,132	0,3733,8642
scaffold_8923	7584	11917	PLPPR2	1	+	7584	11917	255,0,0	5	39,108,138,189,66	0,363,2943,3174,4267
scaffold_11048	1508	4616	PLPPR3	1	+	1508	4616	255,0,0	10	186,144,90,60,174,288,267,114,63,231	0,264,567,803,942,1845,2289,2577,2693,2877
scaffold_87686	4037	7334	PLPPR4	1	+	4037	7334	255,0,0	3	66,711,174	0,76,3123
scaffold_6479	619	40863	PLPPR4	1	+	619	40863	255,0,0	4	201,186,129,93	0,8316,40019,40151
scaffold_2133	10896	23253	PLPPR5	1	+	10896	23253	255,0,0	2	177,135	0,12222
scaffold_4419	33576	33813	PLPPR5	1	+	33576	33813	255,0,0	1	237	0
scaffold_21983	6064	17254	PLRG1	1	+	6064	17254	255,0,0	10	138,114,96,102,150,93,99,81,147,105	0,836,1670,2280,2469,3857,4908,8472,9917,11085
scaffold_6657	20639	56239	PLS1	1	+	20639	56239	255,0,0	11	69,165,126,135,171,144,45,195,78,117,135	0,3617,5629,10949,17271,17523,19783,22862,27628,32199,35465
scaffold_13706	7933	39477	PLS3	1	+	7933	39477	255,0,0	12	165,129,132,168,150,72,87,114,132,126,126,129	0,9076,9703,13233,15452,19253,23572,24874,25514,26675,27006,31415
scaffold_17096	22736	22814	PLS3	1	+	22736	22814	255,0,0	1	78	0
scaffold_12354	16680	18609	PLSCR1	1	+	16680	18609	255,0,0	2	162,228	0,1701
scaffold_3253	12857	17774	PLSCR3	1	+	12857	17774	255,0,0	5	54,162,205,108,129	0,222,4226,4677,4788
scaffold_51390	10608	16007	PLSCR4	1	+	10608	16007	255,0,0	3	165,222,51	0,3360,5348
scaffold_10586	3407	13201	PLSCR5	1	+	3407	13201	255,0,0	2	90,219	0,9575
scaffold_6803	61405	63820	PLTP	1	+	61405	63820	255,0,0	2	75,162	0,2253
scaffold_40469	3065	6597	PLTP	1	+	3065	6597	255,0,0	5	93,156,126,102,99	0,1883,2290,3242,3433
scaffold_44567	12669	12990	PLVAP	1	+	12669	12990	255,0,0	2	240,45	0,276
scaffold_2259	8554	59664	PLXDC1	1	+	8554	59664	255,0,0	9	180,69,123,120,102,81,120,39,114	0,19829,20829,21557,31752,37176,43008,48469,50996
scaffold_14177	17218	31550	PLXDC2	1	+	17218	31550	255,0,0	3	99,93,81	0,13938,14251
scaffold_72938	360	4683	PLXDC2	1	+	360	4683	255,0,0	2	123,120	0,4203
scaffold_3571	50654	50873	PLXDC2	1	+	50654	50873	255,0,0	2	159,33	0,186
scaffold_20315	12756	37995	PLXNA1	1	+	12756	37995	255,0,0	19	144,123,153,102,201,96,195,120,120,138,165,96,144,84,66,39,99,192,120	0,1760,1966,2916,7339,9426,9601,9958,10325,10818,12040,12403,16547,18070,18156,18227,24437,24758,25119
scaffold_3422	8829	61905	PLXNA2	1	+	8829	61905	255,0,0	18	93,153,180,198,102,102,159,147,69,267,144,234,150,99,69,99,117,153	0,5380,5956,10120,11633,15675,16109,17250,17607,19594,20512,30408,30983,31978,32079,35780,40574,52923
scaffold_4413	15013	30780	PLXNA3	1	+	15013	30780	255,0,0	28	492,342,186,78,159,102,114,201,96,192,150,99,135,171,93,240,138,255,69,147,159,105,96,192,168,210,153,93	0,1697,2433,3871,4069,4303,4630,4890,5272,5481,5758,5988,6187,6450,6868,7051,7386,11463,11875,12035,12257,12553,12787,13155,13648,14327,14680,15674
scaffold_11631	10837	32117	PLXNB1	1	+	10837	32117	255,0,0	35	1107,183,129,99,138,150,114,105,189,156,267,120,123,96,174,150,141,171,75,189,177,144,102,222,177,69,147,168,90,159,150,63,72,78,105	0,1912,2537,2786,3209,3605,3987,4175,4680,4905,5103,5568,5882,6379,6560,6882,8805,9176,9588,10119,10892,11144,11970,12171,12507,12849,13153,14674,15138,15755,16002,18443,18625,20393,21175
scaffold_10986	7947	21201	PLXNB2	1	+	7947	21201	255,0,0	31	747,36,87,45,168,99,129,153,120,150,141,165,186,177,78,99,231,48,129,69,141,162,102,87,156,90,150,63,75,75,102	0,759,864,963,1220,2052,2402,2818,5385,5631,6747,7015,7312,7910,8175,8412,8629,8999,9051,9347,9615,10107,10348,10533,10806,11141,11329,11812,12028,12991,13152
scaffold_6342	179	7201	PLXNB3	1	+	179	7201	255,0,0	17	147,45,246,141,150,102,225,177,69,327,108,138,150,63,78,69,105	0,408,2564,2883,3129,3406,3589,3933,4281,4584,5028,5599,6091,6357,6494,6677,6917
scaffold_130846	92	9012	PLXNB3	1	+	92	9012	255,0,0	9	78,96,132,132,159,114,126,69,327	0,89,697,2923,3202,3653,3882,8290,8593
scaffold_23616	2141	15317	PLXNC1	1	+	2141	15317	255,0,0	5	102,105,123,201,147	0,393,4812,5837,13029
scaffold_8651	41968	43427	PLXNC1	1	+	41968	43427	255,0,0	2	78,774	0,685
scaffold_6403	4118	30074	PLXNC1	1	+	4118	30074	255,0,0	5	105,159,153,78,102	0,18773,21092,24630,25854
scaffold_17499	18199	29022	PLXNC1	1	+	18199	29022	255,0,0	5	141,174,90,201,192	0,3661,6515,10314,10631
scaffold_392	72258	132751	PLXND1	1	+	72258	132751	255,0,0	31	351,180,129,102,132,177,111,93,105,153,99,135,162,102,264,150,108,114,105,126,183,147,156,105,63,105,162,150,141,75,120	0,20427,23547,23941,24130,25803,26159,26927,32860,37096,40348,40546,41520,41765,42105,42460,46003,46197,47526,48136,49345,52909,53221,54467,54655,55797,56543,57713,59409,60075,60373
scaffold_12073	9552	34708	PM20D1	1	+	9552	34708	255,0,0	7	117,162,120,117,78,234,93	0,4957,21676,22074,22678,23188,25063
scaffold_8257	18778	32415	PM20D2	1	+	18778	32415	255,0,0	7	216,156,147,177,135,111,144	0,255,2714,6562,8855,13163,13493
scaffold_43372	10998	12047	PMCH	1	+	10998	12047	255,0,0	3	45,198,156	0,334,893
scaffold_832	42210	49253	PMEL	1	+	42210	49253	255,0,0	9	90,201,105,453,162,135,147,105,75	0,193,793,2164,2856,3355,4230,4531,6968
scaffold_264001	598	709	PMEPA1	1	+	598	709	255,0,0	1	111	0
scaffold_2267	40292	40391	PMEPA1	1	+	40292	40391	255,0,0	1	99	0
scaffold_919	89845	103566	PMFBP1	1	+	89845	103566	255,0,0	4	165,159,51,177	0,7166,9466,13544
scaffold_72433	5408	5540	PMFBP1	1	+	5408	5540	255,0,0	1	132	0
scaffold_15345	8281	33199	PML	1	+	8281	33199	255,0,0	5	576,207,54,150,618	0,12305,13576,22901,24300
scaffold_2252	54961	66011	PMM1	1	+	54961	66011	255,0,0	7	99,117,78,96,99,117,120	0,5637,6981,7210,7516,10464,10930
scaffold_1448	643	24486	PMM2	1	+	643	24486	255,0,0	7	96,117,75,102,78,132,66	0,6887,9264,9504,15575,16550,23777
scaffold_21358	24716	27062	PMP2	1	+	24716	27062	255,0,0	3	104,174,63	0,310,2283
scaffold_52355	12164	12353	PMP22	1	+	12164	12353	255,0,0	1	189	0
scaffold_2824	48119	55709	PMPCA	1	+	48119	55709	255,0,0	12	165,144,66,72,117,93,264,102,99,78,78,45	0,310,2342,2687,2844,3045,3416,4285,5017,6272,6968,7545
scaffold_52516	3464	4808	PMPCB	1	+	3464	4808	255,0,0	3	129,90,141	0,488,1203
scaffold_7023	3161	25588	PMS1	1	+	3161	25588	255,0,0	7	90,258,267,483,132,162,159	0,1204,1819,11941,15411,19619,22268
scaffold_35734	873	1059	PMS1	1	+	873	1059	255,0,0	1	186	0
scaffold_134415	1697	1814	PMS1	1	+	1697	1814	255,0,0	1	117	0
scaffold_24080	17449	17629	PMS1	1	+	17449	17629	255,0,0	1	180	0
scaffold_16920	8150	31972	PMS2	1	+	8150	31972	255,0,0	8	75,174,159,78,105,96,168,183	0,105,4164,5009,10730,13335,18928,23639
scaffold_16920	8891	8945	PMS2CL	1	+	8891	8945	255,0,0	1	54	0
scaffold_38469	14273	14429	PMVK	1	+	14273	14429	255,0,0	1	156	0
scaffold_266252	457	592	PMVK	1	+	457	592	255,0,0	1	135	0
scaffold_169218	442	565	PMVK	1	+	442	565	255,0,0	1	123	0
scaffold_243345	2	1264	PNCK	1	+	2	1264	255,0,0	7	54,54,89,138,123,78,90	0,55,254,432,724,1001,1172
scaffold_2215	6213	24410	PNISR	1	+	6213	24410	255,0,0	7	564,171,138,192,174,222,90	0,4161,6726,11203,12261,13927,18107
scaffold_5638	57208	61596	PNKD	1	+	57208	61596	255,0,0	6	114,111,63,90,120,165	0,244,981,1969,2411,4223
scaffold_1076	60492	65669	PNKP	1	+	60492	65669	255,0,0	9	144,78,60,105,75,78,93,66,117	0,2039,2200,2358,2719,3725,3875,4230,5060
scaffold_9570	33164	43676	PNLDC1	1	+	33164	43676	255,0,0	5	57,78,111,87,105	0,314,5162,5436,10407
scaffold_17682	661	11723	PNLDC1	1	+	661	11723	255,0,0	8	144,69,87,54,54,84,174,99	0,703,3409,5787,9218,10301,10651,10963
scaffold_2906	12225	60336	PNLIP	1	+	12225	60336	255,0,0	8	144,126,123,84,123,105,57,42	0,2863,3676,5319,46073,46785,47979,48069
scaffold_2906	46846	80593	PNLIPRP1	1	+	46846	80593	255,0,0	2	156,108	0,33639
scaffold_2906	78283	82483	PNLIPRP2	1	+	78283	82483	255,0,0	2	168,132	0,4068
scaffold_25431	3959	6872	PNLIPRP2	1	+	3959	6872	255,0,0	2	132,177	0,2736
scaffold_5780	213	32773	PNLIPRP3	1	+	213	32773	255,0,0	8	153,126,96,117,126,45,39,162	0,6211,10555,15480,15675,26888,26963,32398
scaffold_64681	1072	1963	PNMA5	1	+	1072	1963	255,0,0	3	561,159,57	0,633,834
scaffold_12659	12159	12711	PNMA6F	1	+	12159	12711	255,0,0	2	285,246	0,306
scaffold_10457	38077	38716	PNMA6F	1	+	38077	38716	255,0,0	2	60,552	0,87
scaffold_75861	829	1591	PNMA8A	1	+	829	1591	255,0,0	2	234,195	0,567
scaffold_268816	251	1014	PNMT	1	+	251	1014	255,0,0	2	426,210	0,553
scaffold_6007	27429	27633	PNMT	1	+	27429	27633	255,0,0	1	204	0
scaffold_1816	48850	55057	PNN	1	+	48850	55057	255,0,0	11	111,72,69,78,96,78,156,138,510,249,237	0,734,1396,1929,2812,3005,3920,4149,4923,5535,5970
scaffold_10603	4388	11984	PNO1	1	+	4388	11984	255,0,0	5	84,60,120,69,66	0,282,737,6808,7530
scaffold_32873	23402	24010	PNO1	1	+	23402	24010	255,0,0	2	207,147	0,461
scaffold_5542	21954	37517	PNOC	1	+	21954	37517	255,0,0	2	399,90	0,15473
scaffold_2611	83015	87502	PNP	1	+	83015	87502	255,0,0	3	165,177,186	0,4007,4301
scaffold_12789	15398	36428	PNPLA1	1	+	15398	36428	255,0,0	2	87,273	0,20757
scaffold_11121	22528	27225	PNPLA2	1	+	22528	27225	255,0,0	10	186,231,69,210,60,45,45,135,123,228	0,1953,2263,2640,3378,3593,3725,3923,4248,4469
scaffold_279734	635	737	PNPLA3	1	+	635	737	255,0,0	1	102	0
scaffold_74682	3899	4289	PNPLA4	1	+	3899	4289	255,0,0	2	144,90	0,300
scaffold_9392	6106	6277	PNPLA4	1	+	6106	6277	255,0,0	1	171	0
scaffold_174800	1696	1825	PNPLA4	1	+	1696	1825	255,0,0	1	129	0
scaffold_101125	2290	3833	PNPLA5	1	+	2290	3833	255,0,0	2	54,186	0,1357
scaffold_145006	293	455	PNPLA5	1	+	293	455	255,0,0	1	162	0
scaffold_8850	40071	48036	PNPLA6	1	+	40071	48036	255,0,0	10	168,87,99,138,162,81,126,75,168,78	0,340,590,2341,2570,5021,5340,5940,7634,7887
scaffold_31750	3999	15935	PNPLA6	1	+	3999	15935	255,0,0	17	210,129,126,111,96,123,63,168,186,120,117,69,117,303,117,96,111	0,623,828,1247,1536,4863,5273,5568,5903,6338,6985,7183,7660,9640,11003,11612,11825
scaffold_669	35277	69257	PNPLA8	1	+	35277	69257	255,0,0	11	507,189,132,150,150,96,174,57,192,198,252	0,516,828,1188,2678,8102,10794,17360,21864,29697,33728
scaffold_25	124521	130098	PNPO	1	+	124521	130098	255,0,0	3	153,96,84	0,4848,5493
scaffold_4997	25589	57185	PNPT1	1	+	25589	57185	255,0,0	20	150,87,54,108,84,84,63,72,42,108,96,54,189,114,48,75,51,102,75,66	0,3391,4592,4733,6200,6610,7070,7221,7724,17317,18041,21177,22979,23807,26387,26524,28495,29578,30818,31530
scaffold_1217	50083	50626	PNRC1	1	+	50083	50626	255,0,0	1	543	0
scaffold_72	96877	154692	POC1A	1	+	96877	154692	255,0,0	9	84,174,180,108,114,129,75,144,96	0,900,1407,2881,3318,10660,21114,42926,57719
scaffold_1167	21826	95418	POC1B	1	+	21826	95418	255,0,0	7	105,216,81,155,132,114,108	0,2752,52835,67679,71152,73242,73484
scaffold_29215	18445	18556	POC1B	1	+	18445	18556	255,0,0	1	111	0
scaffold_8431	9658	39629	POC5	1	+	9658	39629	255,0,0	10	84,78,105,66,177,108,174,156,177,132	0,4395,9248,9389,10714,13359,15293,16526,26785,29839
scaffold_153	90946	103939	PODN	1	+	90946	103939	255,0,0	9	171,48,654,117,159,108,66,96,108	0,1613,5110,6308,6679,8009,9904,11411,12885
scaffold_7217	10793	14829	PODNL1	1	+	10793	14829	255,0,0	6	165,93,66,111,162,666	0,1121,1533,1708,2200,3370
scaffold_33164	769	958	PODXL	1	+	769	958	255,0,0	1	189	0
scaffold_28500	5717	22817	PODXL2	1	+	5717	22817	255,0,0	6	297,195,198,189,123,78	0,15258,15456,15687,15915,17022
scaffold_54513	1622	5383	PODXL2	1	+	1622	5383	255,0,0	4	156,54,180,210	0,907,2569,3551
scaffold_21353	4665	27567	POF1B	1	+	4665	27567	255,0,0	5	84,75,18,69,189	0,2524,22623,22642,22713
scaffold_57642	8858	11178	POF1B	1	+	8858	11178	255,0,0	3	120,156,111	0,418,2209
scaffold_58618	8614	14525	POF1B	1	+	8614	14525	255,0,0	2	174,102	0,5809
scaffold_30677	3065	17422	POFUT1	1	+	3065	17422	255,0,0	5	183,111,195,243,186	0,1383,9469,11221,14171
scaffold_55603	557	5819	POFUT2	1	+	557	5819	255,0,0	4	114,147,180,132	0,898,2702,5130
scaffold_69774	4218	5499	POGK	1	+	4218	5499	255,0,0	1	1281	0
scaffold_19587	3105	16924	POGLUT1	1	+	3105	16924	255,0,0	7	138,117,60,102,168,54,156	0,3477,5988,7419,12354,13177,13663
scaffold_257446	247	340	POGLUT1	1	+	247	340	255,0,0	1	93	0
scaffold_37304	10069	10171	POGLUT1	1	+	10069	10171	255,0,0	1	102	0
scaffold_1208	6925	40211	POGZ	1	+	6925	40211	255,0,0	18	132,1512,117,54,93,138,153,57,162,336,108,219,180,108,111,174,162,120	0,156,2081,2385,4039,4247,6479,7108,12768,13734,14744,15686,15985,16167,17503,18721,29479,33166
scaffold_1185	26394	60959	POLA1	1	+	26394	60959	255,0,0	16	105,159,177,114,72,138,153,84,90,117,171,135,99,126,147,126	0,2374,2620,7686,10746,11610,12548,14863,17714,20439,23270,24233,26203,28009,33924,34439
scaffold_18363	11297	25289	POLA2	1	+	11297	25289	255,0,0	9	147,129,102,108,72,39,126,75,90	0,841,1629,2021,5388,7468,8055,12573,13902
scaffold_8939	36269	48928	POLB	1	+	36269	48928	255,0,0	7	93,141,63,90,69,72,54	0,1838,2540,8052,9027,12444,12605
scaffold_99824	752	1775	POLB	1	+	752	1775	255,0,0	2	902,84	0,939
scaffold_62524	17804	17864	POLB	1	+	17804	17864	255,0,0	1	60	0
scaffold_1000	51850	68186	POLD1	1	+	51850	68186	255,0,0	25	105,96,114,137,54,156,174,138,99,147,111,120,93,189,114,129,108,168,126,72,165,135,129,117,168	0,595,1067,1272,2331,2781,3322,5541,5864,7011,7426,7790,7982,8184,9038,9670,11906,12294,13156,13384,13551,13796,14007,15655,16168
scaffold_8750	29926	36896	POLD2	1	+	29926	36896	255,0,0	10	129,102,129,156,81,201,114,123,123,273	0,511,1113,1480,1970,2256,2688,3078,3448,6697
scaffold_12478	2970	29827	POLD3	1	+	2970	29827	255,0,0	6	78,192,57,141,102,63	0,1191,1395,9528,18489,26794
scaffold_836	102834	103524	POLD4	1	+	102834	103524	255,0,0	3	99,69,108	0,312,582
scaffold_3200	28877	39221	POLDIP2	1	+	28877	39221	255,0,0	10	111,81,126,138,111,72,108,102,54,159	0,654,1276,2535,3115,3455,3668,4399,8853,10185
scaffold_11270	10307	26876	POLDIP3	1	+	10307	26876	255,0,0	7	405,129,180,78,132,60,174	0,1292,3262,3990,6380,14883,16395
scaffold_8123	4049	41722	POLE	1	+	4049	41722	255,0,0	44	147,84,93,153,144,81,108,114,84,78,213,57,42,126,105,144,147,150,93,144,198,213,102,78,126,210,213,144,141,153,108,177,222,222,204,177,120,132,138,129,198,198,126,102	0,530,1226,1617,3099,3374,4211,4593,4979,6858,7619,8238,8297,9097,9304,9553,9967,10705,12007,12225,13075,13390,14176,14703,14872,17124,17519,17894,18542,18916,19144,19434,19856,20167,20568,21945,23167,30480,31009,32017,32293,35701,36223,37571
scaffold_22385	4115	18695	POLE2	1	+	4115	18695	255,0,0	7	75,57,84,75,75,102,69	0,1569,2235,2926,6671,8829,14511
scaffold_125807	541	745	POLE4	1	+	541	745	255,0,0	1	204	0
scaffold_1302	594	8018	POLG	1	+	594	8018	255,0,0	10	129,75,78,183,81,144,159,192,63,504	0,286,364,544,1931,2162,2425,4013,6071,6920
scaffold_63122	3367	9916	POLG2	1	+	3367	9916	255,0,0	5	135,105,171,141,84	0,256,2316,3835,6465
scaffold_4405	28420	61910	POLH	1	+	28420	61910	255,0,0	12	129,135,216,171,120,57,66,171,255,90,69,168	0,366,4036,15744,19564,20658,21239,30826,32735,33005,33104,33322
scaffold_5107	39961	57914	POLI	1	+	39961	57914	255,0,0	7	90,78,234,180,90,132,204	0,5501,7302,10255,11315,14991,17749
scaffold_101705	4958	5753	POLI	1	+	4958	5753	255,0,0	3	123,168,459	0,165,336
scaffold_52695	1065	11004	POLK	1	+	1065	11004	255,0,0	3	180,129,240	0,8361,9699
scaffold_89129	3398	5639	POLK	1	+	3398	5639	255,0,0	2	135,153	0,2088
scaffold_14945	7508	9442	POLK	1	+	7508	9442	255,0,0	2	105,135	0,1799
scaffold_177448	104	350	POLK	1	+	104	350	255,0,0	1	246	0
scaffold_281	94755	101478	POLL	1	+	94755	101478	255,0,0	7	363,168,129,174,312,297,111	0,786,2902,3599,4491,5536,6612
scaffold_74807	5878	9781	POLM	1	+	5878	9781	255,0,0	5	123,84,168,78,87	0,2833,3139,3403,3816
scaffold_118450	3189	5089	POLM	1	+	3189	5089	255,0,0	4	69,69,129,18	0,120,1723,1882
scaffold_12053	1307	16800	POLN	1	+	1307	16800	255,0,0	5	81,96,48,51,69	0,406,12688,14710,15424
scaffold_32412	2598	18062	POLN	1	+	2598	18062	255,0,0	4	111,150,66,66	0,8791,12603,15398
scaffold_88759	547	1039	POLN	1	+	547	1039	255,0,0	2	258,210	0,282
scaffold_17266	597	31209	POLQ	1	+	597	31209	255,0,0	15	240,198,141,240,432,186,309,147,378,60,303,57,147,144,213	0,3037,4495,6147,6531,7005,7304,7772,8150,8816,8972,20679,25050,29317,30399
scaffold_14030	1815	36466	POLR1A	1	+	1815	36466	255,0,0	16	156,81,159,96,156,81,168,222,213,168,138,156,129,111,120,99	0,5023,5212,7040,8497,10462,13049,14056,15138,17098,17918,18513,24770,26547,33378,34552
scaffold_14804	884	27077	POLR1A	1	+	884	27077	255,0,0	9	87,96,111,135,147,123,231,255,195	0,211,7126,7535,11950,12403,14855,23255,25998
scaffold_213731	643	718	POLR1A	1	+	643	718	255,0,0	1	75	0
scaffold_26448	568	5409	POLR1B	1	+	568	5409	255,0,0	5	168,165,45,255,879	0,727,2541,3246,3962
scaffold_31660	1006	24012	POLR1B	1	+	1006	24012	255,0,0	8	183,129,147,222,171,171,282,138	0,4787,5154,12738,14496,19117,20417,22868
scaffold_14424	32066	34466	POLR1C	1	+	32066	34466	255,0,0	6	69,72,108,135,48,69	0,184,1569,1879,2281,2331
scaffold_40597	15281	15545	POLR1D	1	+	15281	15545	255,0,0	1	264	0
scaffold_21657	15106	15181	POLR1D	1	+	15106	15181	255,0,0	1	75	0
scaffold_38177	4054	12682	POLR1E	1	+	4054	12682	255,0,0	6	108,93,87,81,132,141	0,3335,4768,5821,6672,8487
scaffold_111592	880	955	POLR1E	1	+	880	955	255,0,0	1	75	0
scaffold_7911	100	22209	POLR2B	1	+	100	22209	255,0,0	11	144,111,153,201,183,99,252,90,111,192,90	0,271,3226,4072,4597,12161,16060,16393,16748,21023,22019
scaffold_11164	38821	44418	POLR2C	1	+	38821	44418	255,0,0	7	144,72,171,51,129,54,75	0,769,989,1382,2001,5329,5522
scaffold_42525	14957	16030	POLR2D	1	+	14957	16030	255,0,0	2	78,96	0,977
scaffold_24633	5086	6340	POLR2E	1	+	5086	6340	255,0,0	4	116,84,60,81	0,768,1010,1173
scaffold_7358	5491	5593	POLR2F	1	+	5491	5593	255,0,0	1	102	0
scaffold_1724	75650	78817	POLR2G	1	+	75650	78817	255,0,0	5	72,66,51,123,111	0,180,376,1337,3056
scaffold_1209	86536	90740	POLR2H	1	+	86536	90740	255,0,0	4	72,84,39,114	0,2253,2418,4090
scaffold_7792	8225	9360	POLR2I	1	+	8225	9360	255,0,0	6	60,54,73,75,51,54	0,135,454,615,797,1081
scaffold_3713	68505	69242	POLR2K	1	+	68505	69242	255,0,0	2	60,141	0,596
scaffold_11121	41607	43347	POLR2L	1	+	41607	43347	255,0,0	2	105,96	0,1644
scaffold_16460	31339	31603	POLR2M	1	+	31339	31603	255,0,0	1	264	0
scaffold_19218	16692	30622	POLR3A	1	+	16692	30622	255,0,0	11	135,111,165,93,96,171,81,90,111,174,135	0,1778,2381,4473,4745,5906,6672,6833,10831,11820,13795
scaffold_64477	5052	9800	POLR3A	1	+	5052	9800	255,0,0	5	144,102,138,162,240	0,786,3234,3717,4508
scaffold_7379	805	52186	POLR3B	1	+	805	52186	255,0,0	11	213,126,102,42,156,54,90,201,165,132,120	0,12046,15940,16611,20673,23900,23955,25960,29743,47044,51261
scaffold_633	103900	121632	POLR3C	1	+	103900	121632	255,0,0	13	255,165,96,102,96,81,51,57,156,105,51,150,75	0,365,3289,10864,11097,12380,12879,13355,13860,14724,14964,15435,17657
scaffold_7241	4230	8431	POLR3D	1	+	4230	8431	255,0,0	7	123,150,267,168,126,150,165	0,294,860,1520,1832,2114,4036
scaffold_19402	5196	27609	POLR3E	1	+	5196	27609	255,0,0	15	54,126,78,108,48,165,60,120,90,84,120,51,108,81,117	0,865,4758,7104,7214,8436,8719,12853,13780,14460,15901,17949,18623,21759,22296
scaffold_181078	433	1950	POLR3F	1	+	433	1950	255,0,0	3	168,111,144	0,1041,1373
scaffold_48589	1202	14997	POLR3F	1	+	1202	14997	255,0,0	4	63,69,66,114	0,11751,12245,13681
scaffold_3438	27114	49969	POLR3G	1	+	27114	49969	255,0,0	2	84,105	0,22750
scaffold_84095	2271	5570	POLR3GL	1	+	2271	5570	255,0,0	6	120,129,66,63,69,84	0,400,1700,2087,2619,3215
scaffold_46771	7435	14195	POLR3H	1	+	7435	14195	255,0,0	4	126,99,90,63	0,2581,6110,6697
scaffold_8658	12663	16235	POLR3K	1	+	12663	16235	255,0,0	2	114,126	0,3446
scaffold_8186	20140	53509	POM121	1	+	20140	53509	255,0,0	11	150,99,102,93,171,84,60,90,195,234,159	0,11818,12044,16471,27054,28843,30721,30784,31231,32898,33210
scaffold_6016	43313	43952	POMC	1	+	43313	43952	255,0,0	2	162,156	0,483
scaffold_29654	767	8785	POMGNT1	1	+	767	8785	255,0,0	18	117,126,114,117,99,129,66,78,81,45,57,72,132,126,63,138,111,84	0,708,964,2929,3233,3535,4026,4299,4568,4737,4979,5317,5471,5687,6800,7331,7732,7934
scaffold_4291	60179	61919	POMGNT2	1	+	60179	61919	255,0,0	1	1740	0
scaffold_41479	8156	8924	POMK	1	+	8156	8924	255,0,0	1	768	0
scaffold_138627	580	968	POMP	1	+	580	968	255,0,0	2	300,84	0,304
scaffold_24605	4133	14900	POMP	1	+	4133	14900	255,0,0	3	66,93,102	0,3699,10665
scaffold_47141	12	13607	POMT1	1	+	12	13607	255,0,0	14	159,114,102,93,96,129,156,105,69,111,147,51,105,123	0,1797,2526,3222,6927,7438,8829,9121,9322,9781,10679,11920,12164,13472
scaffold_916	8953	53697	POMT2	1	+	8953	53697	255,0,0	17	105,108,63,69,75,90,153,72,111,84,105,162,108,108,105,84,246	0,3378,3580,3942,6912,8033,8554,12093,20471,23838,24574,25914,27651,29531,31615,37496,44498
scaffold_5667	39757	53907	PON1	1	+	39757	53907	255,0,0	5	135,78,123,126,54	0,5023,6424,10339,14096
scaffold_17208	7055	35360	PON2	1	+	7055	35360	255,0,0	6	153,84,204,126,162,72	0,1979,5562,7480,8547,28233
scaffold_6407	16007	42802	PON3	1	+	16007	42802	255,0,0	5	135,201,123,165,57	0,1461,6660,19035,26738
scaffold_4950	37383	65247	POP1	1	+	37383	65247	255,0,0	15	114,117,180,246,90,189,246,99,111,117,192,144,228,90,276	0,3067,4194,6515,9968,10642,13317,13680,16560,19891,22989,25948,27207,27462,27588
scaffold_7974	16068	20320	POP4	1	+	16068	20320	255,0,0	5	135,102,81,69,123	0,1448,3255,4027,4129
scaffold_15291	16351	18014	POP5	1	+	16351	18014	255,0,0	2	123,144	0,1519
scaffold_62345	7206	7626	POP7	1	+	7206	7626	255,0,0	1	420	0
scaffold_45994	1411	12404	POPDC2	1	+	1411	12404	255,0,0	4	84,126,360,30	0,4726,4858,10963
scaffold_34778	16463	16679	POPDC3	1	+	16463	16679	255,0,0	1	216	0
scaffold_32146	6328	14981	POR	1	+	6328	14981	255,0,0	10	129,150,123,105,114,129,150,270,150,141	0,1865,2626,3438,4620,4838,7304,7764,8110,8512
scaffold_55262	8550	14121	PORCN	1	+	8550	14121	255,0,0	5	174,180,129,129,78	0,3368,3628,5215,5493
scaffold_18395	483	20124	POSTN	1	+	483	20124	255,0,0	10	147,141,213,135,150,135,129,102,90,78	0,655,1827,2986,4276,7439,11159,11377,18893,19563
scaffold_10799	1890	36474	POT1	1	+	1890	36474	255,0,0	9	291,159,96,54,150,210,138,105,111	0,3122,7938,16424,20085,22291,25855,33023,34473
scaffold_35140	10019	10133	POT1	1	+	10019	10133	255,0,0	1	114	0
scaffold_59326	922	7210	POU1F1	1	+	922	7210	255,0,0	4	87,165,60,210	0,3728,4618,6078
scaffold_82501	2141	2288	POU1F1	1	+	2141	2288	255,0,0	1	147	0
scaffold_282	147488	152307	POU2AF1	1	+	147488	152307	255,0,0	4	123,42,267,312	0,750,877,4507
scaffold_2868	55547	60380	POU2F1	1	+	55547	60380	255,0,0	4	309,87,249,99	0,3674,4473,4734
scaffold_105171	1652	1757	POU2F1	1	+	1652	1757	255,0,0	1	105	0
scaffold_7385	7405	15625	POU2F2	1	+	7405	15625	255,0,0	9	108,168,144,150,177,66,204,72,264	0,3034,3320,3555,3779,4659,7265,7607,7956
scaffold_15320	30895	34104	POU2F2	1	+	30895	34104	255,0,0	3	69,60,117	0,384,3092
scaffold_2979	8429	8510	POU2F3	1	+	8429	8510	255,0,0	1	81	0
scaffold_6833	11421	29986	POU2F3	1	+	11421	29986	255,0,0	8	138,66,96,138,144,180,84,129	0,1473,7796,9645,11071,11636,14458,18436
scaffold_369	93003	94356	POU3F1	1	+	93003	94356	255,0,0	2	699,651	0,702
scaffold_166	69218	70668	POU3F2	1	+	69218	70668	255,0,0	4	249,729,116,15	0,577,1308,1435
scaffold_18149	17519	18760	POU3F4	1	+	17519	18760	255,0,0	2	42,786	0,455
scaffold_9962	21075	22730	POU4F2	1	+	21075	22730	255,0,0	2	243,939	0,716
scaffold_13642	21470	22794	POU4F3	1	+	21470	22794	255,0,0	2	117,897	0,427
scaffold_22166	6409	6760	POU6F1	1	+	6409	6760	255,0,0	1	351	0
scaffold_13658	32565	39162	POU6F1	1	+	32565	39162	255,0,0	3	45,204,123	0,1507,6474
scaffold_625	18124	81949	POU6F2	1	+	18124	81949	255,0,0	4	168,63,213,111	0,10486,31111,63714
scaffold_100922	483	1302	PP2D1	1	+	483	1302	255,0,0	2	639,165	0,654
scaffold_4182	21795	50397	PPA1	1	+	21795	50397	255,0,0	6	84,96,147,120,54,57	0,2452,4816,16366,17356,28545
scaffold_575	10216	25841	PPARD	1	+	10216	25841	255,0,0	7	126,156,138,204,450,69,165	0,9949,12550,13809,14192,15387,15460
scaffold_37	14758	66569	PPARG	1	+	14758	66569	255,0,0	6	246,450,201,138,168,225	0,18249,28366,41439,50081,51586
scaffold_313	16228	131465	PPARGC1A	1	+	16228	131465	255,0,0	11	186,195,120,207,45,75,918,126,120,150,102	0,67837,70367,71347,76430,76587,93968,96324,107234,107699,115135
scaffold_207	74812	98377	PPARGC1B	1	+	74812	98377	255,0,0	12	99,156,114,78,168,555,69,138,216,81,117,201	0,1004,4536,6601,11019,11223,13548,15436,16282,16537,18689,23364
scaffold_331	69473	102995	PPAT	1	+	69473	102995	255,0,0	9	123,222,126,60,147,111,216,75,123	0,1648,2800,5027,5586,5835,7494,8161,33399
scaffold_6581	20573	41378	PPCDC	1	+	20573	41378	255,0,0	5	132,96,126,168,84	0,14908,15870,20099,20721
scaffold_7443	5011	6018	PPCS	1	+	5011	6018	255,0,0	2	129,507	0,500
scaffold_288111	665	1018	PPDPF	1	+	665	1018	255,0,0	2	57,84	0,269
scaffold_4876	6189	60365	PPEF2	1	+	6189	60365	255,0,0	11	186,87,168,105,141,147,174,45,114,114,129	0,2583,3522,5081,15231,43910,44667,46112,48784,50624,54047
scaffold_15606	4136	36573	PPFIA1	1	+	4136	36573	255,0,0	9	201,69,96,150,234,222,135,63,132	0,309,9173,11904,17858,21190,26788,30161,32305
scaffold_56502	10415	12855	PPFIA1	1	+	10415	12855	255,0,0	2	96,138	0,2302
scaffold_93669	6290	8090	PPFIA1	1	+	6290	8090	255,0,0	4	105,165,75,222	0,376,936,1578
scaffold_782	5452	104544	PPFIA2	1	+	5452	104544	255,0,0	15	207,81,93,159,129,240,219,138,90,63,87,84,138,144,222	0,4869,33219,46520,48937,54616,61748,63839,68740,75567,75959,76345,83967,85345,98870
scaffold_43956	185	7579	PPFIA3	1	+	185	7579	255,0,0	11	63,132,84,135,147,225,72,75,165,105,237	0,507,797,1057,1281,4498,5154,5815,6265,6787,7157
scaffold_42832	8053	17579	PPFIA3	1	+	8053	17579	255,0,0	10	57,171,72,174,99,177,201,81,96,207	0,503,894,1051,1449,1971,6332,7284,7661,9319
scaffold_10173	17447	43114	PPFIA4	1	+	17447	43114	255,0,0	14	48,90,60,69,174,99,177,69,201,81,96,168,132,255	0,700,796,4891,7552,8380,15853,19259,19965,20660,21208,24161,24615,25412
scaffold_4295	44810	63584	PPFIBP1	1	+	44810	63584	255,0,0	8	84,183,123,87,111,153,165,57	0,1164,5459,9379,9587,11483,15813,18717
scaffold_9534	6993	34834	PPFIBP1	1	+	6993	34834	255,0,0	7	63,114,93,135,111,87,213	0,4202,5517,10007,11551,12932,27628
scaffold_22062	4501	9988	PPFIBP2	1	+	4501	9988	255,0,0	5	114,87,126,189,192	0,359,3097,3916,5295
scaffold_5022	5509	55956	PPFIBP2	1	+	5509	55956	255,0,0	4	162,90,114,135	0,29494,33857,50312
scaffold_14198	7826	32321	PPFIBP2	1	+	7826	32321	255,0,0	6	87,69,63,108,138,96	0,3116,14849,21731,23503,24399
scaffold_13388	2073	2163	PPHLN1	1	+	2073	2163	255,0,0	1	90	0
scaffold_40368	4047	16452	PPHLN1	1	+	4047	16452	255,0,0	3	120,78,213	0,2321,12192
scaffold_117953	4912	5077	PPHLN1	1	+	4912	5077	255,0,0	1	165	0
scaffold_2516	52774	57698	PPIB	1	+	52774	57698	255,0,0	5	117,186,93,78,138	0,688,3057,4016,4786
scaffold_44429	6352	13769	PPIC	1	+	6352	13769	255,0,0	4	126,90,96,114	0,2426,6567,7303
scaffold_16326	4396	16691	PPID	1	+	4396	16691	255,0,0	8	87,87,144,105,123,189,141,84	0,1137,2796,4704,4955,6121,10871,12211
scaffold_8809	36570	36660	PPIE	1	+	36570	36660	255,0,0	1	90	0
scaffold_58096	3922	11226	PPIE	1	+	3922	11226	255,0,0	2	196,117	0,7187
scaffold_65697	7164	7596	PPIE	1	+	7164	7596	255,0,0	2	66,144	0,288
scaffold_12242	22396	28708	PPIF	1	+	22396	28708	255,0,0	5	189,87,108,78,132	0,2049,3928,4608,6180
scaffold_46333	3824	10081	PPIG	1	+	3824	10081	255,0,0	6	210,129,87,138,42,96	0,1303,2903,5313,6027,6161
scaffold_49234	2653	2749	PPIG	1	+	2653	2749	255,0,0	1	96	0
scaffold_12412	12904	32480	PPIH	1	+	12904	32480	255,0,0	8	66,42,87,93,48,39,69,63	0,821,1378,5266,18452,18749,19107,19513
scaffold_9721	29174	46260	PPIL1	1	+	29174	46260	255,0,0	5	54,42,72,153,54	0,102,703,14525,17032
scaffold_28681	5973	7587	PPIL2	1	+	5973	7587	255,0,0	4	54,75,63,93	0,635,842,1521
scaffold_24653	25535	25583	PPIL2	1	+	25535	25583	255,0,0	1	48	0
scaffold_151013	304	4032	PPIL2	1	+	304	4032	255,0,0	4	93,90,111,90	0,601,3030,3638
scaffold_59110	2271	2346	PPIL3	1	+	2271	2346	255,0,0	1	75	0
scaffold_20368	25685	32048	PPIL3	1	+	25685	32048	255,0,0	2	123,120	0,6243
scaffold_232743	241	672	PPIL3	1	+	241	672	255,0,0	2	69,93	0,338
scaffold_14727	6494	36029	PPIL4	1	+	6494	36029	255,0,0	10	259,130,96,111,69,123,123,126,57,69	0,6742,10909,12369,19145,22181,26772,28967,29322,29466
scaffold_6307	722	12440	PPIL6	1	+	722	12440	255,0,0	2	147,93	0,11625
scaffold_4590	2233	41534	PPIP5K2	1	+	2233	41534	255,0,0	20	117,108,114,225,141,183,123,126,84,111,75,87,102,123,60,105,156,87,90,114	0,208,7653,16074,17746,21532,21988,22253,23604,24535,24723,25769,26838,28153,30420,31591,32405,34151,35499,39187
scaffold_576	22450	48557	PPL	1	+	22450	48557	255,0,0	19	99,153,120,123,162,108,93,126,144,153,99,159,180,129,153,117,360,594,888	0,4633,5747,7370,10308,10553,11190,12126,12360,13216,13510,13761,14499,15736,18548,20486,24028,24391,25219
scaffold_763	81507	88585	PPM1A	1	+	81507	88585	255,0,0	3	858,118,112	0,3439,6966
scaffold_4861	2983	27293	PPM1B	1	+	2983	27293	255,0,0	7	30,150,174,117,48,57,303	0,31,183,7328,13382,13854,24007
scaffold_9514	19712	47144	PPM1D	1	+	19712	47144	255,0,0	5	285,189,243,129,228	0,396,5127,18363,27204
scaffold_7600	8423	32300	PPM1E	1	+	8423	32300	255,0,0	7	117,201,189,141,93,936,114	0,8207,11973,15585,15970,22821,23763
scaffold_46681	4719	14165	PPM1F	1	+	4719	14165	255,0,0	5	279,99,141,189,201	0,2361,5707,8592,9245
scaffold_2515	65112	70287	PPM1G	1	+	65112	70287	255,0,0	8	192,102,102,237,417,132,87,69	0,488,1050,1560,2790,3885,4552,5106
scaffold_5536	30935	36130	PPM1J	1	+	30935	36130	255,0,0	11	153,174,291,111,87,120,63,108,48,93,153	0,159,2325,2900,3337,3977,4292,4511,4761,4811,5042
scaffold_11828	10581	28675	PPM1K	1	+	10581	28675	255,0,0	8	129,132,147,165,105,129,54,219	0,5805,7634,7963,15823,17644,17816,17875
scaffold_68361	5872	6048	PPM1L	1	+	5872	6048	255,0,0	1	176	0
scaffold_22765	21671	26435	PPM1M	1	+	21671	26435	255,0,0	8	75,162,108,60,120,255,78,225	0,429,702,1059,1308,3193,3643,4539
scaffold_44313	9792	14342	PPME1	1	+	9792	14342	255,0,0	4	63,66,45,129	0,689,3897,4421
scaffold_10158	11607	31755	PPME1	1	+	11607	31755	255,0,0	3	93,93,102	0,803,20046
scaffold_83810	5180	5336	PPME1	1	+	5180	5336	255,0,0	1	156	0
scaffold_2762	16675	19966	PPOX	1	+	16675	19966	255,0,0	11	87,138,114,135,141,198,117,114,150,42,135	0,238,506,794,1217,1467,2373,2565,2769,3031,3156
scaffold_836	63530	65720	PPP1CA	1	+	63530	65720	255,0,0	5	54,132,201,102,92	0,523,781,1571,2098
scaffold_25089	11484	24821	PPP1CB	1	+	11484	24821	255,0,0	5	135,234,102,72,156	0,2725,4764,8967,13181
scaffold_7346	8377	27015	PPP1CC	1	+	8377	27015	255,0,0	6	96,288,96,237,144,54	0,874,2218,6332,8404,18584
scaffold_128	21478	30833	PPP1R10	1	+	21478	30833	255,0,0	21	108,255,78,99,117,75,45,135,66,246,162,144,99,105,105,174,78,51,135,90,105	0,367,688,954,1227,1583,1831,1894,2140,2375,2724,2963,3359,3873,4078,4425,4731,7861,8295,8600,9250
scaffold_7703	30929	31680	PPP1R11	1	+	30929	31680	255,0,0	2	111,198	0,553
scaffold_2149	15596	72722	PPP1R12A	1	+	15596	72722	255,0,0	15	84,51,51,102,138,168,183,165,96,216,126,156,75,144,162	0,2943,5126,8513,11317,20145,29701,30273,34241,35496,38657,43298,44263,53095,56964
scaffold_1361	60816	77866	PPP1R12B	1	+	60816	77866	255,0,0	5	84,51,57,102,66	0,10437,11717,15338,16984
scaffold_11332	17309	17600	PPP1R12B	1	+	17309	17600	255,0,0	1	291	0
scaffold_880	79528	99273	PPP1R12C	1	+	79528	99273	255,0,0	14	78,99,120,159,147,72,129,153,60,90,72,87,102,66	0,81,5501,13382,14526,14764,15356,15976,16221,17181,17565,17938,19218,19679
scaffold_32415	2101	18604	PPP1R13B	1	+	2101	18604	255,0,0	15	39,201,165,135,135,333,213,72,48,138,189,54,63,48,102	0,608,1783,2557,2762,3592,4045,4288,5813,11886,13192,14048,14104,14172,16401
scaffold_15674	25293	36400	PPP1R13L	1	+	25293	36400	255,0,0	9	438,102,90,396,303,150,132,126,201	0,582,751,1079,3171,3480,7640,9075,10906
scaffold_16816	3682	5876	PPP1R14A	1	+	3682	5876	255,0,0	2	129,81	0,2113
scaffold_5860	35718	36285	PPP1R14B	1	+	35718	36285	255,0,0	2	99,66	0,501
scaffold_23820	15526	15971	PPP1R14C	1	+	15526	15971	255,0,0	2	156,117	0,328
scaffold_2164	24444	26922	PPP1R15A	1	+	24444	26922	255,0,0	4	204,195,249,150	0,591,1038,2328
scaffold_23056	15949	21840	PPP1R15B	1	+	15949	21840	255,0,0	3	201,432,318	0,4085,5573
scaffold_11289	3267	7308	PPP1R16A	1	+	3267	7308	255,0,0	10	162,66,69,147,108,123,78,132,165,222	0,192,1205,1352,2248,2665,2871,3036,3389,3819
scaffold_3408	30740	52566	PPP1R16B	1	+	30740	52566	255,0,0	10	69,147,102,126,123,78,132,78,87,507	0,4800,7372,9368,13134,13822,14633,14853,14934,21319
scaffold_1326	47512	64614	PPP1R17	1	+	47512	64614	255,0,0	4	78,153,150,81	0,3421,5338,17021
scaffold_128	92395	92869	PPP1R18	1	+	92395	92869	255,0,0	1	474	0
scaffold_12868	3754	3850	PPP1R1A	1	+	3754	3850	255,0,0	1	96	0
scaffold_6007	54652	57730	PPP1R1B	1	+	54652	57730	255,0,0	2	99,192	0,2886
scaffold_12268	43945	45733	PPP1R1C	1	+	43945	45733	255,0,0	2	78,63	0,1725
scaffold_1850	21991	22084	PPP1R1C	1	+	21991	22084	255,0,0	1	93	0
scaffold_38362	3996	15155	PPP1R2	1	+	3996	15155	255,0,0	3	108,93,105	0,3144,11054
scaffold_5564	410	55434	PPP1R21	1	+	410	55434	255,0,0	16	69,147,99,168,57,57,135,102,87,90,129,150,96,117,96,132	0,3895,5832,7350,7678,13292,14834,17878,18069,25378,31079,35127,38581,50201,52584,54892
scaffold_43914	8557	8614	PPP1R21	1	+	8557	8614	255,0,0	1	57	0
scaffold_6917	3836	4647	PPP1R27	1	+	3836	4647	255,0,0	3	123,153,189	0,385,622
scaffold_46793	5795	11574	PPP1R32	1	+	5795	11574	255,0,0	7	90,114,114,63,120,120,108	0,173,2362,2931,3551,5126,5671
scaffold_3523	47092	47197	PPP1R35	1	+	47092	47197	255,0,0	1	105	0
scaffold_106	177239	182413	PPP1R36	1	+	177239	182413	255,0,0	3	87,63,102	0,1231,5072
scaffold_81092	742	5030	PPP1R36	1	+	742	5030	255,0,0	4	135,42,174,186	0,3255,3836,4102
scaffold_24406	16136	24631	PPP1R37	1	+	16136	24631	255,0,0	13	81,102,177,171,168,141,114,156,150,120,45,63,96	0,349,556,844,1148,1404,3785,4742,4986,5621,6565,7010,8399
scaffold_67039	3252	6087	PPP1R3A	1	+	3252	6087	255,0,0	5	558,33,90,156,267	0,612,687,807,2568
scaffold_18786	16555	17407	PPP1R3B	1	+	16555	17407	255,0,0	1	852	0
scaffold_13520	33752	34700	PPP1R3C	1	+	33752	34700	255,0,0	2	246,651	0,297
scaffold_234506	308	1187	PPP1R3D	1	+	308	1187	255,0,0	1	879	0
scaffold_2313	57295	58419	PPP1R3E	1	+	57295	58419	255,0,0	2	420,417	0,707
scaffold_5250	35490	56655	PPP1R3F	1	+	35490	56655	255,0,0	6	993,78,264,78,450,357	0,10205,19860,20184,20313,20808
scaffold_69254	10164	10953	PPP1R3G	1	+	10164	10953	255,0,0	4	66,126,180,243	0,153,363,546
scaffold_97202	669	3532	PPP1R42	1	+	669	3532	255,0,0	2	138,168	0,2695
scaffold_4820	28246	62975	PPP1R7	1	+	28246	62975	255,0,0	8	126,66,132,162,111,111,87,174	0,4715,5343,6104,8788,9685,12812,34555
scaffold_10233	2817	21128	PPP1R8	1	+	2817	21128	255,0,0	6	351,66,222,153,60,57	0,2138,8941,10795,16073,18254
scaffold_33227	7021	8419	PPP1R9A	1	+	7021	8419	255,0,0	3	489,192,669	0,492,729
scaffold_7531	33927	49784	PPP1R9B	1	+	33927	49784	255,0,0	10	51,96,231,153,138,105,120,282,168,21	0,254,685,4586,6073,7132,9065,15338,15644,15836
scaffold_46145	6494	11749	PPP2CA	1	+	6494	11749	255,0,0	5	69,162,90,174,210	0,1351,1981,2702,5045
scaffold_1487	72956	85959	PPP2CB	1	+	72956	85959	255,0,0	5	189,93,162,117,69	0,3228,3424,5392,12934
scaffold_21517	5644	21798	PPP2R1A	1	+	5644	21798	255,0,0	13	93,45,156,60,174,135,72,114,159,144,234,105,87	0,2923,3950,4841,5176,8857,9443,9628,10242,10497,11862,14108,16067
scaffold_58461	8364	8442	PPP2R1A	1	+	8364	8442	255,0,0	1	78	0
scaffold_15625	23112	35141	PPP2R1B	1	+	23112	35141	255,0,0	10	114,90,105,234,144,138,114,72,135,174	0,979,4770,5016,5542,8945,9733,10216,10551,11855
scaffold_14852	24715	41885	PPP2R2A	1	+	24715	41885	255,0,0	5	93,165,162,39,171	0,4907,6025,7652,16999
scaffold_6252	37225	37321	PPP2R2A	1	+	37225	37321	255,0,0	1	96	0
scaffold_3140	27784	27865	PPP2R2B	1	+	27784	27865	255,0,0	1	81	0
scaffold_59896	1333	10277	PPP2R2D	1	+	1333	10277	255,0,0	4	165,93,180,162	0,549,4023,8782
scaffold_17922	464	21903	PPP2R3A	1	+	464	21903	255,0,0	2	1995,99	0,21340
scaffold_15132	8921	32656	PPP2R3C	1	+	8921	32656	255,0,0	9	186,138,138,75,57,60,105,126,45	0,7398,8794,9718,9878,15013,17438,20228,23690
scaffold_8385	2041	21322	PPP2R5A	1	+	2041	21322	255,0,0	10	96,126,63,108,57,51,120,126,99,132	0,4658,6362,9811,11026,15951,16265,16468,17331,19149
scaffold_6626	19355	25587	PPP2R5B	1	+	19355	25587	255,0,0	10	144,102,129,117,51,57,108,60,198,198	0,452,807,1686,1975,2097,2747,2954,5215,6034
scaffold_86414	1751	12532	PPP2R5C	1	+	1751	12532	255,0,0	3	111,66,57	0,6964,10724
scaffold_50890	5006	5102	PPP2R5C	1	+	5006	5102	255,0,0	1	96	0
scaffold_191925	645	798	PPP2R5C	1	+	645	798	255,0,0	1	153	0
scaffold_607	94686	110929	PPP2R5D	1	+	94686	110929	255,0,0	15	81,215,201,108,96,129,60,108,57,171,129,102,72,114,138	0,11741,12227,12510,12742,13244,13504,13672,13989,14358,14628,15441,15642,15862,16105
scaffold_1600	24251	97248	PPP2R5E	1	+	24251	97248	255,0,0	11	96,129,120,51,57,108,60,129,99,96,198	0,7552,12257,14098,14247,15791,16999,17177,35218,41372,72799
scaffold_310	3094	93332	PPP3CA	1	+	3094	93332	255,0,0	10	195,99,78,126,93,81,138,144,114,126	0,5688,36414,39262,62398,64686,74613,78739,79961,90112
scaffold_344	30355	78259	PPP3CB	1	+	30355	78259	255,0,0	8	177,222,81,126,144,126,201,84	0,6725,15735,24396,27873,32667,33451,47820
scaffold_183	123943	160380	PPP3CC	1	+	123943	160380	255,0,0	7	156,99,75,69,126,102,144	0,8028,8751,25177,25952,34292,36293
scaffold_10603	22033	29039	PPP3R1	1	+	22033	29039	255,0,0	3	45,183,174	0,2632,6832
scaffold_526	96211	104701	PPP4C	1	+	96211	104701	255,0,0	7	105,113,105,174,126,192,126	0,3919,6368,7074,7333,8086,8364
scaffold_12979	7792	27876	PPP4R1	1	+	7792	27876	255,0,0	10	159,144,132,120,102,165,183,174,87,231	0,1752,2716,2944,4964,7611,9091,13781,19703,19853
scaffold_114120	6607	6742	PPP4R1	1	+	6607	6742	255,0,0	1	135	0
scaffold_94371	6282	6405	PPP4R1	1	+	6282	6405	255,0,0	1	123	0
scaffold_8551	10984	31690	PPP4R2	1	+	10984	31690	255,0,0	4	144,75,93,171	0,2266,6094,20535
scaffold_44132	5864	24436	PPP4R3A	1	+	5864	24436	255,0,0	7	168,162,102,132,60,81,102	0,4510,6162,6366,10030,10197,18470
scaffold_6020	33704	52890	PPP4R3B	1	+	33704	52890	255,0,0	6	93,186,138,168,63,93	0,12248,12831,15112,19023,19093
scaffold_5137	43090	44575	PPP4R3C	1	+	43090	44575	255,0,0	2	471,990	0,495
scaffold_12955	7262	30748	PPP4R4	1	+	7262	30748	255,0,0	9	78,63,183,105,147,42,72,87,144	0,934,1643,6487,8903,14039,16884,18419,23342
scaffold_7267	36665	54077	PPP4R4	1	+	36665	54077	255,0,0	6	147,75,108,108,120,123	0,664,2716,3622,8931,17289
scaffold_62035	3937	9081	PPP5C	1	+	3937	9081	255,0,0	8	60,84,180,42,84,144,102,69	0,221,1387,1675,2460,2670,4616,5075
scaffold_39269	17946	18033	PPP5D1	1	+	17946	18033	255,0,0	1	87	0
scaffold_44	36243	70997	PPP6C	1	+	36243	70997	255,0,0	5	75,66,81,210,246	0,30021,32958,33213,34508
scaffold_19550	13841	26069	PPP6R1	1	+	13841	26069	255,0,0	14	228,186,138,114,111,165,153,132,66,87,99,57,81,81	0,1143,1434,3214,3406,4097,4345,4603,5280,6257,6421,8191,8330,12147
scaffold_38386	6231	17000	PPP6R2	1	+	6231	17000	255,0,0	9	48,99,78,45,66,147,153,114,114	0,2043,2226,3344,4875,5947,7708,10313,10655
scaffold_15428	58	45568	PPP6R3	1	+	58	45568	255,0,0	14	99,84,87,108,66,147,153,129,111,114,75,78,186,228	0,6339,12933,14896,17936,18897,20988,22473,25264,30739,33459,35600,39228,45282
scaffold_18066	5855	21342	PPRC1	1	+	5855	21342	255,0,0	19	150,192,147,105,486,99,549,315,153,456,153,180,54,63,675,69,123,150,102	0,4575,6246,6529,6788,7277,7382,8150,8477,8741,9215,9380,9831,11460,12472,14418,14604,14970,15385
scaffold_11129	14599	15256	PPT1	1	+	14599	15256	255,0,0	2	198,306	0,351
scaffold_28345	3093	7524	PPT1	1	+	3093	7524	255,0,0	4	90,99,63,120	0,895,2084,4311
scaffold_51553	9674	13840	PPT1	1	+	9674	13840	255,0,0	3	126,84,129	0,3257,4037
scaffold_7588	47841	50171	PPT2	1	+	47841	50171	255,0,0	6	114,153,96,108,84,81	0,366,952,1142,2048,2249
scaffold_983	83576	118116	PPTC7	1	+	83576	118116	255,0,0	5	141,201,183,138,78	0,4076,9579,34312,34462
scaffold_5252	19032	43721	PPWD1	1	+	19032	43721	255,0,0	11	90,105,99,123,447,189,192,183,78,186,141	0,5312,7644,7905,9323,14055,15050,19874,21279,23063,24548
scaffold_419	14095	17661	PQBP1	1	+	14095	17661	255,0,0	7	63,114,111,141,126,54,159	0,1848,2186,2493,2637,3190,3407
scaffold_50603	4509	4728	PQLC1	1	+	4509	4728	255,0,0	1	219	0
scaffold_164115	37	235	PQLC1	1	+	37	235	255,0,0	1	198	0
scaffold_208228	1292	1499	PQLC1	1	+	1292	1499	255,0,0	1	207	0
scaffold_14872	24289	30007	PQLC2	1	+	24289	30007	255,0,0	4	198,93,99,165	0,786,1815,5553
scaffold_1606	1384	16621	PQLC3	1	+	1384	16621	255,0,0	3	144,72,120	0,6890,15117
scaffold_13392	24212	27898	PRADC1	1	+	24212	27898	255,0,0	4	69,111,168,117	0,2539,3193,3569
scaffold_10093	21427	21607	PRAF2	1	+	21427	21607	255,0,0	1	180	0
scaffold_9989	1087	24275	PRAG1	1	+	1087	24275	255,0,0	6	162,144,456,408,393,201	0,12078,12382,21988,22591,22987
scaffold_33916	6424	11213	PRAG1	1	+	6424	11213	255,0,0	6	330,105,195,33,117,156	0,3234,3357,4318,4483,4633
scaffold_10515	31693	36951	PRAM1	1	+	31693	36951	255,0,0	5	159,111,93,78,111	0,297,3775,4949,5147
scaffold_31979	18548	19289	PRAME	1	+	18548	19289	255,0,0	3	198,81,213	0,222,528
scaffold_19252	17437	18454	PRAME	1	+	17437	18454	255,0,0	3	90,84,249	0,582,768
scaffold_9171	32407	33864	PRAMEF20	1	+	32407	33864	255,0,0	3	195,171,177	0,1034,1280
scaffold_76392	9209	10433	PRAMEF25	1	+	9209	10433	255,0,0	4	168,210,63,102	0,213,1029,1122
scaffold_22685	8944	20767	PRC1	1	+	8944	20767	255,0,0	10	135,120,234,171,150,138,141,96,147,120	0,418,2422,2733,3330,3761,8248,10448,10995,11703
scaffold_8799	24326	48411	PRCC	1	+	24326	48411	255,0,0	5	87,63,99,564,468	0,1534,5533,8730,23617
scaffold_35229	9786	23149	PRCP	1	+	9786	23149	255,0,0	6	182,147,54,114,162,189	0,432,1502,1562,11745,13174
scaffold_346	20924	39496	PRDM1	1	+	20924	39496	255,0,0	5	42,120,252,1116,573	0,6776,10717,15919,17999
scaffold_6219	10080	50665	PRDM10	1	+	10080	50665	255,0,0	13	138,240,204,72,114,132,246,354,87,180,111,201,144	0,2397,3636,11793,13158,17974,19194,24445,26707,35944,38262,39430,40441
scaffold_1873	50388	74521	PRDM11	1	+	50388	74521	255,0,0	6	816,93,714,666,189,66	0,1788,1918,3753,8671,24067
scaffold_22598	3849	17199	PRDM12	1	+	3849	17199	255,0,0	3	111,156,222	0,8685,13128
scaffold_15020	12996	18676	PRDM13	1	+	12996	18676	255,0,0	3	132,108,213	0,5353,5467
scaffold_120014	10	1396	PRDM14	1	+	10	1396	255,0,0	3	159,114,210	0,837,1176
scaffold_114644	564	7028	PRDM15	1	+	564	7028	255,0,0	5	123,78,150,132,96	0,414,1338,5199,6368
scaffold_24660	16166	18276	PRDM15	1	+	16166	18276	255,0,0	3	468,42,96	0,1900,2014
scaffold_34934	1656	4762	PRDM15	1	+	1656	4762	255,0,0	2	252,156	0,2950
scaffold_39982	18	17709	PRDM15	1	+	18	17709	255,0,0	3	135,75,102	0,3654,17589
scaffold_79912	8848	9845	PRDM15	1	+	8848	9845	255,0,0	3	87,96,120	0,538,877
scaffold_88951	1749	8393	PRDM16	1	+	1749	8393	255,0,0	2	1020,90	0,6554
scaffold_4145	19229	67019	PRDM2	1	+	19229	67019	255,0,0	6	1995,873,545,912,129,153	0,2001,2877,3425,40138,47637
scaffold_23678	5703	5847	PRDM2	1	+	5703	5847	255,0,0	1	144	0
scaffold_2007	1	26167	PRDM4	1	+	1	26167	255,0,0	8	579,144,123,84,129,315,171,309	0,11512,13005,16848,17922,18698,20502,25857
scaffold_225545	356	920	PRDM4	1	+	356	920	255,0,0	1	564	0
scaffold_22981	12354	29532	PRDM5	1	+	12354	29532	255,0,0	7	177,162,90,123,81,84,36	0,1540,3351,3692,11019,16455,17142
scaffold_36809	9052	16831	PRDM7	1	+	9052	16831	255,0,0	4	111,108,270,153	0,371,5932,7626
scaffold_328	27940	31381	PRDM8	1	+	27940	31381	255,0,0	5	219,231,168,204,1068	0,1100,1687,2166,2373
scaffold_110736	985	2812	PRDM9	1	+	985	2812	255,0,0	1	1827	0
scaffold_42640	3282	4794	PRDM9	1	+	3282	4794	255,0,0	1	1512	0
scaffold_15377	23174	24623	PRDM9	1	+	23174	24623	255,0,0	1	1449	0
scaffold_102341	41	1370	PRDM9	1	+	41	1370	255,0,0	1	1329	0
scaffold_170757	0	1850	PRDM9	1	+	0	1850	255,0,0	3	927,435,195	0,969,1655
scaffold_138601	0	1221	PRDM9	1	+	0	1221	255,0,0	1	1221	0
scaffold_1765	60905	62473	PRDM9	1	+	60905	62473	255,0,0	2	747,666	0,902
scaffold_38664	9803	11162	PRDM9	1	+	9803	11162	255,0,0	1	1359	0
scaffold_223095	154	1483	PRDM9	1	+	154	1483	255,0,0	1	1329	0
scaffold_6756	48097	49243	PRDM9	1	+	48097	49243	255,0,0	1	1146	0
scaffold_58722	4713	5976	PRDM9	1	+	4713	5976	255,0,0	1	1263	0
scaffold_41617	9746	11861	PRDM9	1	+	9746	11861	255,0,0	1	2115	0
scaffold_24725	10997	12326	PRDM9	1	+	10997	12326	255,0,0	1	1329	0
scaffold_32384	1913	3182	PRDM9	1	+	1913	3182	255,0,0	1	1269	0
scaffold_28973	4765	5914	PRDM9	1	+	4765	5914	255,0,0	1	1149	0
scaffold_37702	13483	14743	PRDM9	1	+	13483	14743	255,0,0	1	1260	0
scaffold_209575	229	1609	PRDM9	1	+	229	1609	255,0,0	2	15,1320	0,60
scaffold_31732	5199	6273	PRDM9	1	+	5199	6273	255,0,0	1	1074	0
scaffold_57777	8228	9419	PRDM9	1	+	8228	9419	255,0,0	1	1191	0
scaffold_12712	4814	5831	PRDM9	1	+	4814	5831	255,0,0	1	1017	0
scaffold_105136	299	1400	PRDM9	1	+	299	1400	255,0,0	1	1101	0
scaffold_36219	6535	7765	PRDM9	1	+	6535	7765	255,0,0	1	1230	0
scaffold_36240	9868	11965	PRDM9	1	+	9868	11965	255,0,0	2	183,1908	0,189
scaffold_40524	10785	11916	PRDM9	1	+	10785	11916	255,0,0	1	1131	0
scaffold_148923	3133	4156	PRDM9	1	+	3133	4156	255,0,0	1	1023	0
scaffold_18111	3787	4858	PRDM9	1	+	3787	4858	255,0,0	1	1071	0
scaffold_33850	4762	5884	PRDM9	1	+	4762	5884	255,0,0	1	1122	0
scaffold_50846	1927	3001	PRDM9	1	+	1927	3001	255,0,0	1	1074	0
scaffold_97835	5363	6569	PRDM9	1	+	5363	6569	255,0,0	2	36,1002	0,204
scaffold_12507	6666	8328	PRDM9	1	+	6666	8328	255,0,0	1	1662	0
scaffold_107672	1852	2980	PRDM9	1	+	1852	2980	255,0,0	1	1128	0
scaffold_49665	12829	13807	PRDM9	1	+	12829	13807	255,0,0	1	978	0
scaffold_166007	1493	2336	PRDM9	1	+	1493	2336	255,0,0	1	843	0
scaffold_84999	2803	4474	PRDM9	1	+	2803	4474	255,0,0	1	1671	0
scaffold_40861	11778	12558	PRDM9	1	+	11778	12558	255,0,0	1	780	0
scaffold_94109	7183	8062	PRDM9	1	+	7183	8062	255,0,0	1	879	0
scaffold_71960	910	1672	PRDM9	1	+	910	1672	255,0,0	1	762	0
scaffold_20504	25085	26114	PRDM9	1	+	25085	26114	255,0,0	1	1029	0
scaffold_30924	8718	10113	PRDM9	1	+	8718	10113	255,0,0	2	882,498	0,897
scaffold_126393	2614	3655	PRDM9	1	+	2614	3655	255,0,0	1	1041	0
scaffold_70744	5382	6800	PRDM9	1	+	5382	6800	255,0,0	3	42,594,591	0,87,827
scaffold_27851	6321	7500	PRDM9	1	+	6321	7500	255,0,0	1	1179	0
scaffold_192238	1076	1880	PRDM9	1	+	1076	1880	255,0,0	1	804	0
scaffold_39490	11484	12621	PRDM9	1	+	11484	12621	255,0,0	2	918,135	0,1002
scaffold_47133	4885	6811	PRDM9	1	+	4885	6811	255,0,0	1	1926	0
scaffold_8402	35126	35993	PRDM9	1	+	35126	35993	255,0,0	1	867	0
scaffold_187179	20	812	PRDM9	1	+	20	812	255,0,0	1	792	0
scaffold_90596	3794	4499	PRDM9	1	+	3794	4499	255,0,0	1	705	0
scaffold_96073	2	743	PRDM9	1	+	2	743	255,0,0	1	741	0
scaffold_55969	8759	9530	PRDM9	1	+	8759	9530	255,0,0	1	771	0
scaffold_123327	1858	2593	PRDM9	1	+	1858	2593	255,0,0	1	735	0
scaffold_23782	25414	26212	PRDM9	1	+	25414	26212	255,0,0	1	798	0
scaffold_48365	2510	3173	PRDM9	1	+	2510	3173	255,0,0	1	663	0
scaffold_70264	1566	3061	PRDM9	1	+	1566	3061	255,0,0	2	327,432	0,1063
scaffold_41454	11858	12446	PRDM9	1	+	11858	12446	255,0,0	2	288,273	0,315
scaffold_100868	5583	7227	PRDM9	1	+	5583	7227	255,0,0	1	1644	0
scaffold_46173	14309	15122	PRDM9	1	+	14309	15122	255,0,0	2	693,93	0,720
scaffold_99551	6285	7068	PRDM9	1	+	6285	7068	255,0,0	1	783	0
scaffold_110109	1246	1900	PRDM9	1	+	1246	1900	255,0,0	2	498,132	0,522
scaffold_97552	5344	7120	PRDM9	1	+	5344	7120	255,0,0	1	1776	0
scaffold_6197	8112	9846	PRDM9	1	+	8112	9846	255,0,0	1	1734	0
scaffold_16745	11073	13155	PRDM9	1	+	11073	13155	255,0,0	2	213,1839	0,243
scaffold_4939	5780	12933	PRDX1	1	+	5780	12933	255,0,0	5	105,156,117,141,84	0,2898,3408,3765,7069
scaffold_46	120246	122450	PRDX2	1	+	120246	122450	255,0,0	6	102,156,120,69,48,84	0,190,962,1248,1328,2120
scaffold_21283	18711	22720	PRDX3	1	+	18711	22720	255,0,0	4	51,168,102,135	0,399,3000,3874
scaffold_21874	324	11717	PRDX4	1	+	324	11717	255,0,0	5	27,132,153,102,48	0,48,5061,8078,11345
scaffold_981	78855	80128	PRDX5	1	+	78855	80128	255,0,0	2	105,135	0,1138
scaffold_7780	8065	22488	PRDX6	1	+	8065	22488	255,0,0	5	126,147,147,156,96	0,2245,3967,9214,14327
scaffold_1104	74602	77398	PREB	1	+	74602	77398	255,0,0	8	90,78,174,78,81,225,165,135	0,488,706,1102,1278,1537,1966,2661
scaffold_7891	5048	8237	PRELID1	1	+	5048	8237	255,0,0	3	147,45,231	0,379,2958
scaffold_45529	8069	12210	PRELID2	1	+	8069	12210	255,0,0	2	162,54	0,4087
scaffold_24073	3720	17271	PRELID3A	1	+	3720	17271	255,0,0	4	165,90,72,102	0,1166,13291,13449
scaffold_53643	10770	15570	PRELP	1	+	10770	15570	255,0,0	3	78,261,168	0,99,4632
scaffold_6391	13791	58081	PREP	1	+	13791	58081	255,0,0	9	105,198,192,105,123,120,90,132,132	0,3533,8858,20187,35952,38547,38668,42777,44158
scaffold_13668	6977	16777	PREP	1	+	6977	16777	255,0,0	5	66,159,132,96,135	0,1606,4580,7299,9665
scaffold_8308	5569	40471	PREPL	1	+	5569	40471	255,0,0	12	87,75,123,150,219,174,213,138,219,66,123,210	0,617,1668,2169,4708,6252,12066,16505,17254,21669,23360,34692
scaffold_3009	1266	69101	PREX1	1	+	1266	69101	255,0,0	22	177,114,147,96,129,93,207,138,138,210,162,189,90,138,81,147,96,144,75,144,153,120	0,2657,2867,5551,10985,14387,16200,18726,18867,19650,20618,21127,23305,24118,26209,30641,32268,34199,48704,62880,66263,67715
scaffold_560	4623	113472	PREX2	1	+	4623	113472	255,0,0	15	84,102,117,186,162,231,99,90,129,219,102,141,114,69,192	0,4687,5725,8994,11274,18614,30599,33486,34216,51089,55591,61318,68217,108341,108657
scaffold_37996	5496	5862	PRF1	1	+	5496	5862	255,0,0	2	96,195	0,171
scaffold_26954	1966	5980	PRF1	1	+	1966	5980	255,0,0	2	1128,519	0,3495
scaffold_48859	7808	12218	PRF1	1	+	7808	12218	255,0,0	2	954,210	0,4200
scaffold_165592	1344	1863	PRF1	1	+	1344	1863	255,0,0	1	519	0
scaffold_31091	24	5718	PRG4	1	+	24	5718	255,0,0	7	156,81,138,150,198,126,96	0,2365,3171,3622,4087,4720,5598
scaffold_14335	344	10133	PRICKLE1	1	+	344	10133	255,0,0	5	132,204,189,849,366	0,2857,4288,5735,9423
scaffold_7781	17783	32107	PRICKLE2	1	+	17783	32107	255,0,0	6	135,207,186,510,216,150	0,3302,8249,13400,13946,14174
scaffold_6872	9765	17952	PRICKLE3	1	+	9765	17952	255,0,0	9	276,120,99,297,186,204,138,117,213	0,327,471,1293,2357,2625,4466,5120,7974
scaffold_1094	76738	78728	PRICKLE4	1	+	76738	78728	255,0,0	5	120,138,162,36,210	0,740,1062,1226,1780
scaffold_11637	26161	35977	PRIM1	1	+	26161	35977	255,0,0	8	69,138,117,138,81,105,156,102	0,1570,2442,3930,4792,4944,8918,9714
scaffold_40003	867	9901	PRIM2	1	+	867	9901	255,0,0	2	153,129	0,8905
scaffold_35316	701	11030	PRIM2	1	+	701	11030	255,0,0	2	69,216	0,10113
scaffold_24271	16867	25191	PRIMA1	1	+	16867	25191	255,0,0	2	138,90	0,8234
scaffold_33368	17045	17192	PRIMA1	1	+	17045	17192	255,0,0	1	147	0
scaffold_23516	1095	25573	PRIMPOL	1	+	1095	25573	255,0,0	8	144,78,81,111,90,90,162,288	0,183,8740,12105,12292,15078,21844,24190
scaffold_41429	5587	14712	PRIMPOL	1	+	5587	14712	255,0,0	2	99,177	0,8948
scaffold_37558	1368	16347	PRKAA1	1	+	1368	16347	255,0,0	7	144,93,144,96,225,381,243	0,1755,5224,6485,9857,11695,14736
scaffold_18185	28592	30994	PRKAA2	1	+	28592	30994	255,0,0	2	252,531	0,1871
scaffold_25924	15890	20037	PRKAA2	1	+	15890	20037	255,0,0	4	228,87,123,93	0,1561,3379,4054
scaffold_4598	11307	22155	PRKAB1	1	+	11307	22155	255,0,0	7	159,162,96,114,135,69,75	0,3066,4777,5135,8030,10440,10773
scaffold_16703	6149	15881	PRKAB2	1	+	6149	15881	255,0,0	5	75,135,120,96,162	0,3705,8352,8675,9570
scaffold_3136	23353	30374	PRKACA	1	+	23353	30374	255,0,0	9	66,132,96,81,126,99,123,165,123	0,519,2103,3735,4180,4394,4582,6363,6898
scaffold_19304	7863	35949	PRKACB	1	+	7863	35949	255,0,0	5	114,168,123,96,81	0,7900,16739,20350,28005
scaffold_731	37353	38774	PRKAG1	1	+	37353	38774	255,0,0	7	72,87,60,45,54,129,84	0,229,414,613,765,1103,1337
scaffold_8241	10967	49863	PRKAG2	1	+	10967	49863	255,0,0	5	96,147,66,45,114	0,4169,6151,12225,38782
scaffold_196039	338	617	PRKAG2	1	+	338	617	255,0,0	1	279	0
scaffold_91642	435	639	PRKAG2	1	+	435	639	255,0,0	1	204	0
scaffold_22893	13844	19511	PRKAG3	1	+	13844	19511	255,0,0	10	117,144,168,129,54,69,81,186,105,78	0,751,2537,2853,3181,3619,4167,5259,5466,5589
scaffold_168	14617	22346	PRKAR1A	1	+	14617	22346	255,0,0	9	171,81,123,60,159,48,63,90,174	0,567,1605,2688,3830,4980,5841,6652,7555
scaffold_57235	549	1428	PRKAR2A	1	+	549	1428	255,0,0	2	156,117	0,762
scaffold_3869	50029	76004	PRKAR2B	1	+	50029	76004	255,0,0	6	138,66,72,105,156,54	0,278,2598,5025,9960,25921
scaffold_69	18141	163136	PRKCA	1	+	18141	163136	255,0,0	13	111,123,159,135,102,135,174,93,60,141,111,141,162	0,4006,45309,48928,49329,88004,89595,92702,96088,97013,129783,130925,144833
scaffold_4501	60454	60625	PRKCB	1	+	60454	60625	255,0,0	1	171	0
scaffold_68	81116	94802	PRKCD	1	+	81116	94802	255,0,0	14	150,129,189,141,60,93,174,93,90,81,165,60,201,114	0,2630,3376,3695,5314,5929,6332,6637,7966,9119,10510,10840,12622,13572
scaffold_3971	22581	67816	PRKCE	1	+	22581	67816	255,0,0	4	141,189,147,144	0,6987,13981,45091
scaffold_5550	1096	13092	PRKCE	1	+	1096	13092	255,0,0	4	143,96,201,174	0,3618,6658,11822
scaffold_24220	18884	32227	PRKCG	1	+	18884	32227	255,0,0	7	186,141,108,81,141,93,189	0,566,2328,7288,9364,11411,13154
scaffold_2040	41859	67099	PRKCH	1	+	41859	67099	255,0,0	4	144,189,144,141	0,1779,23257,25099
scaffold_11824	6204	21323	PRKCH	1	+	6204	21323	255,0,0	4	153,90,126,171	0,7063,10955,14948
scaffold_54902	9110	9218	PRKCH	1	+	9110	9218	255,0,0	1	108	0
scaffold_10224	1883	22099	PRKCI	1	+	1883	22099	255,0,0	11	51,123,96,87,135,90,126,81,90,114,84	0,53,563,1295,4840,9775,10818,12974,14365,14844,20132
scaffold_8662	14379	47832	PRKCQ	1	+	14379	47832	255,0,0	7	117,201,57,168,84,111,117	0,5809,10141,19688,21047,32242,33336
scaffold_3739	50747	60247	PRKCSH	1	+	50747	60247	255,0,0	10	144,99,75,93,69,102,129,117,96,75	0,238,415,734,1052,1669,5686,7203,8489,9425
scaffold_88844	1264	7668	PRKCZ	1	+	1264	7668	255,0,0	6	87,138,87,120,81,93	0,844,1225,4912,5743,6311
scaffold_3085	2225	40531	PRKD1	1	+	2225	40531	255,0,0	6	114,72,51,66,123,162	0,4056,6507,8958,12251,38144
scaffold_26014	17167	26235	PRKD2	1	+	17167	26235	255,0,0	6	165,132,156,222,78,153	0,4312,6183,6429,8749,8915
scaffold_3782	1206	66037	PRKD3	1	+	1206	66037	255,0,0	8	276,126,183,189,159,132,138,228	0,4363,6930,13561,17308,26657,28151,64603
scaffold_7747	33930	48520	PRKD3	1	+	33930	48520	255,0,0	6	171,87,267,102,165,102	0,1228,4541,7291,7645,14488
scaffold_29027	1209	27222	PRKDC	1	+	1209	27222	255,0,0	8	225,183,183,132,87,138,51,207	0,7265,14242,18924,20173,21837,24985,25806
scaffold_38406	5374	13953	PRKDC	1	+	5374	13953	255,0,0	8	162,117,87,159,84,51,168,165	0,567,1115,1906,2410,7158,7736,8414
scaffold_40230	1485	17130	PRKDC	1	+	1485	17130	255,0,0	4	90,213,162,183	0,11000,13090,15462
scaffold_20591	14374	32461	PRKDC	1	+	14374	32461	255,0,0	5	204,153,105,99,144	0,715,2821,2950,17943
scaffold_113638	1	6856	PRKG1	1	+	1	6856	255,0,0	4	45,93,162,69	0,52,1356,6786
scaffold_8913	47205	56592	PRKG1	1	+	47205	56592	255,0,0	5	96,66,66,123,138	0,1834,3579,3745,9249
scaffold_569	7350	121029	PRKG1	1	+	7350	121029	255,0,0	3	48,99,75	0,22269,113604
scaffold_5042	2024	55813	PRKG2	1	+	2024	55813	255,0,0	13	51,144,87,138,153,99,36,93,78,66,69,114,168	0,15435,17630,19811,21790,23467,29546,32663,34664,43964,47770,49539,53621
scaffold_40593	2148	14424	PRKN	1	+	2148	14424	255,0,0	2	96,60	0,12216
scaffold_109987	2105	2270	PRKN	1	+	2105	2270	255,0,0	1	165	0
scaffold_4608	37863	38001	PRKN	1	+	37863	38001	255,0,0	1	138	0
scaffold_96152	3635	3887	PRKN	1	+	3635	3887	255,0,0	2	156,69	0,183
scaffold_53907	10353	10479	PRKN	1	+	10353	10479	255,0,0	1	126	0
scaffold_2761	3893	15188	PRKRA	1	+	3893	15188	255,0,0	3	174,78,177	0,4517,11118
scaffold_56108	11082	20982	PRKRIP1	1	+	11082	20982	255,0,0	4	60,87,102,126	0,797,7646,9774
scaffold_232530	362	626	PRKX	1	+	362	626	255,0,0	1	264	0
scaffold_231136	348	510	PRKX	1	+	348	510	255,0,0	1	162	0
scaffold_14798	34386	34458	PRLH	1	+	34386	34458	255,0,0	1	72	0
scaffold_49018	1070	7454	PRLR	1	+	1070	7454	255,0,0	3	84,447,102	0,5784,6282
scaffold_8891	66	7937	PRMT1	1	+	66	7937	255,0,0	6	120,153,63,156,102,57	0,626,6156,6352,7138,7814
scaffold_42347	6237	18811	PRMT2	1	+	6237	18811	255,0,0	4	186,162,171,177	0,4973,6220,12397
scaffold_26835	1887	24354	PRMT3	1	+	1887	24354	255,0,0	8	135,84,51,102,162,144,66,123	0,1942,3394,5974,9936,12014,16626,22344
scaffold_4839	41532	47796	PRMT5	1	+	41532	47796	255,0,0	13	150,111,174,123,63,162,165,48,114,135,87,117,111	0,1435,2100,2360,2564,2965,3587,3973,4165,4716,5020,5419,6153
scaffold_10125	10827	11952	PRMT6	1	+	10827	11952	255,0,0	1	1125	0
scaffold_585	129195	133651	PRMT7	1	+	129195	133651	255,0,0	4	150,162,75,162	0,1337,3087,4294
scaffold_12654	1043	17132	PRMT7	1	+	1043	17132	255,0,0	9	117,129,171,240,108,108,153,39,87	0,535,4594,5258,6814,9283,11104,15128,16002
scaffold_22586	4302	24199	PRMT8	1	+	4302	24199	255,0,0	4	81,123,150,114	0,1537,10993,19783
scaffold_11469	15034	37315	PRMT9	1	+	15034	37315	255,0,0	13	204,129,156,291,357,183,195,105,105,168,117,153,180	0,538,2041,6376,6733,9114,10989,14048,14361,16651,17357,19850,22101
scaffold_6667	17601	17888	PRNP	1	+	17601	17888	255,0,0	3	84,60,51	0,155,236
scaffold_1464	26441	28526	PROB1	1	+	26441	28526	255,0,0	5	285,237,195,624,399	0,324,747,1029,1686
scaffold_8920	7278	7821	PROCA1	1	+	7278	7821	255,0,0	3	246,81,90	0,279,453
scaffold_33771	17342	17949	PROCR	1	+	17342	17949	255,0,0	2	255,114	0,493
scaffold_29677	5270	19231	PRODH	1	+	5270	19231	255,0,0	10	186,90,99,174,144,96,75,87,57,150	0,275,6570,8094,8642,8932,10943,11598,12624,13811
scaffold_11982	6212	14057	PRODH2	1	+	6212	14057	255,0,0	6	84,141,162,114,84,165	0,178,415,5990,6543,7680
scaffold_46107	7555	8391	PRODH2	1	+	7555	8391	255,0,0	4	84,138,186,171	0,160,401,665
scaffold_152110	6638	6725	PROK1	1	+	6638	6725	255,0,0	1	87	0
scaffold_33859	23149	23236	PROK1	1	+	23149	23236	255,0,0	1	87	0
scaffold_47844	2957	3050	PROK2	1	+	2957	3050	255,0,0	1	93	0
scaffold_9857	15098	25524	PROKR1	1	+	15098	25524	255,0,0	2	441,696	0,9730
scaffold_14043	26300	38160	PROM2	1	+	26300	38160	255,0,0	9	63,105,90,66,78,117,162,84,201	0,407,765,2013,5507,6324,7825,9156,11659
scaffold_35080	856	9041	PROS1	1	+	856	9041	255,0,0	4	114,126,126,132	0,2129,5004,8053
scaffold_38262	10351	23170	PROS1	1	+	10351	23170	255,0,0	2	195,111	0,12708
scaffold_21838	7903	11216	PROSER1	1	+	7903	11216	255,0,0	6	327,150,327,834,150,120	0,351,531,903,2199,3193
scaffold_164097	23	3483	PROSER2	1	+	23	3483	255,0,0	4	93,132,213,252	0,507,678,3208
scaffold_28191	970	4949	PROSER3	1	+	970	4949	255,0,0	3	144,117,99	0,1778,3880
scaffold_405	101320	149884	PROX1	1	+	101320	149884	255,0,0	6	411,72,1179,45,195,90	0,424,538,8686,15618,48474
scaffold_1611	33446	42240	PROX2	1	+	33446	42240	255,0,0	8	111,201,102,93,30,51,111,252	0,1641,2862,7705,7960,8036,8410,8542
scaffold_4339	921	5605	PROZ	1	+	921	5605	255,0,0	4	129,111,363,48	0,3049,4231,4636
scaffold_15604	19843	34463	PROZ	1	+	19843	34463	255,0,0	2	165,129	0,14491
scaffold_19525	19953	37782	PRPF18	1	+	19953	37782	255,0,0	6	96,66,147,114,105,78	0,1805,3266,10896,14237,17751
scaffold_49653	4782	13849	PRPF19	1	+	4782	13849	255,0,0	14	147,78,141,75,63,75,75,111,153,72,63,171,102,99	0,299,1132,1356,1548,2672,3079,3299,4970,5340,5664,6002,6302,8968
scaffold_22258	10048	24725	PRPF3	1	+	10048	24725	255,0,0	13	150,84,225,306,168,78,144,102,111,120,84,87,57	0,1853,2122,3211,4209,5054,6275,7181,7455,8618,9020,14529,14620
scaffold_1815	593	12715	PRPF31	1	+	593	12715	255,0,0	9	177,60,45,168,159,93,111,99,126	0,296,921,3881,4583,6514,9941,10144,11996
scaffold_2676	24820	43204	PRPF38A	1	+	24820	43204	255,0,0	8	54,96,114,111,87,120,162,129	0,488,1315,4562,10403,12670,16458,18255
scaffold_131417	618	897	PRPF38B	1	+	618	897	255,0,0	1	279	0
scaffold_152528	49	274	PRPF38B	1	+	49	274	255,0,0	1	225	0
scaffold_2047	13244	34031	PRPF39	1	+	13244	34031	255,0,0	14	57,129,120,165,165,111,54,126,75,57,186,75,117,57	0,510,1286,7667,13953,14588,16075,16439,16897,16974,17451,20087,20367,20730
scaffold_3743	20636	41295	PRPF4	1	+	20636	41295	255,0,0	13	165,186,90,78,96,96,57,123,90,123,108,117,189	0,3504,6537,7088,7316,8211,9380,14170,16583,19387,19620,19819,20470
scaffold_5596	18761	60425	PRPF40A	1	+	18761	60425	255,0,0	19	132,63,96,87,96,138,120,90,120,150,168,63,108,30,297,54,120,78,81	0,819,971,1149,3606,4009,4435,4656,4924,11944,14627,15561,16097,18590,18668,21067,21357,23313,41583
scaffold_1368	89493	101909	PRPF40B	1	+	89493	101909	255,0,0	18	90,144,63,168,90,96,138,96,99,117,129,150,114,162,63,105,144,81	0,177,434,774,1118,1439,1743,2065,5958,6205,6834,7595,8787,8997,9646,9793,11412,12335
scaffold_11482	1314	9742	PRPF4B	1	+	1314	9742	255,0,0	8	84,60,135,156,114,150,87,201	0,88,1017,1824,4940,5636,6992,8227
scaffold_118710	851	1790	PRPF4B	1	+	851	1790	255,0,0	1	939	0
scaffold_13690	1397	30130	PRPF6	1	+	1397	30130	255,0,0	16	168,117,81,177,153,96,156,162,120,216,126,120,141,135,87,120	0,5131,5819,6320,6669,8578,9085,9949,13520,14378,19792,23798,25526,27068,27607,28613
scaffold_9245	14019	47884	PRPF8	1	+	14019	47884	255,0,0	39	153,204,138,144,141,237,192,84,129,240,189,162,147,87,84,138,180,246,108,210,150,105,162,207,66,132,129,138,96,192,117,192,96,126,213,219,165,171,99	0,306,599,887,2135,2348,3503,4201,5159,5420,6097,6564,6909,7167,7357,7557,7899,8196,20857,21153,21512,21828,26861,27142,27445,27512,28019,28469,28741,28977,29258,29505,30661,30863,31079,31416,31721,32901,33766
scaffold_68277	2741	5762	PRPH	1	+	2741	5762	255,0,0	10	63,81,18,57,144,126,168,99,60,507	0,304,760,780,838,1063,1290,1833,2109,2514
scaffold_3247	41194	59166	PRPH2	1	+	41194	59166	255,0,0	4	183,249,459,108	0,7411,17395,17864
scaffold_62304	6652	10957	PRPS1	1	+	6652	10957	255,0,0	2	75,162	0,4143
scaffold_17859	17548	18502	PRPS1L1	1	+	17548	18502	255,0,0	1	954	0
scaffold_27745	1122	2075	PRPS2	1	+	1122	2075	255,0,0	2	852,99	0,854
scaffold_23552	12922	24099	PRPSAP1	1	+	12922	24099	255,0,0	6	156,147,69,147,54,117	0,1031,2276,9672,10568,11060
scaffold_54419	11097	14875	PRPSAP2	1	+	11097	14875	255,0,0	2	156,150	0,3628
scaffold_54690	4114	11391	PRPSAP2	1	+	4114	11391	255,0,0	3	75,51,120	0,5930,7157
scaffold_28319	5605	8910	PRR12	1	+	5605	8910	255,0,0	4	276,666,303,486	0,1394,2185,2819
scaffold_25653	6858	18057	PRR12	1	+	6858	18057	255,0,0	9	144,93,150,96,126,258,216,132,123	0,277,459,2438,2718,9904,10192,10712,11076
scaffold_10659	8493	13473	PRR14	1	+	8493	13473	255,0,0	4	177,435,87,246	0,3666,4558,4734
scaffold_33365	2073	8108	PRR14L	1	+	2073	8108	255,0,0	7	357,165,437,96,132,156,243	0,378,558,1019,1142,5627,5792
scaffold_13013	25748	26129	PRR15	1	+	25748	26129	255,0,0	1	381	0
scaffold_25	135825	136110	PRR15L	1	+	135825	136110	255,0,0	1	285	0
scaffold_20695	10352	10963	PRR16	1	+	10352	10963	255,0,0	1	611	0
scaffold_172	30143	31333	PRR19	1	+	30143	31333	255,0,0	3	444,438,90	0,551,1100
scaffold_133002	3040	6402	PRR22	1	+	3040	6402	255,0,0	4	81,117,117,171	0,2660,3005,3191
scaffold_120527	747	921	PRR23B	1	+	747	921	255,0,0	1	174	0
scaffold_19499	5278	5347	PRR29	1	+	5278	5347	255,0,0	1	69	0
scaffold_42620	18125	18730	PRR3	1	+	18125	18730	255,0,0	2	216,105	0,500
scaffold_38936	4378	5757	PRR30	1	+	4378	5757	255,0,0	3	291,471,132	0,398,1247
scaffold_7184	33421	33526	PRR34	1	+	33421	33526	255,0,0	1	105	0
scaffold_8768	19707	21489	PRR35	1	+	19707	21489	255,0,0	5	534,15,63,396,249	0,810,855,921,1533
scaffold_441	47853	51420	PRR36	1	+	47853	51420	255,0,0	5	363,147,78,396,144	0,366,681,2268,3423
scaffold_113439	730	3683	PRR5	1	+	730	3683	255,0,0	4	75,111,201,141	0,76,190,2812
scaffold_174557	815	1205	PRR5	1	+	815	1205	255,0,0	2	186,201	0,189
scaffold_7329	36930	49831	PRR5L	1	+	36930	49831	255,0,0	3	393,117,141	0,10694,12760
scaffold_525	94640	95676	PRR7	1	+	94640	95676	255,0,0	3	396,93,234	0,625,802
scaffold_47537	15020	15368	PRR9	1	+	15020	15368	255,0,0	1	348	0
scaffold_15894	5193	35258	PRRC1	1	+	5193	35258	255,0,0	6	102,390,162,162,105,102	0,881,14945,19681,24996,29963
scaffold_7604	525	41349	PRRC2B	1	+	525	41349	255,0,0	18	144,210,537,1008,528,219,195,135,318,189,93,141,123,237,144,72,177,114	0,714,2403,2945,3955,5215,10427,13033,14729,18657,20651,25748,26352,26931,29273,34361,39303,40710
scaffold_6613	21320	59082	PRRC2C	1	+	21320	59082	255,0,0	22	177,75,237,129,102,111,234,138,108,204,96,252,189,84,252,120,114,276,366,213,255,165	0,183,2211,3487,3986,6784,7125,9860,10311,11640,18645,19823,20216,23833,24265,24979,32447,32564,32852,35801,36900,37597
scaffold_19411	18	27635	PRRC2C	1	+	18	27635	255,0,0	14	336,312,300,144,117,69,171,495,54,180,126,108,180,111	0,342,690,2789,3777,4710,5343,7928,18550,19628,22655,24773,26207,27506
scaffold_69080	2856	3341	PRRG1	1	+	2856	3341	255,0,0	2	309,153	0,332
scaffold_3561	5363	5780	PRRG2	1	+	5363	5780	255,0,0	2	81,306	0,111
scaffold_28319	15942	21570	PRRG2	1	+	15942	21570	255,0,0	3	96,144,189	0,1716,5439
scaffold_896	73904	74177	PRRG3	1	+	73904	74177	255,0,0	1	273	0
scaffold_92915	139	304	PRRG4	1	+	139	304	255,0,0	1	165	0
scaffold_191149	340	466	PRRG4	1	+	340	466	255,0,0	1	126	0
scaffold_7588	42416	44093	PRRT1	1	+	42416	44093	255,0,0	3	177,183,255	0,341,1422
scaffold_6765	12763	15574	PRRT1B	1	+	12763	15574	255,0,0	3	102,150,138	0,1384,2673
scaffold_2460	77585	78994	PRRT2	1	+	77585	78994	255,0,0	3	372,426,135	0,474,1274
scaffold_24583	4256	6035	PRRT3	1	+	4256	6035	255,0,0	3	1512,162,57	0,1518,1722
scaffold_175016	5339	6254	PRRT3	1	+	5339	6254	255,0,0	4	233,414,162,57	0,234,654,858
scaffold_10990	3271	9942	PRRT4	1	+	3271	9942	255,0,0	4	651,96,1377,378	0,733,4889,6293
scaffold_2758	15477	32573	PRRX1	1	+	15477	32573	255,0,0	3	144,186,171	0,10556,16925
scaffold_3728	35394	37378	PRRX2	1	+	35394	37378	255,0,0	3	135,180,186	0,1019,1798
scaffold_9026	22906	23158	PRRX2	1	+	22906	23158	255,0,0	1	252	0
scaffold_18091	5202	26949	PRSS12	1	+	5202	26949	255,0,0	3	144,150,174	0,16997,21573
scaffold_28509	9240	18537	PRSS12	1	+	9240	18537	255,0,0	3	129,78,204	0,1109,9093
scaffold_12866	17215	17620	PRSS12	1	+	17215	17620	255,0,0	1	405	0
scaffold_47728	2304	11197	PRSS16	1	+	2304	11197	255,0,0	8	168,81,132,123,81,144,174,135	0,1177,1417,2872,3274,5585,8505,8758
scaffold_18025	8463	11069	PRSS2	1	+	8463	11069	255,0,0	4	150,135,129,135	0,771,1450,2471
scaffold_254215	350	497	PRSS21	1	+	350	497	255,0,0	1	147	0
scaffold_171339	2135	2234	PRSS21	1	+	2135	2234	255,0,0	1	99	0
scaffold_54747	10602	13774	PRSS22	1	+	10602	13774	255,0,0	4	204,159,273,183	0,1049,2526,2989
scaffold_13012	13116	13783	PRSS23	1	+	13116	13783	255,0,0	2	519,102	0,565
scaffold_109795	4843	5823	PRSS33	1	+	4843	5823	255,0,0	3	147,168,273	0,319,707
scaffold_1316	26706	27933	PRSS35	1	+	26706	27933	255,0,0	1	1227	0
scaffold_2807	72890	78744	PRSS36	1	+	72890	78744	255,0,0	8	252,204,99,237,165,249,57,168	0,953,1267,1562,2420,2673,3438,5686
scaffold_85584	2057	2937	PRSS37	1	+	2057	2937	255,0,0	2	252,138	0,742
scaffold_74117	8018	8159	PRSS37	1	+	8018	8159	255,0,0	1	141	0
scaffold_15701	14331	16710	PRSS45	1	+	14331	16710	255,0,0	5	105,60,198,105,147	0,611,686,1691,2232
scaffold_29141	10016	13935	PRSS48	1	+	10016	13935	255,0,0	3	69,21,156	0,102,3763
scaffold_3256	6478	6703	PRSS50	1	+	6478	6703	255,0,0	1	225	0
scaffold_77825	5758	5914	PRSS50	1	+	5758	5914	255,0,0	1	156	0
scaffold_63276	4956	5037	PRSS51	1	+	4956	5037	255,0,0	1	81	0
scaffold_237503	1252	1333	PRSS51	1	+	1252	1333	255,0,0	1	81	0
scaffold_2807	34638	37929	PRSS53	1	+	34638	37929	255,0,0	8	186,81,231,153,219,156,261,165	0,466,647,962,1860,2221,2534,3126
scaffold_6149	9923	21336	PRSS54	1	+	9923	21336	255,0,0	4	126,249,192,141	0,5390,10948,11272
scaffold_2990	17461	21125	PRSS56	1	+	17461	21125	255,0,0	9	195,99,159,141,165,177,90,108,198	0,883,1059,1410,1772,2093,2356,2961,3466
scaffold_22223	6818	11030	PRSS57	1	+	6818	11030	255,0,0	4	147,147,264,144	0,2029,3061,4068
scaffold_7105	33295	33866	PRSS58	1	+	33295	33866	255,0,0	2	99,255	0,316
scaffold_2807	67710	69118	PRSS8	1	+	67710	69118	255,0,0	4	306,165,270,162	0,419,672,1246
scaffold_22383	5696	17966	PRTG	1	+	5696	17966	255,0,0	8	189,165,204,159,159,138,138,138	0,3151,5683,6613,7401,8850,10581,12132
scaffold_6053	14109	34884	PRTG	1	+	14109	34884	255,0,0	7	246,105,180,171,126,186,96	0,722,6431,15309,17699,19951,20679
scaffold_35162	10863	11166	PRTG	1	+	10863	11166	255,0,0	1	303	0
scaffold_22	63734	87518	PRUNE1	1	+	63734	87518	255,0,0	8	36,96,204,183,126,96,150,426	0,7735,8497,13988,15238,16905,20888,23358
scaffold_39636	3333	14372	PRUNE2	1	+	3333	14372	255,0,0	15	333,66,2286,159,105,210,390,18,42,51,135,474,369,546,216	0,335,405,2697,3384,3558,3774,4203,5055,5463,7341,7512,8001,9729,10823
scaffold_9664	8071	28806	PRUNE2	1	+	8071	28806	255,0,0	6	174,114,129,87,102,60	0,6960,7692,8973,13399,20675
scaffold_24054	10220	17351	PRUNE2	1	+	10220	17351	255,0,0	4	105,201,66,87	0,4190,6964,7044
scaffold_1574	73065	80288	PRX	1	+	73065	80288	255,0,0	19	156,198,3,207,105,384,264,93,288,99,303,555,36,108,357,165,141,42,111	0,2560,3410,3437,3686,3806,4361,4688,4844,5138,5318,5627,6185,6224,6341,6707,6908,7058,7112
scaffold_7433	10906	25522	PSAP	1	+	10906	25522	255,0,0	6	102,84,132,138,201,123	0,375,2816,9048,9596,14493
scaffold_10372	8565	38142	PSAT1	1	+	8565	38142	255,0,0	8	105,117,171,168,204,63,60,60	0,7836,15341,18856,19829,24033,27193,29517
scaffold_2338	53388	66306	PSD	1	+	53388	66306	255,0,0	16	228,144,144,159,69,189,42,69,114,78,198,405,72,276,105,651	0,720,1155,1473,1733,1888,3400,6938,7792,8065,8320,9786,11086,11161,11889,12267
scaffold_4107	2084	9435	PSD2	1	+	2084	9435	255,0,0	3	138,144,156	0,3587,7195
scaffold_52570	2269	13913	PSD2	1	+	2269	13913	255,0,0	6	444,195,78,114,60,96	0,843,2476,4479,5525,11548
scaffold_16767	8073	31973	PSD3	1	+	8073	31973	255,0,0	2	213,147	0,23753
scaffold_1236	12099	100326	PSD3	1	+	12099	100326	255,0,0	8	63,114,81,195,396,396,144,411	0,2773,4710,4920,83367,87189,87627,87816
scaffold_63886	5093	5285	PSD3	1	+	5093	5285	255,0,0	1	192	0
scaffold_6048	53994	60907	PSD4	1	+	53994	60907	255,0,0	5	234,99,162,162,75	0,399,3066,6184,6838
scaffold_5304	4798	43069	PSEN1	1	+	4798	43069	255,0,0	9	243,144,66,219,99,78,177,117,153	0,3151,13024,16167,19899,23361,28074,35861,38118
scaffold_157429	1085	1166	PSEN1	1	+	1085	1166	255,0,0	1	81	0
scaffold_9986	34810	46609	PSEN2	1	+	34810	46609	255,0,0	5	153,108,102,99,218	0,1726,6292,10548,11581
scaffold_4983	3038	4224	PSENEN	1	+	3038	4224	255,0,0	3	132,129,57	0,276,1129
scaffold_12862	19964	35894	PSIP1	1	+	19964	35894	255,0,0	10	114,213,102,72,54,120,225,96,108,135	0,1242,2376,2686,3386,6147,7163,10648,12674,15795
scaffold_1610	36610	49649	PSKH1	1	+	36610	49649	255,0,0	4	315,402,48,345	0,12101,12507,12694
scaffold_15438	12963	13632	PSKH2	1	+	12963	13632	255,0,0	1	669	0
scaffold_17063	495	11732	PSMA1	1	+	495	11732	255,0,0	6	54,111,78,132,87,102	0,1391,4414,6760,9135,11135
scaffold_23508	11220	18066	PSMA2	1	+	11220	18066	255,0,0	6	78,135,81,72,60,114	0,943,3253,4788,6585,6732
scaffold_6336	20337	21099	PSMA3	1	+	20337	21099	255,0,0	2	378,383	0,379
scaffold_1069	112231	112315	PSMA3	1	+	112231	112315	255,0,0	1	84	0
scaffold_715	30152	36329	PSMA4	1	+	30152	36329	255,0,0	6	123,132,93,75,165,42	0,2780,3362,3778,5681,6135
scaffold_10305	18735	35380	PSMA5	1	+	18735	35380	255,0,0	7	69,126,69,108,60,99,90	0,7600,13679,14612,14858,15452,16555
scaffold_79191	2978	8119	PSMA6	1	+	2978	8119	255,0,0	4	96,82,159,198	0,697,1671,4943
scaffold_9590	46486	46564	PSMA6	1	+	46486	46564	255,0,0	1	78	0
scaffold_13303	167	4717	PSMA7	1	+	167	4717	255,0,0	4	126,126,99,99	0,637,1607,4451
scaffold_7110	7878	23463	PSMA8	1	+	7878	23463	255,0,0	5	66,57,141,126,102	0,68,3640,10516,15483
scaffold_38450	429	1104	PSMB1	1	+	429	1104	255,0,0	3	362,132,177	0,364,498
scaffold_1610	29164	30424	PSMB10	1	+	29164	30424	255,0,0	3	120,150,99	0,918,1161
scaffold_631	70807	71551	PSMB11	1	+	70807	71551	255,0,0	1	744	0
scaffold_14018	7171	41864	PSMB2	1	+	7171	41864	255,0,0	5	90,123,72,63,48	0,4057,8417,32985,34645
scaffold_3975	383	13257	PSMB3	1	+	383	13257	255,0,0	2	45,186	0,12688
scaffold_631	59577	64313	PSMB5	1	+	59577	64313	255,0,0	4	105,57,309,216	0,156,3479,4520
scaffold_45301	9264	10051	PSMB6	1	+	9264	10051	255,0,0	3	69,129,141	0,403,646
scaffold_1345	24466	54691	PSMB7	1	+	24466	54691	255,0,0	3	60,147,114	0,26645,30111
scaffold_57317	3025	9026	PSMB7	1	+	3025	9026	255,0,0	3	60,96,141	0,474,5860
scaffold_10390	14866	18720	PSMB8	1	+	14866	18720	255,0,0	6	75,204,132,102,150,144	0,290,867,1524,1795,3710
scaffold_10390	33696	35848	PSMB9	1	+	33696	35848	255,0,0	2	69,141	0,2011
scaffold_11967	32382	43228	PSMC1	1	+	32382	43228	255,0,0	9	51,99,126,183,87,57,228,222,138	0,648,2847,3204,10015,10115,10174,10404,10708
scaffold_9783	14008	30734	PSMC2	1	+	14008	30734	255,0,0	12	156,96,204,87,165,96,72,135,99,81,39,69	0,239,435,5991,7035,8153,8630,9405,11434,12241,12927,16657
scaffold_3269	33807	39926	PSMC3	1	+	33807	39926	255,0,0	12	45,84,126,102,66,45,144,150,96,144,84,108	0,252,1610,2177,2372,2729,3233,3483,4535,4856,5765,6011
scaffold_4941	44348	45912	PSMC3IP	1	+	44348	45912	255,0,0	4	102,120,126,150	0,282,859,1414
scaffold_10450	41508	47501	PSMC4	1	+	41508	47501	255,0,0	8	111,54,168,78,168,36,186,99	0,293,559,852,1014,3877,5584,5894
scaffold_39	98067	102839	PSMC5	1	+	98067	102839	255,0,0	10	51,87,78,99,192,126,231,63,75,75	0,134,311,497,678,959,1363,1671,3333,4697
scaffold_91	105347	128513	PSMC6	1	+	105347	128513	255,0,0	13	147,75,45,51,69,87,63,123,63,120,75,75,117	0,1080,1248,1506,4090,9496,11105,11253,11738,14229,14901,18372,23049
scaffold_3634	7815	32240	PSMD1	1	+	7815	32240	255,0,0	14	78,165,210,141,186,129,87,81,96,63,81,198,96,66	0,273,3501,7296,8777,14832,16090,16625,17374,17611,19463,20388,23261,24359
scaffold_16219	7070	13430	PSMD10	1	+	7070	13430	255,0,0	5	138,168,147,96,114	0,2296,2549,3650,6246
scaffold_97911	2395	2991	PSMD10	1	+	2395	2991	255,0,0	1	596	0
scaffold_2656	46313	74178	PSMD11	1	+	46313	74178	255,0,0	11	87,54,126,66,57,63,198,72,129,99,90	0,483,1314,4198,6140,6931,12128,13943,19019,25322,27775
scaffold_1649	10181	27628	PSMD12	1	+	10181	27628	255,0,0	10	207,78,180,135,150,105,108,129,60,111	0,1347,3024,5091,5313,6866,7899,10759,10979,17336
scaffold_39775	1810	14061	PSMD13	1	+	1810	14061	255,0,0	9	96,57,87,171,81,123,66,81,126	0,6912,7403,8556,9509,9666,11290,11888,12125
scaffold_5281	12471	68195	PSMD14	1	+	12471	68195	255,0,0	7	75,120,69,153,105,126,63	0,310,4767,5806,24004,38440,55661
scaffold_1209	26399	34509	PSMD2	1	+	26399	34509	255,0,0	16	165,168,144,60,144,114,87,162,99,147,87,165,99,54,114,183	0,1983,2249,2561,3026,3300,4323,5506,5786,6031,6415,6708,6962,7329,7686,7927
scaffold_4131	38344	50486	PSMD3	1	+	38344	50486	255,0,0	10	75,51,156,105,120,114,140,192,48,144	0,262,1599,2085,2327,2553,8124,9283,11932,11998
scaffold_162426	405	3988	PSMD4	1	+	405	3988	255,0,0	4	87,69,216,168	0,311,541,3415
scaffold_36260	4229	11544	PSMD5	1	+	4229	11544	255,0,0	6	108,192,144,129,117,144	0,1170,2261,5533,6000,7171
scaffold_5082	2663	2843	PSMD5	1	+	2663	2843	255,0,0	1	180	0
scaffold_36948	5806	18657	PSMD6	1	+	5806	18657	255,0,0	6	144,204,141,222,108,171	0,735,4730,5132,5439,12680
scaffold_4153	43178	51623	PSMD7	1	+	43178	51623	255,0,0	7	75,93,93,99,81,93,444	0,3656,4405,5176,5815,6980,8001
scaffold_64	131794	138592	PSMD8	1	+	131794	138592	255,0,0	7	135,132,102,162,102,81,279	0,815,2963,3880,5173,5382,6519
scaffold_51589	10444	15134	PSMD9	1	+	10444	15134	255,0,0	2	90,57	0,4633
scaffold_221	66624	67747	PSME1	1	+	66624	67747	255,0,0	6	99,66,72,54,87,78	0,329,477,661,794,1045
scaffold_221	73949	74631	PSME2	1	+	73949	74631	255,0,0	3	42,90,60	0,308,622
scaffold_6712	36586	41003	PSME3	1	+	36586	41003	255,0,0	10	78,87,60,66,66,114,51,105,63,45	0,736,947,1104,1302,1567,2038,3124,3453,4372
scaffold_1560	23948	95710	PSME4	1	+	23948	95710	255,0,0	34	132,135,162,159,132,210,132,90,93,126,84,129,60,135,93,63,99,54,102,153,216,66,69,101,153,63,90,189,264,132,72,150,114,141	0,1156,4373,6791,7974,14539,15143,16023,19010,19664,23881,24591,24891,29684,32029,32252,33481,33673,42458,44321,45960,46722,47297,47667,48946,49819,50571,51524,54468,56607,57819,59624,71004,71621
scaffold_19775	24018	25864	PSMF1	1	+	24018	25864	255,0,0	3	48,156,51	0,591,1795
scaffold_133899	1162	1291	PSMF1	1	+	1162	1291	255,0,0	1	129	0
scaffold_7633	13262	27745	PSMG1	1	+	13262	27745	255,0,0	6	72,138,63,153,108,84	0,1807,6051,7945,9153,14399
scaffold_48202	1474	2314	PSMG2	1	+	1474	2314	255,0,0	2	72,129	0,711
scaffold_12230	45180	45351	PSMG2	1	+	45180	45351	255,0,0	1	171	0
scaffold_36510	397	14757	PSMG4	1	+	397	14757	255,0,0	2	78,147	0,14213
scaffold_64270	1167	1287	PSMG4	1	+	1167	1287	255,0,0	1	120	0
scaffold_18833	6237	6396	PSORS1C2	1	+	6237	6396	255,0,0	1	159	0
scaffold_6251	10180	57338	PSPC1	1	+	10180	57338	255,0,0	4	375,96,195,87	0,22994,26596,47071
scaffold_24201	18551	24970	PSPH	1	+	18551	24970	255,0,0	5	105,149,147,132,141	0,1853,4534,5229,6278
scaffold_35405	15820	16142	PSPN	1	+	15820	16142	255,0,0	1	322	0
scaffold_256	48161	49420	PSRC1	1	+	48161	49420	255,0,0	3	54,129,81	0,725,1178
scaffold_18905	4768	6383	PSTK	1	+	4768	6383	255,0,0	3	210,291,192	0,888,1423
scaffold_2741	55124	76177	PSTPIP1	1	+	55124	76177	255,0,0	7	135,99,78,99,105,75,99	0,5398,6149,8542,11563,19906,20954
scaffold_14261	3582	29826	PSTPIP2	1	+	3582	29826	255,0,0	5	78,102,63,99,96	0,9755,18018,21857,26148
scaffold_28325	3356	20379	PTAR1	1	+	3356	20379	255,0,0	3	105,213,309	0,2007,16714
scaffold_16348	14857	14944	PTAR1	1	+	14857	14944	255,0,0	1	87	0
scaffold_11048	6549	11933	PTBP1	1	+	6549	11933	255,0,0	11	129,243,93,150,78,174,111,180,153,174,72	0,893,1210,3000,3725,4087,4364,4562,4811,5044,5312
scaffold_23864	2872	20595	PTBP3	1	+	2872	20595	255,0,0	8	129,78,222,102,144,75,174,120	0,282,3217,4175,7921,9855,15580,17603
scaffold_34733	6749	12364	PTCD2	1	+	6749	12364	255,0,0	4	126,81,90,114	0,3004,3482,5501
scaffold_20006	29912	33424	PTCD2	1	+	29912	33424	255,0,0	2	93,132	0,3380
scaffold_18187	30808	37752	PTCD3	1	+	30808	37752	255,0,0	5	150,87,87,105,144	0,574,1600,2627,6800
scaffold_1421	43990	107813	PTCH1	1	+	43990	107813	255,0,0	15	192,189,73,96,186,120,153,102,126,117,312,282,90,102,270	0,24316,28286,28463,30442,30935,31955,32903,33635,39584,41314,53855,59943,63025,63553
scaffold_10832	16821	24666	PTCH2	1	+	16821	24666	255,0,0	22	192,69,93,195,156,132,153,84,135,117,93,162,312,141,183,30,45,69,138,75,54,147	0,296,561,1375,2359,2594,2812,3054,3472,3697,3964,4111,4419,4812,5056,5445,5508,5566,5742,6959,7119,7698
scaffold_19795	6808	21268	PTCHD1	1	+	6808	21268	255,0,0	2	666,1155	0,13305
scaffold_25075	20856	21600	PTCHD3	1	+	20856	21600	255,0,0	2	411,306	0,438
scaffold_2360	74606	76365	PTCHD4	1	+	74606	76365	255,0,0	2	120,456	0,1303
scaffold_607	25454	25778	PTCRA	1	+	25454	25778	255,0,0	1	324	0
scaffold_16643	27393	27573	PTDSS1	1	+	27393	27573	255,0,0	1	180	0
scaffold_31818	390	22940	PTDSS1	1	+	390	22940	255,0,0	5	153,138,114,69,99	0,4025,7039,12761,22451
scaffold_41050	5283	5379	PTDSS1	1	+	5283	5379	255,0,0	1	96	0
scaffold_89255	614	3140	PTDSS2	1	+	614	3140	255,0,0	5	138,120,114,147,180	0,814,1531,2109,2346
scaffold_23048	3515	26990	PTEN	1	+	3515	26990	255,0,0	2	42,141	0,23334
scaffold_46275	2886	5613	PTER	1	+	2886	5613	255,0,0	2	267,432	0,2295
scaffold_5817	45232	52641	PTER	1	+	45232	52641	255,0,0	2	210,141	0,7268
scaffold_41609	4782	6147	PTF1A	1	+	4782	6147	255,0,0	3	273,435,198	0,348,1167
scaffold_3405	55800	63562	PTGDR	1	+	55800	63562	255,0,0	3	129,675,207	0,161,7555
scaffold_6960	8570	9940	PTGDR2	1	+	8570	9940	255,0,0	4	246,48,75,396	0,250,789,974
scaffold_136632	2442	2583	PTGDS	1	+	2442	2583	255,0,0	1	141	0
scaffold_12830	26417	27489	PTGER1	1	+	26417	27489	255,0,0	2	204,264	0,808
scaffold_6109	3979	14563	PTGER2	1	+	3979	14563	255,0,0	2	843,207	0,10377
scaffold_5423	57901	58627	PTGER3	1	+	57901	58627	255,0,0	1	726	0
scaffold_3728	11749	22048	PTGES	1	+	11749	22048	255,0,0	2	81,249	0,10050
scaffold_1754	33672	38858	PTGES2	1	+	33672	38858	255,0,0	6	264,192,93,198,120,105	0,1638,3057,3508,4240,5081
scaffold_16685	15280	24659	PTGES3	1	+	15280	24659	255,0,0	5	69,90,99,63,99	0,5808,8284,8964,9280
scaffold_498	116414	116860	PTGES3L-AARSD1	1	+	116414	116860	255,0,0	3	66,69,99	0,173,347
scaffold_30201	14602	15403	PTGFR	1	+	14602	15403	255,0,0	1	801	0
scaffold_3772	11614	63420	PTGFRN	1	+	11614	63420	255,0,0	5	381,426,423,306,165	0,19351,24516,49522,51641
scaffold_15261	26797	29789	PTGIR	1	+	26797	29789	255,0,0	2	768,180	0,2812
scaffold_29512	13371	22003	PTGIS	1	+	13371	22003	255,0,0	4	132,150,186,171	0,5545,7295,8461
scaffold_2407	19381	35347	PTGR1	1	+	19381	35347	255,0,0	8	108,120,108,156,117,168,48,105	0,928,5495,7473,8226,9967,13129,15861
scaffold_22301	26441	27401	PTGR1	1	+	26441	27401	255,0,0	2	532,403	0,557
scaffold_44683	526	14570	PTGR1	1	+	526	14570	255,0,0	6	111,117,168,57,45,105	0,2819,8467,10076,11215,13939
scaffold_48228	973	6590	PTGR2	1	+	973	6590	255,0,0	5	171,207,123,90,63	0,1119,2073,3459,5554
scaffold_36855	77	5858	PTGS1	1	+	77	5858	255,0,0	6	270,81,183,144,135,114	0,2277,2464,4811,5152,5667
scaffold_38994	5526	9982	PTGS2	1	+	5526	9982	255,0,0	8	99,291,243,84,99,153,141,117	0,720,1396,1764,2503,3260,4088,4339
scaffold_13223	20679	20937	PTH	1	+	20679	20937	255,0,0	1	258	0
scaffold_2635	37179	58927	PTH1R	1	+	37179	58927	255,0,0	13	138,225,45,141,93,66,63,93,114,111,138,99,75	0,150,859,1017,1823,2149,2563,4195,5111,5328,7063,9240,21673
scaffold_8219	42080	42251	PTH2	1	+	42080	42251	255,0,0	1	171	0
scaffold_58034	6984	13372	PTH2R	1	+	6984	13372	255,0,0	3	108,123,99	0,223,6289
scaffold_137386	5071	6040	PTH2R	1	+	5071	6040	255,0,0	2	42,171	0,798
scaffold_18643	7204	30569	PTK2	1	+	7204	30569	255,0,0	7	204,90,117,99,84,99,51	0,3176,5883,8233,13086,21269,23314
scaffold_55123	5610	5778	PTK2	1	+	5610	5778	255,0,0	1	168	0
scaffold_79656	1814	2024	PTK2	1	+	1814	2024	255,0,0	1	210	0
scaffold_44451	3816	7571	PTK2	1	+	3816	7571	255,0,0	2	156,108	0,3647
scaffold_9948	4163	39246	PTK2B	1	+	4163	39246	255,0,0	19	213,81,141,42,147,126,66,111,204,93,99,114,102,84,54,102,75,141,54	0,2667,3003,3995,6575,18312,19776,20744,23449,24939,25148,27297,27698,28017,31616,32961,33648,34291,35029
scaffold_22007	584	3926	PTK6	1	+	584	3926	255,0,0	4	153,165,120,192	0,684,1139,3150
scaffold_124226	719	3754	PTK6	1	+	719	3754	255,0,0	4	180,153,183,153	0,497,1684,2882
scaffold_22415	14437	27345	PTK7	1	+	14437	27345	255,0,0	13	318,102,192,153,114,312,129,135,117,204,210,234,78	0,746,1276,1553,2836,3210,5007,5291,5570,9470,10779,11632,12830
scaffold_19520	3056	3101	PTMS	1	+	3056	3101	255,0,0	1	45	0
scaffold_12558	38188	38350	PTN	1	+	38188	38350	255,0,0	1	162	0
scaffold_1076	67322	77488	PTOV1	1	+	67322	77488	255,0,0	11	184,105,57,75,93,93,105,57,84,138,171	0,1714,2438,2605,2771,3519,5075,5260,5377,5575,9995
scaffold_85498	6668	6899	PTP4A1	1	+	6668	6899	255,0,0	1	231	0
scaffold_81107	5012	5108	PTP4A1	1	+	5012	5108	255,0,0	1	96	0
scaffold_86026	5242	7658	PTP4A1	1	+	5242	7658	255,0,0	4	102,129,78,117	0,640,1691,2299
scaffold_67963	9269	9401	PTP4A1	1	+	9269	9401	255,0,0	1	132	0
scaffold_120444	6743	6845	PTP4A1	1	+	6743	6845	255,0,0	1	102	0
scaffold_3953	60946	72402	PTP4A2	1	+	60946	72402	255,0,0	5	96,90,132,75,105	0,1919,5394,10046,11351
scaffold_71621	7626	13670	PTP4A3	1	+	7626	13670	255,0,0	4	93,129,78,114	0,2558,3299,5930
scaffold_9864	48010	48082	PTPA	1	+	48010	48082	255,0,0	1	72	0
scaffold_22375	10651	30784	PTPA	1	+	10651	30784	255,0,0	6	119,108,57,99,126,87	0,5063,6831,7829,11815,20046
scaffold_60625	6209	9152	PTPDC1	1	+	6209	9152	255,0,0	5	105,144,45,345,144	0,261,447,531,2799
scaffold_19392	22620	27908	PTPMT1	1	+	22620	27908	255,0,0	4	120,217,84,186	0,1390,4914,5102
scaffold_521	27585	100984	PTPN1	1	+	27585	100984	255,0,0	8	60,93,96,102,210,108,57,69	0,46918,49613,52155,69648,70298,73201,73330
scaffold_4187	14551	67899	PTPN11	1	+	14551	67899	255,0,0	12	123,195,195,117,90,87,159,165,69,150,117,66	0,7195,9233,10968,29957,33198,33417,41300,43663,44240,51164,53282
scaffold_15085	4828	34621	PTPN12	1	+	4828	34621	255,0,0	12	75,96,72,141,69,78,99,84,69,336,294,42	0,1631,6165,12860,17864,20225,20396,24822,25115,25200,25791,29751
scaffold_24093	1291	32107	PTPN13	1	+	1291	32107	255,0,0	12	156,183,279,129,90,108,132,327,123,132,93,99	0,4871,13954,14237,23124,23555,23844,25774,26116,28416,30074,30717
scaffold_5811	6309	55175	PTPN13	1	+	6309	55175	255,0,0	13	216,117,66,159,171,213,87,87,150,90,336,63,93	0,1743,1862,4431,5102,5371,27662,28260,33948,41600,43377,46681,48773
scaffold_14318	3981	5585	PTPN13	1	+	3981	5585	255,0,0	2	63,192	0,1412
scaffold_37560	5134	5314	PTPN13	1	+	5134	5314	255,0,0	1	180	0
scaffold_18880	25074	43281	PTPN14	1	+	25074	43281	255,0,0	5	126,162,234,129,219	0,5857,10599,12988,17988
scaffold_128127	1492	5234	PTPN14	1	+	1492	5234	255,0,0	3	159,153,78	0,195,3664
scaffold_106973	8148	8322	PTPN14	1	+	8148	8322	255,0,0	1	174	0
scaffold_44231	45	3159	PTPN14	1	+	45	3159	255,0,0	2	51,102	0,3012
scaffold_28250	8957	18610	PTPN2	1	+	8957	18610	255,0,0	3	108,105,99	0,4396,9554
scaffold_41633	14640	17095	PTPN2	1	+	14640	17095	255,0,0	2	207,180	0,2275
scaffold_3287	1259	1811	PTPN2	1	+	1259	1811	255,0,0	2	138,105	0,447
scaffold_20269	14655	29993	PTPN20	1	+	14655	29993	255,0,0	2	198,330	0,15008
scaffold_6711	5104	45383	PTPN21	1	+	5104	45383	255,0,0	7	42,90,69,69,99,162,183	0,431,2303,3171,6229,11575,40096
scaffold_82507	0	4682	PTPN21	1	+	0	4682	255,0,0	4	75,129,222,141	0,214,3392,4541
scaffold_23421	182	21330	PTPN22	1	+	182	21330	255,0,0	7	90,75,69,141,72,87,87	0,1519,2376,2954,4233,6436,21061
scaffold_49594	5652	17379	PTPN22	1	+	5652	17379	255,0,0	5	66,87,168,396,90	0,3426,5314,5557,11637
scaffold_5683	49584	57377	PTPN23	1	+	49584	57377	255,0,0	28	90,174,114,141,102,186,420,102,264,291,270,177,153,165,303,87,30,96,78,60,57,48,135,78,132,51,75,132	0,192,444,635,888,1109,1372,1794,2058,2673,2988,3354,3610,3853,4092,4542,4643,4852,5067,5264,5407,5846,5967,6232,6487,6738,7424,7661
scaffold_11616	6669	19782	PTPN23	1	+	6669	19782	255,0,0	2	81,84	0,13029
scaffold_2193	473	53184	PTPN3	1	+	473	53184	255,0,0	15	159,153,57,75,201,162,183,57,90,90,117,54,45,78,135	0,2626,4009,5204,5423,12398,16499,18610,24548,28280,29496,35136,38515,44484,52576
scaffold_10810	3816	38634	PTPN4	1	+	3816	38634	255,0,0	10	156,60,90,168,156,60,81,159,159,132	0,5373,5521,6668,11001,20794,20945,23810,32455,34686
scaffold_5787	31120	44329	PTPN5	1	+	31120	44329	255,0,0	9	117,168,108,45,78,84,192,228,195	0,200,1967,2651,2976,7106,9864,11520,13014
scaffold_1241	51005	56875	PTPN6	1	+	51005	56875	255,0,0	11	96,150,69,147,132,150,78,96,114,117,192	0,193,458,2536,2831,4093,4426,4946,5174,5394,5678
scaffold_21897	18625	30828	PTPN7	1	+	18625	30828	255,0,0	9	123,183,48,138,108,159,42,69,93	0,682,1198,6783,7292,8859,10632,10676,12110
scaffold_9281	26048	43704	PTPN9	1	+	26048	43704	255,0,0	5	213,204,150,81,99	0,1005,1636,6426,17557
scaffold_50361	4827	7940	PTPN9	1	+	4827	7940	255,0,0	2	330,111	0,3002
scaffold_66304	1716	9722	PTPN9	1	+	1716	9722	255,0,0	2	108,147	0,7859
scaffold_13717	12001	36537	PTPRA	1	+	12001	36537	255,0,0	13	72,138,150,129,132,75,93,150,141,165,117,99,36	0,921,7238,7467,14855,15484,15902,17385,18270,18848,19772,21036,24500
scaffold_5913	3228	56338	PTPRB	1	+	3228	56338	255,0,0	15	246,147,321,264,264,270,129,261,264,261,261,267,150,258,279	0,4051,5508,6491,10839,15025,18233,19278,20079,26625,39992,44394,46492,51371,52831
scaffold_11384	18966	43462	PTPRC	1	+	18966	43462	255,0,0	12	141,135,132,150,138,156,126,99,75,96,105,111	0,3761,4785,10192,12891,13197,15836,16704,20334,20498,21115,24385
scaffold_836	32680	33277	PTPRCAP	1	+	32680	33277	255,0,0	3	69,240,105	0,99,492
scaffold_1132	23404	27593	PTPRD	1	+	23404	27593	255,0,0	2	141,144	0,4045
scaffold_11	124028	291492	PTPRD	1	+	124028	291492	255,0,0	13	66,138,153,126,129,177,291,180,123,99,117,159,90	0,3047,6045,10031,12594,13441,14281,74564,93516,131198,146397,157648,167374
scaffold_12248	4406	38952	PTPRE	1	+	4406	38952	255,0,0	13	96,75,36,99,117,162,138,150,93,75,114,138,72	0,5407,6153,7349,13512,14991,18060,18771,19385,21064,27020,30335,34474
scaffold_28269	2523	2915	PTPRE	1	+	2523	2915	255,0,0	2	75,90	0,302
scaffold_70959	6160	6298	PTPRE	1	+	6160	6298	255,0,0	1	138	0
scaffold_31	57652	125432	PTPRF	1	+	57652	125432	255,0,0	26	66,138,153,126,129,177,291,150,120,102,114,156,183,102,246,579,117,195,147,135,582,270,111,189,141,144	0,541,782,1191,1521,1843,2122,2488,2917,8685,14024,16852,17412,18582,18761,19798,20457,25465,30529,31104,31476,34203,44307,53526,67334,67636
scaffold_18357	899	27517	PTPRG	1	+	899	27517	255,0,0	13	159,144,129,84,87,147,141,168,135,135,81,96,93	0,800,4307,4900,5852,7656,8324,10118,12289,13704,14129,17813,26525
scaffold_8264	41632	44808	PTPRG	1	+	41632	44808	255,0,0	3	255,321,57	0,468,3119
scaffold_880	14573	27757	PTPRH	1	+	14573	27757	255,0,0	4	81,87,153,162	0,162,10204,13022
scaffold_4076	15962	57659	PTPRJ	1	+	15962	57659	255,0,0	19	156,138,156,135,72,90,90,45,90,159,126,66,96,114,87,132,57,66,126	0,3284,4596,8968,9207,9495,11709,12364,15438,16191,17758,25200,25311,25877,26036,30326,38987,41490,41571
scaffold_903	13269	65599	PTPRK	1	+	13269	65599	255,0,0	17	51,135,165,123,36,93,174,150,138,54,117,39,75,87,186,162,141	0,4598,5217,11973,12239,12277,16152,17362,17720,20416,24350,26217,29540,30408,32279,39793,52189
scaffold_577	108616	108706	PTPRK	1	+	108616	108706	255,0,0	1	90	0
scaffold_17077	2461	2752	PTPRK	1	+	2461	2752	255,0,0	1	291	0
scaffold_14767	7448	27070	PTPRM	1	+	7448	27070	255,0,0	8	117,153,138,150,174,129,129,165	0,7669,8073,10223,11937,13298,17475,19457
scaffold_1116	93557	109313	PTPRN	1	+	93557	109313	255,0,0	18	69,75,57,165,120,78,72,120,186,66,72,84,153,126,282,261,96,117	0,300,1216,4444,6262,6481,6785,7006,7129,7918,8165,8520,8804,10423,11052,11417,12585,15639
scaffold_23078	4750	14286	PTPRN2	1	+	4750	14286	255,0,0	4	69,54,165,123	0,2277,7839,9413
scaffold_15	150061	262247	PTPRO	1	+	150061	262247	255,0,0	20	102,141,150,138,87,81,84,72,120,138,132,120,153,63,195,204,165,447,156,270	0,7070,9243,18345,22368,30580,39478,41890,43373,46270,48853,65781,66327,70891,71843,78167,80711,85222,92494,111916
scaffold_5072	3164	63889	PTPRQ	1	+	3164	63889	255,0,0	10	186,237,159,225,72,99,132,84,90,75	0,3570,14619,16019,21816,30485,39546,52317,55328,60650
scaffold_12640	594	39100	PTPRQ	1	+	594	39100	255,0,0	9	147,165,168,159,183,108,282,195,120	0,7501,18317,19937,20201,20946,21205,34676,38386
scaffold_16306	8246	25713	PTPRQ	1	+	8246	25713	255,0,0	8	156,144,171,120,168,153,111,267	0,844,6354,8151,8274,9465,13632,17200
scaffold_1821	21671	66930	PTPRR	1	+	21671	66930	255,0,0	6	117,102,111,138,84,189	0,6282,8899,31869,41877,45070
scaffold_9952	3422	28266	PTPRR	1	+	3422	28266	255,0,0	5	57,144,111,156,111	0,124,12713,21186,24733
scaffold_2369	15234	80576	PTPRS	1	+	15234	80576	255,0,0	20	90,147,156,54,111,270,579,135,144,303,195,117,519,45,99,255,90,216,159,123	0,11689,12778,25542,32401,43674,46624,49120,49679,54750,56236,59023,60340,60865,61514,62017,63092,63285,63922,65219
scaffold_4303	5798	57965	PTPRT	1	+	5798	57965	255,0,0	10	51,135,165,129,177,147,138,117,60,99	0,1068,4173,5208,30591,32664,34417,49015,49857,52068
scaffold_13929	555	27146	PTPRT	1	+	555	27146	255,0,0	3	114,87,270	0,12533,26321
scaffold_26051	12156	27939	PTPRU	1	+	12156	27939	255,0,0	10	60,132,126,141,174,150,138,117,99,36	0,300,1953,6103,7445,9216,10839,14792,14998,15747
scaffold_78999	5912	8268	PTPRU	1	+	5912	8268	255,0,0	5	294,177,114,84,270	0,742,1287,1506,2086
scaffold_35337	5570	18719	PTPRU	1	+	5570	18719	255,0,0	6	159,141,276,102,72,117	0,7914,9246,11851,12336,13032
scaffold_1264	14583	65507	PTPRZ1	1	+	14583	65507	255,0,0	18	417,300,291,288,858,156,147,99,81,135,135,162,57,129,144,147,132,138	0,759,1061,1361,1655,4059,8604,29059,31804,33314,34015,34657,42461,43888,45245,47121,49597,50786
scaffold_14060	27742	29217	PTRH1	1	+	27742	29217	255,0,0	5	54,219,102,45,165	0,435,901,1167,1310
scaffold_1377	91539	92076	PTRH2	1	+	91539	92076	255,0,0	2	375,129	0,408
scaffold_105625	2347	2734	PTS	1	+	2347	2734	255,0,0	2	123,69	0,318
scaffold_270204	787	871	PTS	1	+	787	871	255,0,0	1	84	0
scaffold_169859	397	628	PTS	1	+	397	628	255,0,0	1	231	0
scaffold_51525	4553	6355	PTTG1	1	+	4553	6355	255,0,0	2	93,183	0,1619
scaffold_94248	4212	5114	PTTG1	1	+	4212	5114	255,0,0	2	75,81	0,821
scaffold_220	135371	135524	PTTG1	1	+	135371	135524	255,0,0	1	153	0
scaffold_80818	4410	12427	PTTG1IP	1	+	4410	12427	255,0,0	2	105,45	0,7972
scaffold_15229	1657	6788	PTX3	1	+	1657	6788	255,0,0	2	183,612	0,4519
scaffold_4743	11000	14641	PTX4	1	+	11000	14641	255,0,0	3	66,132,626	0,1469,3015
scaffold_23390	13727	13901	PUDP	1	+	13727	13901	255,0,0	1	174	0
scaffold_203139	1482	1680	PUDP	1	+	1482	1680	255,0,0	1	198	0
scaffold_67515	9506	9704	PUDP	1	+	9506	9704	255,0,0	1	198	0
scaffold_15449	17812	24595	PUF60	1	+	17812	24595	255,0,0	10	237,138,189,213,93,162,54,87,99,84	0,425,653,917,1210,1379,3591,4433,4628,6699
scaffold_6638	13037	57683	PUM1	1	+	13037	57683	255,0,0	9	162,273,96,102,153,138,147,297,135	0,2135,12689,13402,18556,28925,30408,31469,44511
scaffold_37982	7752	8115	PUM1	1	+	7752	8115	255,0,0	1	363	0
scaffold_4022	5225	58325	PUM2	1	+	5225	58325	255,0,0	13	144,270,198,144,138,144,126,93,270,63,102,188,108	0,5725,26465,26873,31999,33830,37991,39725,39979,42941,43008,43699,52992
scaffold_7628	706	46843	PUM3	1	+	706	46843	255,0,0	14	132,84,87,225,141,81,54,96,78,105,171,78,135,171	0,4937,8591,10198,11696,21759,28277,30414,32940,34370,36676,41032,41687,45966
scaffold_3381	30585	31563	PUM3	1	+	30585	31563	255,0,0	4	174,183,174,114	0,246,435,864
scaffold_15180	21051	22160	PURA	1	+	21051	22160	255,0,0	2	87,855	0,254
scaffold_62068	12984	13861	PURB	1	+	12984	13861	255,0,0	4	342,132,141,243	0,349,487,634
scaffold_119832	5705	6368	PUS1	1	+	5705	6368	255,0,0	1	663	0
scaffold_7506	35439	51748	PUS7	1	+	35439	51748	255,0,0	7	276,120,87,105,129,108,81	0,279,1343,2767,6540,12799,16228
scaffold_37208	94	7882	PUS7L	1	+	94	7882	255,0,0	3	96,282,327	0,2984,7461
scaffold_65402	4991	5894	PUS7L	1	+	4991	5894	255,0,0	2	546,171	0,732
scaffold_6183	33691	34439	PUSL1	1	+	33691	34439	255,0,0	3	150,150,192	0,239,556
scaffold_353	72264	73753	PVALB	1	+	72264	73753	255,0,0	2	135,102	0,1387
scaffold_65508	883	1449	PVRIG	1	+	883	1449	255,0,0	2	96,351	0,215
scaffold_2007	33883	57630	PWP1	1	+	33883	57630	255,0,0	12	108,105,123,90,111,63,99,60,132,96,183,60	0,1023,2431,2645,6163,7691,8393,12130,12964,18233,23403,23687
scaffold_4701	32561	49058	PWP2	1	+	32561	49058	255,0,0	17	111,93,99,141,141,144,141,72,138,117,66,147,183,144,111,225,147	0,1605,2605,3419,4628,5149,6123,7039,7839,8280,9290,9616,10793,13262,13729,15983,16350
scaffold_11662	18003	37645	PWWP2A	1	+	18003	37645	255,0,0	3	483,66,765	0,491,18877
scaffold_55982	10559	12322	PWWP2B	1	+	10559	12322	255,0,0	3	302,27,258	0,306,1505
scaffold_77567	4475	11053	PXDC1	1	+	4475	11053	255,0,0	2	114,117	0,6461
scaffold_11410	1174	38746	PXDN	1	+	1174	38746	255,0,0	10	156,159,117,225,39,168,72,72,72,72	0,3662,4473,5961,6196,7560,26358,31217,36284,37500
scaffold_221468	27	1048	PXDN	1	+	27	1048	255,0,0	4	171,84,162,516	0,200,317,505
scaffold_5134	12448	56564	PXK	1	+	12448	56564	255,0,0	15	192,66,75,84,78,48,81,117,162,105,102,75,78,186,51	0,8848,11879,12412,13006,16717,19683,20972,21471,23028,23651,30276,31014,34865,44065
scaffold_8123	654	774	PXMP2	1	+	654	774	255,0,0	1	120	0
scaffold_2303	62281	71299	PXMP4	1	+	62281	71299	255,0,0	3	258,129,63	0,6590,8955
scaffold_3002	36781	47279	PXN	1	+	36781	47279	255,0,0	16	264,150,81,177,168,51,135,60,321,132,147,39,135,204,138,231	0,1069,1363,2133,2400,3470,3599,3743,3980,5407,5569,5950,8275,9143,9463,10267
scaffold_662	81710	96887	PXT1	1	+	81710	96887	255,0,0	2	93,162	0,15015
scaffold_1523	49593	89049	PXYLP1	1	+	49593	89049	255,0,0	5	78,159,126,147,936	0,23593,25534,36095,38520
scaffold_260024	75	333	PYCARD	1	+	75	333	255,0,0	1	258	0
scaffold_293199	265	520	PYCARD	1	+	265	520	255,0,0	1	255	0
scaffold_13126	34711	37201	PYCR1	1	+	34711	37201	255,0,0	8	27,90,162,93,222,180,72,66	0,69,483,762,1038,1346,2151,2424
scaffold_12078	31526	33509	PYCR3	1	+	31526	33509	255,0,0	4	222,183,63,60	0,467,1044,1923
scaffold_74405	5308	11103	PYGL	1	+	5308	11103	255,0,0	6	75,132,210,114,165,159	0,508,1583,4572,5132,5636
scaffold_610	84231	95940	PYGM	1	+	84231	95940	255,0,0	16	141,102,78,102,132,114,81,144,93,147,162,114,99,153,213,147	0,1141,1339,1494,1924,3614,3824,4470,4980,5265,5571,6098,6699,7133,8140,11562
scaffold_23686	22501	23624	PYGO1	1	+	22501	23624	255,0,0	3	945,84,90	0,947,1033
scaffold_8283	31147	33554	PYGO2	1	+	31147	33554	255,0,0	3	102,51,987	0,548,1420
scaffold_832	138	234	PYM1	1	+	138	234	255,0,0	1	96	0
scaffold_832	5665	17774	PYM1	1	+	5665	17774	255,0,0	2	75,150	0,11959
scaffold_42474	2	17599	PYROXD1	1	+	2	17599	255,0,0	7	75,108,144,75,123,81,84	0,694,3061,9816,11224,15051,17513
scaffold_59580	1225	8769	PYROXD2	1	+	1225	8769	255,0,0	6	165,135,141,99,54,153	0,1891,2418,4447,4638,7391
scaffold_1651	94417	100426	QARS	1	+	94417	100426	255,0,0	13	117,150,75,75,111,132,90,72,63,42,129,63,123	0,254,1011,1296,3965,4167,4394,4598,4672,4817,5523,5744,5886
scaffold_17186	12648	29111	QDPR	1	+	12648	29111	255,0,0	5	93,96,141,114,102	0,1976,2843,9209,16361
scaffold_22206	8633	29976	QKI	1	+	8633	29976	255,0,0	2	144,117	0,21226
scaffold_43542	17996	18143	QKI	1	+	17996	18143	255,0,0	1	147	0
scaffold_33235	7599	18434	QPCT	1	+	7599	18434	255,0,0	2	147,221	0,10614
scaffold_56820	928	11181	QPCT	1	+	928	11181	255,0,0	2	189,144	0,10109
scaffold_980	18683	23645	QPCTL	1	+	18683	23645	255,0,0	8	144,117,99,156,279,141,99,111	0,953,1550,1754,2744,4112,4749,4851
scaffold_46839	11465	11856	QPRT	1	+	11465	11856	255,0,0	2	132,186	0,205
scaffold_2421	79076	79193	QRFP	1	+	79076	79193	255,0,0	1	117	0
scaffold_2017	31117	40354	QRFPR	1	+	31117	40354	255,0,0	4	396,234,63,153	0,2869,6768,9084
scaffold_94898	744	1086	QRFPR	1	+	744	1086	255,0,0	1	342	0
scaffold_3453	7335	24716	QRICH1	1	+	7335	24716	255,0,0	7	966,177,153,114,150,90,189	0,6796,8167,14669,15310,15792,17192
scaffold_17926	22449	34960	QRICH2	1	+	22449	34960	255,0,0	12	87,141,201,96,66,120,165,36,66,156,90,114	0,358,1638,2798,3221,3883,4148,6418,6666,7494,7656,12397
scaffold_2604	59261	77799	QRSL1	1	+	59261	77799	255,0,0	10	153,99,99,78,75,177,195,120,204,219	0,459,2513,5561,5663,9592,11711,12484,14826,18319
scaffold_1181	16569	70035	QSER1	1	+	16569	70035	255,0,0	16	138,96,156,96,138,141,75,132,117,207,111,1482,1392,651,75,96	0,1078,2341,11640,20062,23859,24002,25554,26266,27437,27647,45941,47425,48823,49477,53370
scaffold_17240	18269	38221	QSOX1	1	+	18269	38221	255,0,0	3	99,93,129	0,13205,19823
scaffold_17255	7706	22192	QSOX2	1	+	7706	22192	255,0,0	5	123,123,153,201,189	0,2948,4355,13982,14297
scaffold_3720	56069	60237	QTRT1	1	+	56069	60237	255,0,0	7	147,78,111,75,141,117,78	0,252,407,635,913,3857,4090
scaffold_28584	3573	17303	QTRT2	1	+	3573	17303	255,0,0	3	204,117,228	0,7597,13502
scaffold_11997	31641	39915	R3HCC1	1	+	31641	39915	255,0,0	7	123,96,69,174,186,138,111	0,771,2276,3357,6415,7680,8163
scaffold_1311	24520	63239	R3HCC1L	1	+	24520	63239	255,0,0	11	177,243,186,87,36,630,177,69,96,141,66	0,405,672,1011,1125,1176,20261,25831,26797,27445,38653
scaffold_2301	27912	72579	R3HDM1	1	+	27912	72579	255,0,0	15	168,45,117,78,63,138,108,96,39,189,78,132,48,147,126	0,8699,14131,15480,22380,22525,26070,26263,28425,31003,31194,34398,40280,40424,44541
scaffold_45	131295	168176	R3HDM2	1	+	131295	168176	255,0,0	21	339,99,153,168,99,156,117,42,126,246,105,171,69,57,96,108,138,60,78,126,87	0,1877,3141,3705,9873,11412,12007,12125,12396,12819,14791,20576,22881,27027,30111,32866,33406,34123,34829,35791,36794
scaffold_54884	9727	12079	R3HDM4	1	+	9727	12079	255,0,0	5	123,84,84,60,99	0,513,926,1091,2253
scaffold_9274	37784	47198	R3HDML	1	+	37784	47198	255,0,0	3	264,63,120	0,7576,9294
scaffold_37788	5481	10881	RAB10	1	+	5481	10881	255,0,0	3	90,102,81	0,752,5319
scaffold_5628	6121	26393	RAB11A	1	+	6121	26393	255,0,0	5	39,198,192,78,138	0,7377,7822,9432,20134
scaffold_40551	12851	17662	RAB11B	1	+	12851	17662	255,0,0	4	168,141,87,144	0,3115,4009,4667
scaffold_24794	14384	21362	RAB11FIP1	1	+	14384	21362	255,0,0	7	441,570,45,186,99,450,111	0,1978,4147,4225,5293,5509,6867
scaffold_6269	14164	52508	RAB11FIP2	1	+	14164	52508	255,0,0	4	225,468,441,285	0,30037,31181,38059
scaffold_8768	50448	52831	RAB11FIP3	1	+	50448	52831	255,0,0	6	111,144,48,105,138,84	0,179,441,517,1846,2299
scaffold_8948	7034	19123	RAB11FIP3	1	+	7034	19123	255,0,0	4	105,204,72,96	0,2563,6562,11993
scaffold_2802	77685	88868	RAB11FIP4	1	+	77685	88868	255,0,0	6	114,159,138,84,147,39	0,2329,2564,3160,8057,11144
scaffold_116613	1617	5903	RAB11FIP4	1	+	1617	5903	255,0,0	3	189,129,135	0,3430,4151
scaffold_35293	2445	16734	RAB11FIP5	1	+	2445	16734	255,0,0	9	438,165,246,333,75,303,75,192,186	0,8043,8346,8742,9099,9567,9882,13749,14103
scaffold_17032	1099	40945	RAB12	1	+	1099	40945	255,0,0	6	225,63,138,90,102,114	0,29390,36411,37786,38692,39732
scaffold_3515	14317	17852	RAB13	1	+	14317	17852	255,0,0	6	126,60,78,90,66,54	0,2635,2929,3131,3327,3481
scaffold_78886	5328	12246	RAB14	1	+	5328	12246	255,0,0	3	161,90,69	0,1681,6849
scaffold_118643	3702	3858	RAB17	1	+	3702	3858	255,0,0	1	156	0
scaffold_33532	3698	14705	RAB18	1	+	3698	14705	255,0,0	2	63,174	0,10833
scaffold_119175	2872	5076	RAB19	1	+	2872	5076	255,0,0	2	144,186	0,2018
scaffold_13180	29588	31597	RAB1A	1	+	29588	31597	255,0,0	3	195,132,96	0,415,1913
scaffold_971	80779	84661	RAB1B	1	+	80779	84661	255,0,0	5	192,132,96,96,72	0,279,3249,3459,3810
scaffold_96215	5278	5767	RAB20	1	+	5278	5767	255,0,0	2	225,216	0,273
scaffold_10556	3097	32382	RAB21	1	+	3097	32382	255,0,0	7	135,60,108,63,57,87,138	0,18456,19166,22068,25576,26080,29147
scaffold_52839	6225	15012	RAB22A	1	+	6225	15012	255,0,0	3	81,72,108	0,8522,8679
scaffold_29957	765	21605	RAB23	1	+	765	21605	255,0,0	5	156,156,81,96,126	0,15090,17144,18257,20714
scaffold_7891	9530	10225	RAB24	1	+	9530	10225	255,0,0	4	117,75,78,60	0,195,450,635
scaffold_48691	1269	4814	RAB25	1	+	1269	4814	255,0,0	4	126,81,192,198	0,439,1189,3347
scaffold_38	135892	140201	RAB26	1	+	135892	140201	255,0,0	5	99,78,69,111,195	0,182,1065,3010,4114
scaffold_1603	29387	47688	RAB27A	1	+	29387	47688	255,0,0	4	165,129,87,153	0,6850,11729,18148
scaffold_40277	2944	14950	RAB27B	1	+	2944	14950	255,0,0	4	120,108,84,153	0,5971,9845,11853
scaffold_7314	21011	38591	RAB28	1	+	21011	38591	255,0,0	3	102,75,93	0,7281,17487
scaffold_48140	6485	17007	RAB28	1	+	6485	17007	255,0,0	3	75,96,90	0,4530,10432
scaffold_34604	10650	17554	RAB29	1	+	10650	17554	255,0,0	4	90,120,183,123	0,372,790,6781
scaffold_6741	5936	44496	RAB2A	1	+	5936	44496	255,0,0	5	72,69,81,96,114	0,20779,33429,34061,38446
scaffold_1023	55728	70118	RAB30	1	+	55728	70118	255,0,0	4	93,66,189,249	0,3202,11749,14141
scaffold_51855	7940	9526	RAB31	1	+	7940	9526	255,0,0	2	72,108	0,1478
scaffold_262676	333	612	RAB32	1	+	333	612	255,0,0	1	279	0
scaffold_54071	13679	13826	RAB32	1	+	13679	13826	255,0,0	1	147	0
scaffold_148	167208	167661	RAB33A	1	+	167208	167661	255,0,0	1	453	0
scaffold_132	152948	174066	RAB33B	1	+	152948	174066	255,0,0	2	438,249	0,20869
scaffold_8920	19008	22211	RAB34	1	+	19008	22211	255,0,0	10	63,111,90,54,63,105,70,96,225,243	0,142,373,809,996,1156,1354,2386,2681,2960
scaffold_6285	52374	54804	RAB35	1	+	52374	54804	255,0,0	3	126,78,129	0,2146,2301
scaffold_8215	1355	1484	RAB35	1	+	1355	1484	255,0,0	1	129	0
scaffold_20199	6421	12916	RAB36	1	+	6421	12916	255,0,0	5	60,105,63,48,87	0,442,3383,5407,6408
scaffold_10523	16169	24157	RAB37	1	+	16169	24157	255,0,0	8	93,111,48,66,54,66,51,99	0,3532,4655,5526,5683,6830,7505,7889
scaffold_11617	40458	40662	RAB38	1	+	40458	40662	255,0,0	1	204	0
scaffold_31292	11963	12161	RAB38	1	+	11963	12161	255,0,0	1	198	0
scaffold_10455	8230	37243	RAB39A	1	+	8230	37243	255,0,0	2	429,222	0,28791
scaffold_65312	5593	10501	RAB39B	1	+	5593	10501	255,0,0	2	432,48	0,4860
scaffold_2579	3449	8152	RAB3A	1	+	3449	8152	255,0,0	3	228,123,189	0,2652,4514
scaffold_8923	33861	42553	RAB3D	1	+	33861	42553	255,0,0	4	228,120,105,186	0,721,922,8506
scaffold_42441	330	17348	RAB3GAP1	1	+	330	17348	255,0,0	10	165,99,81,72,90,162,174,54,57,231	0,6025,9171,9562,11484,12022,15282,16357,16655,16787
scaffold_18116	1269	1371	RAB3GAP1	1	+	1269	1371	255,0,0	1	102	0
scaffold_92214	1432	1489	RAB3GAP1	1	+	1432	1489	255,0,0	1	57	0
scaffold_8679	5773	50122	RAB3GAP2	1	+	5773	50122	255,0,0	18	138,159,222,90,36,66,141,105,99,126,81,69,78,144,147,87,150,99	0,346,1609,3553,8556,14357,22746,23491,24738,27539,29553,32367,32783,33079,36216,38096,39151,44250
scaffold_65053	4587	4707	RAB3GAP2	1	+	4587	4707	255,0,0	1	120	0
scaffold_4431	53539	63869	RAB3IL1	1	+	53539	63869	255,0,0	9	234,96,72,219,129,108,99,66,81	0,1218,1510,2134,4137,4356,6638,9105,10249
scaffold_15795	6152	28023	RAB3IP	1	+	6152	28023	255,0,0	7	264,252,96,75,207,129,69	0,1278,12438,16499,17211,20208,21802
scaffold_199145	457	565	RAB40B	1	+	457	565	255,0,0	1	108	0
scaffold_1898	84518	85514	RAB40C	1	+	84518	85514	255,0,0	3	279,222,81	0,507,915
scaffold_38822	9329	10744	RAB42	1	+	9329	10744	255,0,0	3	132,99,423	0,138,992
scaffold_8331	41169	41373	RAB43	1	+	41169	41373	255,0,0	1	204	0
scaffold_19212	6462	24827	RAB44	1	+	6462	24827	255,0,0	9	108,150,153,180,171,126,114,99,81	0,2079,3798,6366,7681,8902,14269,15494,18284
scaffold_6201	15144	37302	RAB4A	1	+	15144	37302	255,0,0	6	114,96,156,66,108,84	0,10306,11857,13521,19214,22074
scaffold_9035	41539	45215	RAB4B	1	+	41539	45215	255,0,0	6	114,96,156,66,111,72	0,203,1500,1733,3213,3604
scaffold_59492	109	639	RAB5B	1	+	109	639	255,0,0	2	138,354	0,176
scaffold_832	68910	71673	RAB5B	1	+	68910	71673	255,0,0	4	165,126,93,114	0,1546,2217,2649
scaffold_325	120605	124363	RAB5C	1	+	120605	124363	255,0,0	5	165,153,120,96,75	0,1677,2086,3090,3683
scaffold_3629	12450	15070	RAB5IF	1	+	12450	15070	255,0,0	2	105,120	0,2500
scaffold_2172	10849	47951	RAB6A	1	+	10849	47951	255,0,0	6	60,57,105,110,93,75	0,13730,15522,17318,34798,37027
scaffold_13936	3156	7985	RAB6B	1	+	3156	7985	255,0,0	5	75,93,108,105,57	0,1674,3470,4456,4772
scaffold_38243	20697	20829	RAB7A	1	+	20697	20829	255,0,0	1	132	0
scaffold_7179	244	22774	RAB8A	1	+	244	22774	255,0,0	7	90,51,66,90,78,63,123	0,6235,7155,7626,9041,16920,22407
scaffold_1480	26361	94379	RAB8B	1	+	26361	94379	255,0,0	7	123,63,60,78,90,66,51	0,54689,57526,61819,62829,65182,67967
scaffold_185558	1048	1651	RAB9A	1	+	1048	1651	255,0,0	1	603	0
scaffold_18657	11128	11706	RAB9B	1	+	11128	11706	255,0,0	2	69,342	0,236
scaffold_126105	4502	4709	RABAC1	1	+	4502	4709	255,0,0	1	207	0
scaffold_1242	26834	101968	RABEP1	1	+	26834	101968	255,0,0	16	117,102,54,114,69,120,99,117,105,465,132,180,135,120,162,204	0,417,3653,4206,4322,10450,13099,41025,44019,45358,49802,51936,62617,68206,72477,74930
scaffold_1546	60466	65766	RABEP2	1	+	60466	65766	255,0,0	7	99,117,177,102,93,351,111	0,483,1177,3516,3718,4752,5189
scaffold_44	11642	27122	RABEPK	1	+	11642	27122	255,0,0	6	87,93,147,150,162,162	0,192,547,2499,6802,15318
scaffold_11990	2400	36058	RABGAP1	1	+	2400	36058	255,0,0	10	150,96,174,102,69,111,156,177,120,114	0,4257,5784,19714,20495,25691,29808,30581,33421,33544
scaffold_14853	3696	31415	RABGAP1	1	+	3696	31415	255,0,0	6	111,93,147,123,75,114	0,529,14312,15040,22882,27605
scaffold_14195	13014	13164	RABGAP1	1	+	13014	13164	255,0,0	1	150	0
scaffold_1461	43544	72798	RABGAP1L	1	+	43544	72798	255,0,0	6	198,72,114,108,39,93	0,3290,10724,18075,21871,29161
scaffold_4504	8884	56726	RABGAP1L	1	+	8884	56726	255,0,0	7	102,69,114,153,177,210,192	0,6506,26696,30896,40875,42701,47650
scaffold_5896	32666	32804	RABGAP1L	1	+	32666	32804	255,0,0	1	138	0
scaffold_1723	55754	55844	RABGAP1L	1	+	55754	55844	255,0,0	1	90	0
scaffold_241033	166	319	RABGAP1L	1	+	166	319	255,0,0	1	153	0
scaffold_8976	2289	2385	RABGAP1L	1	+	2289	2385	255,0,0	1	96	0
scaffold_80995	7193	7400	RABGEF1	1	+	7193	7400	255,0,0	1	207	0
scaffold_8573	32750	37749	RABGGTA	1	+	32750	37749	255,0,0	5	144,90,114,111,111	0,805,1149,1741,4888
scaffold_60802	6052	11182	RABGGTB	1	+	6052	11182	255,0,0	6	138,150,126,117,117,198	0,890,2074,2960,4016,4932
scaffold_126683	1130	1292	RABGGTB	1	+	1130	1292	255,0,0	1	162	0
scaffold_21999	30675	30801	RABIF	1	+	30675	30801	255,0,0	1	126	0
scaffold_44824	8215	8461	RABIF	1	+	8215	8461	255,0,0	1	246	0
scaffold_120599	5600	5678	RABL2A	1	+	5600	5678	255,0,0	1	78	0
scaffold_14571	17464	24020	RABL3	1	+	17464	24020	255,0,0	2	96,45	0,6511
scaffold_36089	6439	11556	RABL3	1	+	6439	11556	255,0,0	2	75,153	0,4964
scaffold_4782	27764	58272	RABL6	1	+	27764	58272	255,0,0	11	87,114,69,153,105,105,138,93,54,135,129	0,5169,5807,7490,9589,10938,11268,13746,15117,20558,30379
scaffold_19716	110	1589	RAC1	1	+	110	1589	255,0,0	3	63,159,129	0,869,1350
scaffold_46519	11936	18730	RAC2	1	+	11936	18730	255,0,0	2	117,129	0,6665
scaffold_9449	35471	37396	RAC3	1	+	35471	37396	255,0,0	5	72,117,63,159,126	0,162,476,1082,1799
scaffold_2403	29065	41309	RACGAP1	1	+	29065	41309	255,0,0	14	201,135,72,54,120,132,165,42,198,105,135,135,108,75	0,1220,2239,4112,5096,5517,6784,8052,8210,9939,10213,10495,11728,12169
scaffold_2974	58939	64069	RACK1	1	+	58939	64069	255,0,0	9	114,177,36,99,96,111,141,108,66	0,1124,1926,1966,2288,3349,3849,4562,5064
scaffold_36567	12373	16147	RAD1	1	+	12373	16147	255,0,0	3	165,108,261	0,1669,3513
scaffold_11667	2120	30714	RAD17	1	+	2120	30714	255,0,0	12	141,138,126,72,111,144,84,147,150,57,99,96	0,2372,7865,8087,12607,14844,16099,16281,17622,26747,28369,28498
scaffold_805	88736	134673	RAD18	1	+	88736	134673	255,0,0	5	81,60,285,198,60	0,9823,23884,31555,45877
scaffold_12779	10041	32803	RAD21	1	+	10041	32803	255,0,0	10	192,81,150,150,165,126,207,105,144,144	0,1362,3028,4783,5593,10568,11181,12103,15925,22618
scaffold_18397	12195	31893	RAD21L1	1	+	12195	31893	255,0,0	6	99,228,108,90,132,141	0,335,13328,15540,17499,19557
scaffold_46	7393	12479	RAD23A	1	+	7393	12479	255,0,0	8	111,174,123,129,54,144,162,72	0,191,2035,2695,2957,3192,3507,5014
scaffold_12360	8125	32021	RAD23B	1	+	8125	32021	255,0,0	8	81,81,267,57,129,126,126,174	0,1836,6039,12167,18793,20835,22750,23722
scaffold_8943	5112	44490	RAD50	1	+	5112	44490	255,0,0	16	156,186,195,204,183,156,174,237,192,120,195,114,93,114,126,228	0,3749,15928,16541,17841,18157,20150,21211,29356,29955,30526,33264,34863,35030,36358,39150
scaffold_25837	1107	2894	RAD50	1	+	1107	2894	255,0,0	3	129,48,39	0,1699,1748
scaffold_7887	3547	4803	RAD51	1	+	3547	4803	255,0,0	3	132,120,123	0,338,1133
scaffold_196167	1178	1331	RAD51	1	+	1178	1331	255,0,0	1	153	0
scaffold_98342	4299	4419	RAD51	1	+	4299	4419	255,0,0	1	120	0
scaffold_147323	5432	5534	RAD51	1	+	5432	5534	255,0,0	1	102	0
scaffold_22119	1438	13812	RAD51AP1	1	+	1438	13812	255,0,0	4	108,150,165,114	0,2472,6520,12260
scaffold_13323	986	6707	RAD51AP2	1	+	986	6707	255,0,0	2	117,231	0,5490
scaffold_17219	526	14081	RAD51B	1	+	526	14081	255,0,0	2	138,201	0,13354
scaffold_19582	26261	26375	RAD51B	1	+	26261	26375	255,0,0	1	114	0
scaffold_79955	4267	4384	RAD51B	1	+	4267	4384	255,0,0	1	117	0
scaffold_23016	7352	13063	RAD51C	1	+	7352	13063	255,0,0	3	138,66,63	0,4604,5648
scaffold_55998	11165	11300	RAD51C	1	+	11165	11300	255,0,0	1	135	0
scaffold_4833	63425	63815	RAD51D	1	+	63425	63815	255,0,0	2	63,126	0,264
scaffold_2773	8596	9050	RAD51D	1	+	8596	9050	255,0,0	2	75,138	0,316
scaffold_523	105985	112727	RAD52	1	+	105985	112727	255,0,0	7	105,147,78,117,69,96,102	0,295,2705,3748,5697,5944,6640
scaffold_57162	8028	8163	RAD54B	1	+	8028	8163	255,0,0	1	135	0
scaffold_24535	480	9736	RAD54L	1	+	480	9736	255,0,0	7	153,126,288,69,138,60,87	0,3526,3922,4323,4833,5615,9169
scaffold_15684	28960	37049	RAD54L	1	+	28960	37049	255,0,0	5	90,165,180,81,109	0,271,3289,3680,7980
scaffold_3164	24762	60406	RAD54L2	1	+	24762	60406	255,0,0	21	225,354,321,93,90,45,132,198,174,99,111,117,252,180,108,135,186,225,48,141,201	0,329,686,8533,11340,12702,12749,15380,16062,17363,21476,22901,23219,24671,25984,29853,30127,31231,31750,32265,35443
scaffold_836	67331	71336	RAD9A	1	+	67331	71336	255,0,0	10	93,114,117,63,111,111,99,117,129,72	0,268,1109,1316,1461,1660,2303,2480,3080,3933
scaffold_983	55246	71904	RAD9B	1	+	55246	71904	255,0,0	5	99,117,111,120,195	0,671,10560,15243,16463
scaffold_6278	5863	16041	RADIL	1	+	5863	16041	255,0,0	10	159,114,237,117,51,135,165,192,138,102	0,4293,4588,5245,5366,5820,7023,8361,9477,10076
scaffold_29656	14621	15086	RADIL	1	+	14621	15086	255,0,0	1	465	0
scaffold_19295	5861	5984	RADX	1	+	5861	5984	255,0,0	1	123	0
scaffold_20489	14425	28522	RAE1	1	+	14425	28522	255,0,0	6	51,105,93,87,72,201	0,896,5821,9914,10102,13896
scaffold_3250	1677	33886	RAF1	1	+	1677	33886	255,0,0	15	207,114,102,159,96,156,129,117,69,174,48,117,129,135,144	0,5098,7422,7825,9571,11323,14821,15831,26284,27166,29630,31073,31454,31716,32065
scaffold_2242	84544	87617	RAG1	1	+	84544	87617	255,0,0	3	2232,477,252	0,2338,2821
scaffold_1299	49007	63521	RAI1	1	+	49007	63521	255,0,0	12	51,90,645,627,192,354,696,234,1281,270,180,330	0,4142,8947,9664,10435,10846,11403,12108,12372,13695,13992,14184
scaffold_11776	21189	45902	RAI14	1	+	21189	45902	255,0,0	11	75,63,948,570,60,51,57,87,90,180,72	0,880,5581,6544,8115,8179,12202,15211,16398,17521,24641
scaffold_28800	12328	12457	RAI14	1	+	12328	12457	255,0,0	1	129	0
scaffold_51132	12713	12803	RAI14	1	+	12713	12803	255,0,0	1	90	0
scaffold_198410	860	932	RAI14	1	+	860	932	255,0,0	1	72	0
scaffold_26891	10959	12537	RAI2	1	+	10959	12537	255,0,0	2	24,1317	0,261
scaffold_26925	6544	25506	RALA	1	+	6544	25506	255,0,0	2	120,114	0,18848
scaffold_6044	51263	57489	RALB	1	+	51263	57489	255,0,0	3	117,180,207	0,2283,6019
scaffold_76762	2542	2656	RALB	1	+	2542	2656	255,0,0	1	114	0
scaffold_11262	11275	41516	RALBP1	1	+	11275	41516	255,0,0	10	243,174,291,351,162,129,111,120,126,66	0,12802,13083,16652,19556,20651,25442,27692,28066,30175
scaffold_1290	32957	106681	RALGAPA1	1	+	32957	106681	255,0,0	9	123,129,156,123,72,351,510,183,135	0,25412,41159,50018,63510,66060,66414,73011,73589
scaffold_9527	13687	51853	RALGAPA1	1	+	13687	51853	255,0,0	14	75,105,111,57,126,129,156,99,195,177,216,123,405,525	0,5114,6526,11087,16307,22998,24771,25574,25928,32158,33358,35444,37212,37641
scaffold_22451	6237	27583	RALGAPA2	1	+	6237	27583	255,0,0	5	231,168,150,111,240	0,2350,10887,15786,21106
scaffold_5175	5903	42829	RALGAPA2	1	+	5903	42829	255,0,0	4	123,156,117,129	0,4368,11094,36797
scaffold_107181	6323	7096	RALGAPA2	1	+	6323	7096	255,0,0	1	773	0
scaffold_5127	3901	67704	RALGAPB	1	+	3901	67704	255,0,0	22	186,201,168,78,135,180,150,216,201,168,117,147,66,129,135,183,150,186,105,153,159,165	0,3260,6064,8322,11877,22923,24197,24475,28059,31718,32403,32924,33569,37073,39152,43371,45231,48026,50156,52520,58901,63638
scaffold_48266	676	9671	RALGDS	1	+	676	9671	255,0,0	9	216,105,78,120,93,207,243,114,171	0,578,3209,4771,5063,5447,5840,7330,8824
scaffold_14145	17725	41190	RALGPS1	1	+	17725	41190	255,0,0	5	96,105,93,129,51	0,1774,2042,22050,23414
scaffold_1279	8877	99355	RALGPS2	1	+	8877	99355	255,0,0	15	96,105,93,108,78,54,150,135,66,93,138,93,90,84,51	0,2430,10631,14612,16466,19117,22222,23030,25325,27884,28949,70140,72807,79837,90427
scaffold_10589	7127	13333	RALY	1	+	7127	13333	255,0,0	4	255,168,111,204	0,4754,5629,6002
scaffold_13314	16175	16349	RALYL	1	+	16175	16349	255,0,0	1	174	0
scaffold_18077	23394	23541	RALYL	1	+	23394	23541	255,0,0	1	147	0
scaffold_5522	12427	12514	RALYL	1	+	12427	12514	255,0,0	1	87	0
scaffold_14876	15951	16203	RAMP2	1	+	15951	16203	255,0,0	1	252	0
scaffold_100893	4464	4616	RAN	1	+	4464	4616	255,0,0	2	63,87	0,65
scaffold_1305	86385	96183	RANBP1	1	+	86385	96183	255,0,0	6	72,63,126,156,111,246	0,816,1948,3906,6014,9552
scaffold_21076	18441	19544	RANBP10	1	+	18441	19544	255,0,0	2	234,114	0,989
scaffold_14774	8815	26521	RANBP10	1	+	8815	26521	255,0,0	9	189,66,111,108,150,192,147,111,129	0,5683,12535,14022,14239,15958,16603,17055,17577
scaffold_41106	1287	6947	RANBP17	1	+	1287	6947	255,0,0	4	198,171,96,120	0,1682,2456,5540
scaffold_23113	5498	16214	RANBP17	1	+	5498	16214	255,0,0	3	171,87,153	0,4563,10563
scaffold_49934	1199	13241	RANBP17	1	+	1199	13241	255,0,0	3	165,102,69	0,2092,11973
scaffold_488	76519	121896	RANBP3	1	+	76519	121896	255,0,0	13	63,212,90,66,90,132,120,102,102,108,123,144,153	0,9338,17088,29092,30016,31021,35992,37659,39806,40375,41887,44610,45224
scaffold_2625	22445	42544	RANBP3L	1	+	22445	42544	255,0,0	3	84,126,120	0,18162,19979
scaffold_12773	18890	22205	RANBP6	1	+	18890	22205	255,0,0	1	3315	0
scaffold_10205	6263	31513	RANBP9	1	+	6263	31513	255,0,0	9	129,111,153,123,144,189,108,111,192	0,3939,10620,12290,15443,18122,20588,21735,25058
scaffold_27466	4185	23482	RANGAP1	1	+	4185	23482	255,0,0	15	111,126,66,105,45,84,159,114,99,84,84,117,105,90,123	0,4457,6629,8857,10357,10409,12349,13518,14510,14723,15756,17379,17803,18864,19174
scaffold_7211	34693	48592	RAP1A	1	+	34693	48592	255,0,0	3	84,57,69	0,11183,13830
scaffold_3428	47104	53845	RAP1B	1	+	47104	53845	255,0,0	6	57,69,57,141,150,84	0,1017,2439,3403,5818,6657
scaffold_615	93681	118265	RAP1GAP	1	+	93681	118265	255,0,0	19	36,51,39,186,105,54,84,102,117,159,72,87,138,132,186,108,117,134,108	0,1002,2451,3820,7194,8053,9420,9719,9952,11026,11907,12559,13274,15543,18723,19673,20805,22628,24476
scaffold_30647	4826	21768	RAP1GAP2	1	+	4826	21768	255,0,0	6	105,129,156,72,87,135	0,3322,5688,12307,13113,16807
scaffold_41677	6644	11950	RAP1GDS1	1	+	6644	11950	255,0,0	5	144,132,135,126,141	0,736,2175,3325,5165
scaffold_3795	7999	68480	RAP1GDS1	1	+	7999	68480	255,0,0	5	168,126,144,129,126	0,5665,41355,54716,60355
scaffold_53069	12829	12940	RAP1GDS1	1	+	12829	12940	255,0,0	1	111	0
scaffold_11470	828	1377	RAP2B	1	+	828	1377	255,0,0	1	549	0
scaffold_9318	22094	22262	RAP2C	1	+	22094	22262	255,0,0	1	168	0
scaffold_1349	58905	97208	RAPGEF1	1	+	58905	97208	255,0,0	9	141,114,177,105,144,126,183,501,201	0,729,9059,28542,29385,29983,30662,32191,38102
scaffold_12150	3540	30818	RAPGEF2	1	+	3540	30818	255,0,0	11	30,384,174,126,222,63,105,153,123,555,309	0,2196,3657,3922,5730,13526,13625,16622,18696,19471,26969
scaffold_2102	4219	29847	RAPGEF3	1	+	4219	29847	255,0,0	20	228,105,171,84,60,75,111,48,96,147,84,42,96,120,183,48,87,66,57,114	0,7473,7738,8498,9145,9323,10164,10543,11092,11394,11626,12521,19729,20273,20468,20941,22032,22430,23297,25514
scaffold_770	1852	67246	RAPGEF4	1	+	1852	67246	255,0,0	19	84,60,75,147,117,87,81,150,87,78,99,126,177,90,51,87,66,54,123	0,3709,6303,6798,9047,11886,16636,27417,29491,30558,32475,38689,39214,42598,47423,48248,48732,61214,65271
scaffold_6551	14182	51474	RAPGEF5	1	+	14182	51474	255,0,0	11	54,57,66,87,51,90,177,123,99,147,93	0,4293,9126,13894,15603,18281,24860,27174,30664,34633,37199
scaffold_29582	8078	19256	RAPGEF5	1	+	8078	19256	255,0,0	3	171,123,105	0,2196,11073
scaffold_5052	19295	19586	RAPGEF5	1	+	19295	19586	255,0,0	1	291	0
scaffold_5052	19620	19964	RAPGEF5	1	+	19620	19964	255,0,0	2	75,117	0,227
scaffold_8391	5856	42065	RAPGEF6	1	+	5856	42065	255,0,0	8	240,108,204,108,165,156,156,138	0,9054,12629,15042,17430,21568,22315,36071
scaffold_22461	336	25778	RAPGEF6	1	+	336	25778	255,0,0	5	249,396,180,222,126	0,3871,13160,19383,25316
scaffold_2	252145	264926	RAPGEFL1	1	+	252145	264926	255,0,0	14	120,57,66,66,90,177,123,99,165,111,99,135,78,519	0,365,795,1142,2269,2443,3406,3643,4775,5198,7946,8259,9214,12262
scaffold_5690	12362	38949	RAPH1	1	+	12362	38949	255,0,0	13	198,495,276,318,111,78,243,144,111,144,69,96,78	0,204,726,1020,1344,1661,1775,4815,10735,19944,22266,23732,26509
scaffold_15936	7458	8854	RAPH1	1	+	7458	8854	255,0,0	2	498,105	0,1291
scaffold_3269	9174	18219	RAPSN	1	+	9174	18219	255,0,0	8	192,339,159,99,123,54,198,72	0,763,5295,6026,6221,6854,8364,8973
scaffold_2	117007	146023	RARA	1	+	117007	146023	255,0,0	9	93,123,159,204,177,159,141,150,177	0,99,948,2101,3756,4198,6768,8261,28839
scaffold_1713	40619	56905	RARG	1	+	40619	56905	255,0,0	8	183,147,141,162,177,204,159,171	0,11326,11884,12694,13073,13783,14425,16115
scaffold_30574	20201	20372	RARRES1	1	+	20201	20372	255,0,0	1	171	0
scaffold_29782	2857	15777	RARS	1	+	2857	15777	255,0,0	10	108,111,180,105,129,123,120,102,108,192	0,2634,3319,5100,6744,8450,9764,10270,11342,12728
scaffold_1139	61151	103901	RARS2	1	+	61151	103901	255,0,0	16	66,75,96,108,66,117,75,63,93,105,105,81,84,57,96,123	0,1498,3573,4067,4265,7598,8124,9422,12386,13662,14807,25577,28766,31485,32380,42627
scaffold_786	49801	115833	RASA1	1	+	49801	115833	255,0,0	22	81,135,78,90,69,84,117,144,159,171,81,153,78,90,156,84,147,51,120,69,138,156	0,2043,4954,6358,8101,11405,12331,13663,15967,16453,17989,18558,21213,25103,30393,36750,44146,45586,56496,64109,64818,65876
scaffold_26790	7937	10485	RASA1	1	+	7937	10485	255,0,0	8	219,141,117,60,174,87,291,105	0,227,369,637,725,1457,2122,2443
scaffold_2433	358	73276	RASA2	1	+	358	73276	255,0,0	19	114,105,93,78,81,75,48,105,150,111,75,123,105,84,78,75,108,102,192	0,6197,15151,28542,37289,39481,43945,45004,50587,51768,52244,53225,55412,60567,61066,63898,64397,72283,72726
scaffold_16868	119	35123	RASA3	1	+	119	35123	255,0,0	9	102,210,84,105,78,78,108,123,114	0,2507,14582,16524,24425,26090,27522,30491,34890
scaffold_100921	372	12442	RASA3	1	+	372	12442	255,0,0	3	75,156,78	0,5717,11992
scaffold_839	39542	65563	RASA4	1	+	39542	65563	255,0,0	16	63,57,102,69,84,135,114,30,126,63,114,192,162,138,138,120	0,6739,8953,11883,13432,14082,15765,16092,16152,16564,16938,17308,19307,23713,24110,25901
scaffold_1915	11354	40298	RASAL1	1	+	11354	40298	255,0,0	16	123,132,174,129,141,192,141,117,90,132,84,129,60,117,54,66	0,1396,3695,5193,5910,9659,12186,12428,13112,14783,15012,17231,21115,21379,23722,28878
scaffold_1033	82553	109381	RASAL2	1	+	82553	109381	255,0,0	8	162,93,198,138,861,81,237,144	0,5362,9764,11613,22107,25214,25694,26684
scaffold_40096	6549	18565	RASAL3	1	+	6549	18565	255,0,0	13	315,141,123,99,72,456,147,144,237,198,117,393,141	0,1827,4113,4329,5217,5295,6452,6807,8243,8574,8877,10016,11875
scaffold_23917	4764	10100	RASD2	1	+	4764	10100	255,0,0	3	336,153,258	0,458,5078
scaffold_11932	12427	36332	RASEF	1	+	12427	36332	255,0,0	6	96,93,57,78,102,72	0,4889,9486,14277,21164,23833
scaffold_25273	4293	4725	RASEF	1	+	4293	4725	255,0,0	2	240,162	0,270
scaffold_13874	11725	21338	RASGEF1A	1	+	11725	21338	255,0,0	10	99,108,129,222,96,99,78,192,123,75	0,1894,3727,4748,5983,6772,6962,7901,8938,9538
scaffold_2803	3182	23028	RASGEF1B	1	+	3182	23028	255,0,0	5	102,102,93,222,183	0,5273,5490,7904,19663
scaffold_107738	8950	9004	RASGEF1B	1	+	8950	9004	255,0,0	1	54	0
scaffold_54415	4394	14349	RASGEF1C	1	+	4394	14349	255,0,0	3	72,123,96	0,7407,9859
scaffold_91057	8543	9413	RASGEF1C	1	+	8543	9413	255,0,0	3	87,78,96	0,616,774
scaffold_8440	2613	53352	RASGRF1	1	+	2613	53352	255,0,0	18	150,93,102,81,192,111,120,162,63,87,42,48,87,378,72,171,108,69	0,7588,11237,19703,21888,22735,25561,28368,34438,39334,41172,41216,41300,42966,46244,48059,49274,50670
scaffold_15374	2630	20943	RASGRF2	1	+	2630	20943	255,0,0	7	303,120,108,87,84,249,90	0,493,3623,9742,11087,14467,18223
scaffold_1424	16434	90675	RASGRP1	1	+	16434	90675	255,0,0	11	132,147,105,81,276,120,171,153,63,186,33	0,6314,8687,10306,12212,17875,19044,22895,26821,68842,74208
scaffold_610	100280	115353	RASGRP2	1	+	100280	115353	255,0,0	14	72,105,105,144,150,51,282,78,123,117,141,105,60,57	0,661,1209,1663,2572,2859,5154,6213,6545,7004,12615,13531,13648,15016
scaffold_1804	57108	99542	RASGRP3	1	+	57108	99542	255,0,0	8	105,60,108,147,108,63,117,78	0,5337,5905,7494,9468,9580,10187,42356
scaffold_16833	1806	20239	RASGRP3	1	+	1806	20239	255,0,0	3	117,126,324	0,17364,18109
scaffold_64	95622	107073	RASGRP4	1	+	95622	107073	255,0,0	12	186,111,117,153,171,120,273,81,105,141,146,117	0,873,1635,1887,4582,5887,7088,9506,9666,10285,11071,11334
scaffold_19269	20803	30416	RASIP1	1	+	20803	30416	255,0,0	12	138,378,57,147,96,252,132,60,72,348,150,105	0,804,2079,2172,4288,4387,7464,7618,7680,7775,9242,9508
scaffold_544	69996	71979	RASL10A	1	+	69996	71979	255,0,0	3	267,123,219	0,468,1764
scaffold_4528	15891	16161	RASL10B	1	+	15891	16161	255,0,0	1	270	0
scaffold_262835	746	1000	RASL11A	1	+	746	1000	255,0,0	2	75,57	0,197
scaffold_22614	1906	6001	RASL11B	1	+	1906	6001	255,0,0	5	54,84,60,75,471	0,57,754,2498,3624
scaffold_239	22145	34364	RASL12	1	+	22145	34364	255,0,0	5	375,189,72,57,102	0,3051,3932,10382,12117
scaffold_1	132794	141269	RASSF1	1	+	132794	141269	255,0,0	5	234,117,210,117,144	0,2086,7270,7599,8331
scaffold_81882	1852	2308	RASSF10	1	+	1852	2308	255,0,0	2	219,234	0,222
scaffold_52088	1275	7137	RASSF2	1	+	1275	7137	255,0,0	3	123,99,63	0,3864,5799
scaffold_121378	280	1363	RASSF2	1	+	280	1363	255,0,0	2	102,153	0,930
scaffold_22249	30106	30277	RASSF2	1	+	30106	30277	255,0,0	1	171	0
scaffold_65190	3887	6976	RASSF3	1	+	3887	6976	255,0,0	2	123,111	0,2978
scaffold_59641	803	7575	RASSF4	1	+	803	7575	255,0,0	3	105,156,90	0,3846,6682
scaffold_1045	5818	73966	RASSF5	1	+	5818	73966	255,0,0	3	126,210,102	0,64821,68046
scaffold_5448	31976	32354	RASSF5	1	+	31976	32354	255,0,0	1	378	0
scaffold_59759	4870	11893	RASSF6	1	+	4870	11893	255,0,0	5	63,87,120,102,186	0,182,362,5843,6837
scaffold_28424	18166	18762	RASSF7	1	+	18166	18762	255,0,0	2	123,267	0,329
scaffold_43671	3961	14336	RASSF8	1	+	3961	14336	255,0,0	3	144,890,102	0,2455,10273
scaffold_1430	44152	58283	RAVER1	1	+	44152	58283	255,0,0	6	261,66,474,75,45,24	0,1943,4285,13463,14038,14107
scaffold_105837	6092	6563	RAVER2	1	+	6092	6563	255,0,0	1	471	0
scaffold_23217	5916	24564	RAVER2	1	+	5916	24564	255,0,0	4	138,111,108,84	0,1022,17201,18564
scaffold_13902	30591	35655	RAX	1	+	30591	35655	255,0,0	4	222,255,72,213	0,441,4773,4851
scaffold_11615	21289	22284	RAX2	1	+	21289	22284	255,0,0	2	212,338	0,657
scaffold_6647	13867	30036	RB1	1	+	13867	30036	255,0,0	9	69,51,141,189,114,105,147,144,120	0,3262,4006,7136,7416,8602,9533,13136,16049
scaffold_4482	7095	47658	RB1CC1	1	+	7095	47658	255,0,0	14	1434,456,132,102,60,84,186,186,171,141,282,168,126,72	0,1437,1980,2583,3818,4896,5121,5549,13399,18617,18761,38852,39221,40491
scaffold_1268	80735	95965	RBBP5	1	+	80735	95965	255,0,0	9	192,231,120,72,156,120,108,162,141	0,4263,6121,10661,10829,11073,12817,14156,15089
scaffold_1907	5032	39067	RBBP6	1	+	5032	39067	255,0,0	17	717,834,198,393,195,687,258,54,81,96,336,102,174,141,45,99,150	0,720,1970,2171,2594,3178,4958,8282,8445,8647,9894,10327,13639,18448,21478,28523,33885
scaffold_11230	18694	45594	RBBP7	1	+	18694	45594	255,0,0	9	66,60,60,75,78,126,159,117,144	0,1111,4581,6821,7504,7708,8548,14828,26756
scaffold_128115	1600	2197	RBBP8	1	+	1600	2197	255,0,0	2	282,240	0,357
scaffold_9657	51628	51757	RBBP8	1	+	51628	51757	255,0,0	1	129	0
scaffold_205122	1333	1549	RBBP8NL	1	+	1333	1549	255,0,0	1	216	0
scaffold_1404	52359	73203	RBCK1	1	+	52359	73203	255,0,0	10	144,99,180,114,162,180,117,198,96,147	0,443,1428,5291,6571,7762,8058,9295,9603,20697
scaffold_249935	812	959	RBCK1	1	+	812	959	255,0,0	1	147	0
scaffold_4124	418	50722	RBFOX1	1	+	418	50722	255,0,0	6	81,54,60,93,54,144	0,21292,31623,33463,42541,50160
scaffold_9027	8660	32431	RBFOX1	1	+	8660	32431	255,0,0	2	63,153	0,23618
scaffold_6603	12508	34461	RBFOX2	1	+	12508	34461	255,0,0	5	93,63,98,80,48	0,2864,19613,20168,21905
scaffold_6182	18764	36708	RBFOX3	1	+	18764	36708	255,0,0	11	81,51,114,45,144,51,60,93,54,138,222	0,1158,2358,2490,3483,4001,8092,9516,10348,12270,17722
scaffold_7205	7093	40379	RBL1	1	+	7093	40379	255,0,0	12	132,141,108,108,168,48,162,132,63,201,135,156	0,2941,6871,7775,13155,15710,17908,19106,19346,19799,28539,33130
scaffold_16699	10115	35999	RBL1	1	+	10115	35999	255,0,0	7	168,165,150,90,180,213,219	0,5046,6725,10283,15603,21915,25665
scaffold_11240	1981	45038	RBL2	1	+	1981	45038	255,0,0	18	165,201,69,195,282,264,114,165,135,105,105,144,183,57,162,204,129,162	0,712,1434,10082,10366,10838,13184,13810,14504,16137,16981,18725,23750,24593,24741,34078,37360,42895
scaffold_9905	32676	44578	RBM10	1	+	32676	44578	255,0,0	19	174,90,57,180,159,96,87,189,117,120,90,162,153,66,186,78,108,129,123	0,3319,5728,5938,6484,6837,7019,7745,8038,8286,8522,8725,10305,10544,10696,10969,11348,11533,11779
scaffold_30929	6365	13457	RBM11	1	+	6365	13457	255,0,0	3	87,171,75	0,5469,7017
scaffold_699	36445	39467	RBM12	1	+	36445	39467	255,0,0	4	285,138,285,2055	0,292,442,967
scaffold_5784	42989	45662	RBM12B	1	+	42989	45662	255,0,0	3	1581,339,699	0,1614,1974
scaffold_223	123173	126010	RBM14	1	+	123173	126010	255,0,0	5	207,870,48,42,261	0,985,1874,1924,2576
scaffold_3860	83	16374	RBM17	1	+	83	16374	255,0,0	8	75,150,141,54,99,168,117,123	0,1174,2509,4766,6539,8497,12625,16168
scaffold_15042	8820	9498	RBM17	1	+	8820	9498	255,0,0	2	162,477	0,201
scaffold_1811	8079	22339	RBM18	1	+	8079	22339	255,0,0	4	114,123,90,84	0,9627,12416,14176
scaffold_58377	9518	13397	RBM19	1	+	9518	13397	255,0,0	3	108,117,183	0,1107,3696
scaffold_6937	25680	44096	RBM20	1	+	25680	44096	255,0,0	5	822,261,60,90,126	0,825,2858,4315,18290
scaffold_480	4552	27570	RBM20	1	+	4552	27570	255,0,0	8	81,99,165,402,246,132,123,111	0,2000,2148,10613,11024,12943,17459,22907
scaffold_43649	613	6981	RBM22	1	+	613	6981	255,0,0	8	54,54,102,171,201,165,90,135	0,480,1267,1492,3763,4862,5940,6233
scaffold_4839	30440	36739	RBM23	1	+	30440	36739	255,0,0	7	81,198,66,141,144,36,57	0,192,2532,3255,3484,3792,6242
scaffold_18378	512	9773	RBM24	1	+	512	9773	255,0,0	4	123,57,135,225	0,1791,8898,9036
scaffold_18582	328	13241	RBM25	1	+	328	13241	255,0,0	7	72,153,324,276,99,48,90	0,1326,8128,8806,9598,10671,12823
scaffold_7873	33629	51415	RBM25	1	+	33629	51415	255,0,0	6	105,51,168,57,162,186	0,4583,7243,8863,9391,17600
scaffold_7779	10484	52106	RBM26	1	+	10484	52106	255,0,0	16	87,114,87,105,168,75,57,75,135,165,159,114,156,144,237,261	0,1722,10325,18292,19162,21160,21607,28194,29060,30909,33382,34373,39348,40033,40621,41361
scaffold_44920	7706	15728	RBM27	1	+	7706	15728	255,0,0	6	90,195,261,159,135,135	0,763,1705,4050,4227,7887
scaffold_41519	7167	15330	RBM27	1	+	7167	15330	255,0,0	3	162,99,156	0,5375,8007
scaffold_10990	19417	47503	RBM28	1	+	19417	47503	255,0,0	13	117,156,96,51,75,57,75,132,63,159,150,75,204	0,6203,6668,7156,8104,13330,19343,21147,22113,24556,26145,26592,27882
scaffold_5589	17349	19491	RBM3	1	+	17349	19491	255,0,0	2	102,79	0,2063
scaffold_11472	3770	40609	RBM33	1	+	3770	40609	255,0,0	11	243,60,132,345,258,288,156,120,84,96,165	0,6079,25233,25729,27335,32698,36149,36356,36482,36572,36674
scaffold_52609	6648	12405	RBM33	1	+	6648	12405	255,0,0	3	75,315,120	0,1541,5637
scaffold_60985	12536	13019	RBM33	1	+	12536	13019	255,0,0	2	81,54	0,429
scaffold_2576	70458	85663	RBM34	1	+	70458	85663	255,0,0	6	174,153,60,81,66,114	0,4331,5916,11727,11952,15091
scaffold_41071	1728	2028	RBM38	1	+	1728	2028	255,0,0	1	300	0
scaffold_699	85730	104873	RBM39	1	+	85730	104873	255,0,0	12	99,78,105,84,51,78,204,138,153,120,54,63	0,185,741,1437,4024,7608,8053,13790,15754,16300,18929,19080
scaffold_699	109839	110016	RBM39	1	+	109839	110016	255,0,0	1	177	0
scaffold_699	112734	112869	RBM39	1	+	112734	112869	255,0,0	1	135	0
scaffold_699	113819	113888	RBM39	1	+	113819	113888	255,0,0	1	69	0
scaffold_223	111108	111792	RBM4	1	+	111108	111792	255,0,0	2	249,432	0,252
scaffold_31515	6129	15342	RBM41	1	+	6129	15342	255,0,0	3	162,150,405	0,1776,8808
scaffold_10486	3642	5508	RBM41	1	+	3642	5508	255,0,0	3	201,180,114	0,476,1752
scaffold_19032	21067	29240	RBM42	1	+	21067	29240	255,0,0	8	111,195,117,306,177,66,147,129	0,201,2944,3534,4797,5050,7664,8044
scaffold_85342	2357	2828	RBM43	1	+	2357	2828	255,0,0	2	231,201	0,270
scaffold_1792	42570	45766	RBM44	1	+	42570	45766	255,0,0	5	102,42,159,144,186	0,207,435,2387,3010
scaffold_40297	6290	16114	RBM45	1	+	6290	16114	255,0,0	5	300,123,129,120,96	0,4083,5549,7181,9728
scaffold_39491	13836	15455	RBM45	1	+	13836	15455	255,0,0	5	360,117,75,24,255	0,625,1202,1322,1364
scaffold_3858	60383	63198	RBM46	1	+	60383	63198	255,0,0	3	150,312,783	0,1046,2032
scaffold_1659	87242	88316	RBM47	1	+	87242	88316	255,0,0	2	963,108	0,966
scaffold_223	87156	93704	RBM4B	1	+	87156	93704	255,0,0	3	426,543,123	0,5876,6425
scaffold_1	320730	338013	RBM5	1	+	320730	338013	255,0,0	13	75,180,72,153,159,90,159,66,60,75,69,156,168	0,347,1055,1208,1785,4661,5851,6213,6601,11697,12257,15654,17115
scaffold_1	349509	361964	RBM6	1	+	349509	361964	255,0,0	13	120,147,96,75,261,96,147,57,81,45,96,159,276	0,579,2653,3442,5044,6472,7710,8401,8709,8983,9740,11614,12179
scaffold_18610	1198	25489	RBM6	1	+	1198	25489	255,0,0	4	75,90,761,306	0,19676,22568,23985
scaffold_124670	5228	5558	RBM7	1	+	5228	5558	255,0,0	1	330	0
scaffold_22188	6771	6936	RBM7	1	+	6771	6936	255,0,0	1	165	0
scaffold_10608	15401	16766	RBM8A	1	+	15401	16766	255,0,0	2	138,63	0,1302
scaffold_134039	1885	3117	RBM8A	1	+	1885	3117	255,0,0	5	138,135,78,60,66	0,285,629,844,1166
scaffold_4364	19831	61545	RBMS1	1	+	19831	61545	255,0,0	9	75,108,54,90,51,120,78,156,90	0,2722,6104,9894,10109,11186,27661,29595,41624
scaffold_1036	46828	64910	RBMS2	1	+	46828	64910	255,0,0	9	171,60,156,81,111,48,93,78,111	0,6461,8215,12033,12243,12640,13504,17559,17971
scaffold_5904	37005	40796	RBMX2	1	+	37005	40796	255,0,0	3	57,129,177	0,2282,3614
scaffold_7384	7463	7931	RBMXL2	1	+	7463	7931	255,0,0	2	297,87	0,381
scaffold_59160	6528	6699	RBP1	1	+	6528	6699	255,0,0	1	171	0
scaffold_16499	20155	20257	RBP1	1	+	20155	20257	255,0,0	1	102	0
scaffold_11538	29240	39966	RBP3	1	+	29240	39966	255,0,0	5	345,138,192,1826,1170	0,1473,4401,7694,9556
scaffold_31550	7554	20199	RBP4	1	+	7554	20199	255,0,0	4	213,105,135,111	0,12028,12298,12534
scaffold_4059	19663	24392	RBP5	1	+	19663	24392	255,0,0	4	75,168,102,48	0,703,4107,4681
scaffold_82382	5301	6370	RBP7	1	+	5301	6370	255,0,0	2	180,102	0,967
scaffold_23118	6384	21913	RBPJ	1	+	6384	21913	255,0,0	7	315,108,159,141,111,174,84	0,493,900,2083,4438,7100,15445
scaffold_2408	3391	8386	RBPJL	1	+	3391	8386	255,0,0	8	174,135,93,150,159,108,171,93	0,2395,2972,3295,4280,4545,4728,4902
scaffold_18735	10416	15323	RBPMS	1	+	10416	15323	255,0,0	3	66,36,78	0,1289,4829
scaffold_73832	6529	6679	RBPMS	1	+	6529	6679	255,0,0	1	150	0
scaffold_1113	68798	80071	RBPMS2	1	+	68798	80071	255,0,0	5	63,126,150,63,78	0,8785,9392,9846,11195
scaffold_12008	4	26680	RBSN	1	+	4	26680	255,0,0	8	435,105,90,66,240,162,105,135	0,6091,7083,18788,20434,23541,24710,26541
scaffold_6049	15364	27616	RBX1	1	+	15364	27616	255,0,0	4	87,69,81,78	0,3140,10052,12174
scaffold_10865	574	37747	RC3H1	1	+	574	37747	255,0,0	17	123,198,132,123,114,276,213,372,168,66,213,78,135,24,111,114,129	0,5178,8063,12457,13155,16571,17152,20571,21390,28302,30903,31472,31675,33095,33155,35453,37044
scaffold_4377	45053	61005	RC3H2	1	+	45053	61005	255,0,0	4	231,114,150,180	0,4121,10119,15772
scaffold_10285	3590	23280	RC3H2	1	+	3590	23280	255,0,0	15	6,60,231,213,108,276,171,147,213,84,84,135,105,138,192	0,28,6607,10832,12482,12638,13453,15306,15773,16246,16562,16734,17134,17335,19498
scaffold_4616	5450	24727	RCAN2	1	+	5450	24727	255,0,0	4	48,171,171,174	0,60,16943,19103
scaffold_7264	22792	41200	RCAN3	1	+	22792	41200	255,0,0	4	102,174,171,195	0,1221,2453,18213
scaffold_16227	14374	31676	RCBTB1	1	+	14374	31676	255,0,0	7	126,150,168,159,105,144,192	0,489,7268,11358,15378,15861,17110
scaffold_30767	495	17392	RCBTB1	1	+	495	17392	255,0,0	4	138,153,111,138	0,6538,7214,16759
scaffold_44472	4479	9402	RCBTB2	1	+	4479	9402	255,0,0	7	141,150,168,135,108,60,84	0,406,2529,3613,3885,4778,4839
scaffold_107425	221	6335	RCBTB2	1	+	221	6335	255,0,0	3	132,153,192	0,1008,5922
scaffold_8276	3160	8684	RCC1	1	+	3160	8684	255,0,0	8	156,120,156,126,93,177,192,72	0,499,868,1718,1943,2706,3048,5452
scaffold_25673	7891	13953	RCC1L	1	+	7891	13953	255,0,0	4	87,57,126,126	0,2578,3357,5936
scaffold_19739	23492	26616	RCC1L	1	+	23492	26616	255,0,0	3	87,177,90	0,2078,3034
scaffold_92244	1517	1829	RCC1L	1	+	1517	1829	255,0,0	1	312	0
scaffold_6509	18368	44173	RCC2	1	+	18368	44173	255,0,0	11	222,63,144,132,87,117,168,180,108,72,105	0,225,11185,14126,14671,16091,19061,20573,21038,22465,25700
scaffold_6211	6187	10333	RCCD1	1	+	6187	10333	255,0,0	3	177,93,105	0,1101,4041
scaffold_8887	10663	13169	RCE1	1	+	10663	13169	255,0,0	8	234,63,72,171,75,87,102,186	0,452,750,927,1621,1937,2112,2320
scaffold_74050	876	1358	RCHY1	1	+	876	1358	255,0,0	2	120,117	0,365
scaffold_222076	143	269	RCHY1	1	+	143	269	255,0,0	1	126	0
scaffold_78520	4023	4149	RCHY1	1	+	4023	4149	255,0,0	1	126	0
scaffold_9545	9019	43465	RCL1	1	+	9019	43465	255,0,0	7	72,183,75,126,126,156,147	0,760,8560,9495,12621,14613,34299
scaffold_7151	53221	53356	RCL1	1	+	53221	53356	255,0,0	1	135	0
scaffold_12587	14522	27934	RCN1	1	+	14522	27934	255,0,0	4	105,180,192,240	0,6652,8175,13172
scaffold_35835	11171	16952	RCN2	1	+	11171	16952	255,0,0	4	150,141,96,123	0,862,1888,5658
scaffold_20058	84	11773	RCN2	1	+	84	11773	255,0,0	4	96,192,102,144	0,8137,11007,11545
scaffold_25852	518	16221	RCOR1	1	+	518	16221	255,0,0	5	51,81,195,81,231	0,4351,8597,14365,15472
scaffold_7481	46197	49492	RCOR2	1	+	46197	49492	255,0,0	10	54,84,48,165,123,219,48,57,234,258	0,368,641,777,1053,1439,2033,2218,2414,3037
scaffold_19682	6139	32613	RCOR3	1	+	6139	32613	255,0,0	3	222,57,78	0,16565,26396
scaffold_28398	8025	23081	RCOR3	1	+	8025	23081	255,0,0	4	54,81,51,162	0,9523,12629,14894
scaffold_15719	6133	6358	RCSD1	1	+	6133	6358	255,0,0	1	225	0
scaffold_29154	15000	20907	RCVRN	1	+	15000	20907	255,0,0	3	51,111,375	0,1445,5532
scaffold_75103	3664	3961	RD3	1	+	3664	3961	255,0,0	1	297	0
scaffold_26822	7514	8435	RD3L	1	+	7514	8435	255,0,0	3	153,123,294	0,177,627
scaffold_997	17018	44755	RDH10	1	+	17018	44755	255,0,0	6	288,237,105,144,132,114	0,1867,23835,25099,27384,27623
scaffold_13325	1996	5469	RDH11	1	+	1996	5469	255,0,0	3	174,114,147	0,688,3326
scaffold_13325	29949	38169	RDH12	1	+	29949	38169	255,0,0	6	120,156,105,210,138,105	0,812,1762,2705,4611,8115
scaffold_68216	7071	12048	RDH13	1	+	7071	12048	255,0,0	2	108,156	0,4821
scaffold_120484	5340	5538	RDH13	1	+	5340	5538	255,0,0	1	198	0
scaffold_8268	13790	14411	RDH14	1	+	13790	14411	255,0,0	1	621	0
scaffold_80694	722	893	RDH16	1	+	722	893	255,0,0	1	171	0
scaffold_25588	353	13409	RDH16	1	+	353	13409	255,0,0	2	33,177	0,12879
scaffold_5457	39699	42338	RDH5	1	+	39699	42338	255,0,0	4	309,258,165,216	0,499,1969,2423
scaffold_28618	3592	8258	RDH8	1	+	3592	8258	255,0,0	4	87,183,159,69	0,936,1699,4597
scaffold_117632	88	277	RDM1	1	+	88	277	255,0,0	1	189	0
scaffold_815	9325	58992	RDX	1	+	9325	58992	255,0,0	9	96,276,82,150,162,132,162,93,147	0,584,13758,15495,20662,28337,39814,46460,49520
scaffold_100493	403	487	RDX	1	+	403	487	255,0,0	1	84	0
scaffold_186	9292	9448	REC114	1	+	9292	9448	255,0,0	1	156	0
scaffold_221	95293	101076	REC8	1	+	95293	101076	255,0,0	9	66,126,63,120,132,63,126,111,84	0,301,513,699,3714,4160,5251,5447,5699
scaffold_2071	25952	87768	RECK	1	+	25952	87768	255,0,0	14	66,78,48,84,267,126,216,135,192,120,171,192,84,216	0,7032,15004,32065,33300,35739,40706,42441,47035,50036,51592,56453,57868,61600
scaffold_37404	9577	25645	RECQL	1	+	9577	25645	255,0,0	6	108,183,150,120,171,129	0,4794,10892,11129,15453,15939
scaffold_11289	18849	24364	RECQL4	1	+	18849	24364	255,0,0	8	159,126,255,114,60,60,141,84	0,240,786,1595,1724,1902,2168,5431
scaffold_6878	37914	41668	RECQL5	1	+	37914	41668	255,0,0	5	75,228,177,96,219	0,238,1140,1964,3535
scaffold_407	4897	16282	RECQL5	1	+	4897	16282	255,0,0	7	87,159,114,99,504,120,129	0,4691,6160,7804,8554,10276,11256
scaffold_9219	2798	20929	REELD1	1	+	2798	20929	255,0,0	4	195,225,315,426	0,5996,14847,17705
scaffold_3062	981	48461	REEP1	1	+	981	48461	255,0,0	5	51,120,114,180,153	0,5174,8702,34950,47327
scaffold_13065	20388	22811	REEP2	1	+	20388	22811	255,0,0	6	78,120,114,147,132,66	0,1136,1427,1880,2135,2357
scaffold_2030	15466	39964	REEP3	1	+	15466	39964	255,0,0	6	78,120,114,147,147,54	0,4174,4462,16608,23355,24444
scaffold_841	39676	41838	REEP4	1	+	39676	41838	255,0,0	6	72,78,120,114,138,156	0,511,681,1229,1708,2006
scaffold_51864	5	125	REEP5	1	+	5	125	255,0,0	1	120	0
scaffold_26961	20969	25577	REEP6	1	+	20969	25577	255,0,0	3	165,96,114	0,1235,4494
scaffold_3500	11248	31146	REL	1	+	11248	31146	255,0,0	8	150,87,144,102,213,21,93,195	0,5441,15084,16793,17008,19478,19577,19703
scaffold_3331	125	5535	RELA	1	+	125	5535	255,0,0	7	147,93,136,102,213,81,42	0,1150,1537,2546,2856,5195,5368
scaffold_21444	9640	25689	RELB	1	+	9640	25689	255,0,0	7	87,63,216,102,132,93,156	0,218,1775,13369,14609,14892,15893
scaffold_13412	23437	40975	RELL1	1	+	23437	40975	255,0,0	4	213,72,237,135	0,2139,11338,17403
scaffold_1350	61946	63743	RELL2	1	+	61946	63743	255,0,0	5	186,63,60,192,93	0,570,714,1212,1704
scaffold_1246	6911	104872	RELN	1	+	6911	104872	255,0,0	33	123,159,186,126,138,177,84,180,174,102,228,219,150,252,141,144,84,195,255,156,213,177,177,105,243,177,72,162,159,219,201,99,96	0,8904,9259,9950,13432,13677,17207,18122,20191,20468,23553,29029,30920,34056,38579,54661,56343,58365,61054,68240,69454,72152,73837,74190,75531,76524,78687,80101,81142,83357,85480,87232,97865
scaffold_323	103129	108534	RELT	1	+	103129	108534	255,0,0	7	45,201,255,78,81,252,168	0,201,865,1287,2427,3809,5237
scaffold_50869	6111	7874	REM1	1	+	6111	7874	255,0,0	2	201,270	0,1493
scaffold_146233	4374	4713	REM1	1	+	4374	4713	255,0,0	1	339	0
scaffold_4839	16017	17697	REM2	1	+	16017	17697	255,0,0	3	72,210,294	0,849,1386
scaffold_64700	9804	11566	REN	1	+	9804	11566	255,0,0	2	135,99	0,1663
scaffold_4011	36837	43597	RENBP	1	+	36837	43597	255,0,0	8	81,90,132,177,228,171,78,114	0,180,2964,4301,5283,5924,6384,6646
scaffold_4295	39978	40620	REP15	1	+	39978	40620	255,0,0	1	642	0
scaffold_21447	7975	8140	REPIN1	1	+	7975	8140	255,0,0	1	165	0
scaffold_21447	9804	11626	REPIN1	1	+	9804	11626	255,0,0	3	130,930,591	0,142,1231
scaffold_1679	39672	85396	REPS1	1	+	39672	85396	255,0,0	14	66,54,150,189,63,120,72,102,87,81,72,153,72,135	0,2813,3546,6682,9184,10098,11420,13508,17653,23642,27264,39099,40459,45589
scaffold_25157	24118	24271	REPS1	1	+	24118	24271	255,0,0	1	153	0
scaffold_7615	10562	42079	REPS2	1	+	10562	42079	255,0,0	5	105,66,141,45,138	0,3311,6960,27358,31379
scaffold_6174	44301	53036	RER1	1	+	44301	53036	255,0,0	6	81,105,99,84,42,87	0,1440,3483,4880,7115,8648
scaffold_11670	27116	37105	RERE	1	+	27116	37105	255,0,0	13	159,147,327,360,183,552,51,300,252,153,204,93,162	0,683,2286,2615,3555,3867,4467,4536,4950,6812,8135,8789,9827
scaffold_35015	13314	14678	RERE	1	+	13314	14678	255,0,0	2	102,123	0,1241
scaffold_37517	3683	3740	RERG	1	+	3683	3740	255,0,0	1	57	0
scaffold_60149	1830	5350	RERGL	1	+	1830	5350	255,0,0	2	150,282	0,3238
scaffold_34944	20880	22158	RERGL	1	+	20880	22158	255,0,0	2	51,57	0,1221
scaffold_11858	8333	8465	RESP18	1	+	8333	8465	255,0,0	1	132	0
scaffold_29998	2280	10170	REST	1	+	2280	10170	255,0,0	4	54,102,252,378	0,7041,7218,7512
scaffold_12122	7817	42363	RET	1	+	7817	42363	255,0,0	15	156,147,99,138,72,120,216,48,147,249,111,114,123,252,186	0,1482,6311,7382,9013,10848,11062,13218,14543,17100,18827,19388,19920,20822,34360
scaffold_89796	760	7631	RET	1	+	760	7631	255,0,0	4	198,147,243,258	0,1117,2216,6613
scaffold_88523	6488	6612	RETN	1	+	6488	6612	255,0,0	2	54,69	0,55
scaffold_8023	14427	24581	RETREG1	1	+	14427	24581	255,0,0	4	84,135,45,444	0,4439,6154,9710
scaffold_1339	91789	96889	RETREG2	1	+	91789	96889	255,0,0	7	288,102,135,87,60,135,582	0,570,1898,2537,3909,4137,4518
scaffold_4941	24953	41144	RETREG3	1	+	24953	41144	255,0,0	7	240,105,129,135,81,132,453	0,8468,11243,12905,13990,15194,15738
scaffold_59359	6014	16528	RETSAT	1	+	6014	16528	255,0,0	5	204,123,174,141,138	0,2975,9588,9986,10376
scaffold_21893	3154	6836	REV1	1	+	3154	6836	255,0,0	6	111,114,123,219,150,105	0,394,2391,2811,3154,3577
scaffold_12932	3854	32564	REV1	1	+	3854	32564	255,0,0	7	711,99,117,111,120,120,222	0,3858,5654,9890,15944,19933,28488
scaffold_93250	3872	3917	REV1	1	+	3872	3917	255,0,0	1	45	0
scaffold_23454	1361	29724	REV3L	1	+	1361	29724	255,0,0	10	117,192,126,276,636,1209,207,168,375,141	0,2070,11215,17794,18076,22321,23533,23749,23947,28222
scaffold_13852	23461	23598	REV3L	1	+	23461	23598	255,0,0	2	36,93	0,44
scaffold_25062	4944	10954	REV3L	1	+	4944	10954	255,0,0	4	249,192,135,132	0,984,2561,5878
scaffold_8014	35467	35722	REX1BD	1	+	35467	35722	255,0,0	1	255	0
scaffold_79523	570	2495	REXO1	1	+	570	2495	255,0,0	6	111,156,123,117,126,240	0,831,1146,1397,1535,1685
scaffold_29259	1873	11388	REXO2	1	+	1873	11388	255,0,0	7	129,54,108,111,78,72,147	0,2021,3577,4994,5702,8284,9368
scaffold_23647	14679	22478	REXO4	1	+	14679	22478	255,0,0	5	75,90,192,111,132	0,1544,3159,3596,7667
scaffold_18289	146	19039	RFC1	1	+	146	19039	255,0,0	7	105,87,93,156,117,219,192	0,4255,12277,12879,13156,17189,18701
scaffold_13471	29545	47157	RFC1	1	+	29545	47157	255,0,0	4	231,75,78,180	0,1054,6481,17432
scaffold_23527	24478	24601	RFC1	1	+	24478	24601	255,0,0	1	123	0
scaffold_20728	250	11444	RFC2	1	+	250	11444	255,0,0	4	102,159,81,99	0,4427,6438,11095
scaffold_224676	268	340	RFC2	1	+	268	340	255,0,0	1	72	0
scaffold_6332	41632	51941	RFC3	1	+	41632	51941	255,0,0	8	189,72,96,138,174,99,66,138	0,1455,4653,4823,5769,7241,8512,10171
scaffold_31268	10470	22900	RFC4	1	+	10470	22900	255,0,0	8	99,69,129,123,141,117,81,129	0,218,1080,1763,2025,3421,5788,12301
scaffold_82519	3566	4568	RFC5	1	+	3566	4568	255,0,0	2	354,645	0,357
scaffold_12174	530	4880	RFC5	1	+	530	4880	255,0,0	4	162,81,75,93	0,854,1876,4257
scaffold_848	26979	29178	RFESD	1	+	26979	29178	255,0,0	2	249,177	0,2022
scaffold_13645	2142	7342	RFFL	1	+	2142	7342	255,0,0	2	408,84	0,5116
scaffold_81838	6813	6993	RFFL	1	+	6813	6993	255,0,0	1	180	0
scaffold_287097	703	829	RFK	1	+	703	829	255,0,0	1	126	0
scaffold_1329	104405	106909	RFLNA	1	+	104405	106909	255,0,0	2	282,87	0,2417
scaffold_84186	319	1585	RFNG	1	+	319	1585	255,0,0	5	87,168,87,153,96	0,354,594,924,1170
scaffold_24577	18456	18768	RFPL3	1	+	18456	18768	255,0,0	2	177,66	0,246
scaffold_68	150700	190328	RFT1	1	+	150700	190328	255,0,0	8	57,90,120,192,102,75,54,108	0,6505,10374,11594,13080,26480,28689,39520
scaffold_37691	17049	17250	RFTN1	1	+	17049	17250	255,0,0	1	201	0
scaffold_14111	16038	16188	RFTN1	1	+	16038	16188	255,0,0	1	150	0
scaffold_15579	2284	2395	RFTN1	1	+	2284	2395	255,0,0	1	111	0
scaffold_160988	448	577	RFTN1	1	+	448	577	255,0,0	1	129	0
scaffold_3946	5190	67580	RFTN2	1	+	5190	67580	255,0,0	5	78,108,207,183,138	0,25242,35700,49668,62252
scaffold_2234	21869	51882	RFWD3	1	+	21869	51882	255,0,0	9	153,192,90,126,150,180,159,213,141	0,8808,9091,17817,22131,23599,26039,27777,29872
scaffold_3992	9522	34815	RFX1	1	+	9522	34815	255,0,0	19	231,108,84,114,114,96,93,276,180,120,60,120,111,153,96,150,207,156,168	0,6381,6698,7406,8678,9731,11272,17528,19251,20196,20406,21809,22025,22492,22717,23956,24192,24725,25125
scaffold_488	582	22216	RFX2	1	+	582	22216	255,0,0	8	183,120,126,165,147,210,156,93	0,6317,8703,11100,13877,14928,18332,21541
scaffold_4037	18978	64212	RFX3	1	+	18978	64212	255,0,0	10	156,210,147,96,159,87,78,135,120,51	0,8673,14954,18247,22496,23119,28105,29809,41412,45183
scaffold_8661	25627	38428	RFX4	1	+	25627	38428	255,0,0	2	222,165	0,12636
scaffold_115792	2281	2404	RFX4	1	+	2281	2404	255,0,0	1	123	0
scaffold_30080	12919	12985	RFX4	1	+	12919	12985	255,0,0	1	66	0
scaffold_1949	55025	58777	RFX5	1	+	55025	58777	255,0,0	12	87,306,63,177,282,96,198,81,123,120,81,66	0,99,407,493,700,1144,1487,1996,2216,2497,2865,3686
scaffold_4174	8275	32437	RFX6	1	+	8275	32437	255,0,0	13	108,78,111,51,159,147,108,117,123,210,138,207,174	0,3327,3516,6749,10005,11056,12904,13952,15664,17434,19664,20651,23988
scaffold_54772	9205	15764	RFX7	1	+	9205	15764	255,0,0	6	876,338,633,228,75,48	0,1674,2018,2780,6351,6511
scaffold_28315	9573	24147	RFX8	1	+	9573	24147	255,0,0	5	114,141,159,84,114	0,2422,8165,10671,14460
scaffold_44494	10995	11079	RFX8	1	+	10995	11079	255,0,0	1	84	0
scaffold_7865	36686	43100	RFXANK	1	+	36686	43100	255,0,0	7	87,60,126,102,63,87,81	0,671,1244,1630,1973,2168,6333
scaffold_95185	7259	7544	RFXAP	1	+	7259	7544	255,0,0	1	285	0
scaffold_5560	35034	44630	RGCC	1	+	35034	44630	255,0,0	2	66,192	0,9404
scaffold_1895	21683	77025	RGL1	1	+	21683	77025	255,0,0	11	183,123,216,87,90,87,93,186,255,114,186	0,4318,5844,13151,20804,23299,30738,40137,44058,53540,55156
scaffold_5147	26364	33021	RGL2	1	+	26364	33021	255,0,0	14	210,114,129,150,108,99,120,75,87,102,252,297,93,156	0,327,848,989,1234,1420,1610,3231,3659,3852,4048,4568,5132,6501
scaffold_40491	3420	9500	RGL3	1	+	3420	9500	255,0,0	10	144,105,87,75,120,99,99,153,114,108	0,679,887,2239,2570,3393,3746,4465,4704,5972
scaffold_3739	72047	72161	RGL3	1	+	72047	72161	255,0,0	1	114	0
scaffold_2414	10605	19169	RGMA	1	+	10605	19169	255,0,0	3	510,355,276	0,7921,8288
scaffold_12286	34043	34124	RGMA	1	+	34043	34124	255,0,0	1	81	0
scaffold_4567	30938	49890	RGMB	1	+	30938	49890	255,0,0	3	612,159,162	0,14469,18790
scaffold_8439	25766	34269	RGN	1	+	25766	34269	255,0,0	5	159,177,219,135,156	0,2881,5132,7672,8347
scaffold_289	118434	121142	RGP1	1	+	118434	121142	255,0,0	6	116,147,147,123,192,222	0,700,1112,1441,1778,2486
scaffold_1837	44577	92075	RGPD3	1	+	44577	92075	255,0,0	22	183,1095,648,39,96,132,84,180,147,135,153,132,171,183,213,60,132,141,228,153,63,69	0,189,1288,2014,6675,10260,16210,16400,17411,17643,18039,22176,22454,22707,24020,37399,37465,40695,41165,45238,46484,47429
scaffold_39728	6276	17300	RGR	1	+	6276	17300	255,0,0	6	60,153,126,153,120,105	0,2051,3531,6135,10358,10919
scaffold_9071	33388	36857	RGS1	1	+	33388	36857	255,0,0	2	180,135	0,3334
scaffold_571	19834	53208	RGS10	1	+	19834	53208	255,0,0	4	144,147,84,141	0,19270,31762,33233
scaffold_10331	234	3536	RGS11	1	+	234	3536	255,0,0	5	99,54,96,117,84	0,2560,2750,2929,3218
scaffold_52530	168	1239	RGS12	1	+	168	1239	255,0,0	2	513,543	0,528
scaffold_120418	245	6509	RGS12	1	+	245	6509	255,0,0	4	75,150,186,138	0,354,5194,6126
scaffold_3872	14663	35242	RGS13	1	+	14663	35242	255,0,0	3	180,60,63	0,16732,20516
scaffold_11442	24796	31030	RGS14	1	+	24796	31030	255,0,0	8	201,84,123,75,111,150,141,90	0,768,939,1301,3295,4769,5908,6144
scaffold_72351	5683	9832	RGS16	1	+	5683	9832	255,0,0	2	210,111	0,4038
scaffold_29222	18348	23486	RGS17	1	+	18348	23486	255,0,0	3	48,120,87	0,49,5051
scaffold_22025	11388	12577	RGS18	1	+	11388	12577	255,0,0	2	60,102	0,1087
scaffold_19641	19213	19726	RGS19	1	+	19213	19726	255,0,0	2	189,234	0,279
scaffold_7434	6621	9322	RGS2	1	+	6621	9322	255,0,0	4	192,60,102,75	0,1353,1516,2626
scaffold_20197	16230	22605	RGS20	1	+	16230	22605	255,0,0	2	228,186	0,6189
scaffold_27017	5148	5394	RGS20	1	+	5148	5394	255,0,0	1	246	0
scaffold_1950	64630	95960	RGS21	1	+	64630	95960	255,0,0	2	165,75	0,31255
scaffold_8847	6329	42168	RGS22	1	+	6329	42168	255,0,0	9	102,102,90,171,165,192,75,129,171	0,923,2676,18055,28522,29994,30519,32478,35668
scaffold_3575	9307	58156	RGS3	1	+	9307	58156	255,0,0	9	66,90,105,354,195,87,114,120,105	0,1155,9805,11243,19344,22197,29267,43581,48744
scaffold_19248	25972	26932	RGS3	1	+	25972	26932	255,0,0	5	72,135,99,84,486	0,75,231,363,474
scaffold_41113	8007	10398	RGS3	1	+	8007	10398	255,0,0	5	63,99,60,165,183	0,163,635,1294,2208
scaffold_29578	13294	14913	RGS4	1	+	13294	14913	255,0,0	3	66,165,237	0,797,1382
scaffold_53205	6530	15733	RGS5	1	+	6530	15733	255,0,0	2	54,99	0,9104
scaffold_66191	6747	6893	RGS5	1	+	6747	6893	255,0,0	1	146	0
scaffold_3129	17340	70997	RGS7	1	+	17340	70997	255,0,0	10	72,90,60,66,126,111,63,81,78,66	0,2810,6739,6809,13908,15726,16978,52280,52467,53591
scaffold_1627	53813	55043	RGS7BP	1	+	53813	55043	255,0,0	2	165,174	0,1056
scaffold_24816	14329	17925	RGS7BP	1	+	14329	17925	255,0,0	2	147,72	0,3524
scaffold_17914	28527	30572	RGS8	1	+	28527	30572	255,0,0	2	180,165	0,1880
scaffold_15242	15343	39986	RGS9	1	+	15343	39986	255,0,0	10	63,114,114,102,72,120,270,186,57,72	0,1119,2956,6332,8419,12193,21209,21506,24511,24571
scaffold_17288	4496	28512	RGS9	1	+	4496	28512	255,0,0	7	57,99,108,51,60,75,84	0,11732,19059,19380,19699,20094,23932
scaffold_22364	19433	20126	RGS9BP	1	+	19433	20126	255,0,0	2	117,549	0,144
scaffold_38870	8774	18725	RGSL1	1	+	8774	18725	255,0,0	4	87,129,99,168	0,6001,8210,9783
scaffold_59676	89	12300	RGSL1	1	+	89	12300	255,0,0	2	183,141	0,12070
scaffold_89994	0	4756	RHAG	1	+	0	4756	255,0,0	3	138,147,177	0,681,4579
scaffold_5514	27971	68328	RHBDD1	1	+	27971	68328	255,0,0	3	429,138,108	0,1739,40249
scaffold_31055	6173	6320	RHBDD1	1	+	6173	6320	255,0,0	1	147	0
scaffold_40779	6400	13383	RHBDD2	1	+	6400	13383	255,0,0	3	174,405,150	0,2333,6833
scaffold_544	19140	20769	RHBDD3	1	+	19140	20769	255,0,0	2	168,378	0,1251
scaffold_8658	4720	9313	RHBDF1	1	+	4720	9313	255,0,0	13	204,129,159,252,117,57,162,99,66,75,105,153,417	0,296,497,988,1320,1560,1694,2406,2602,3517,3656,3869,4176
scaffold_32239	9444	16531	RHBDF2	1	+	9444	16531	255,0,0	15	54,81,93,63,162,75,114,189,120,129,204,189,66,57,105	0,226,579,774,1265,1545,1864,2804,3255,3745,4737,5028,5849,5921,6982
scaffold_1898	30614	32327	RHBDL1	1	+	30614	32327	255,0,0	7	267,60,105,108,153,222,174	0,363,516,701,949,1169,1539
scaffold_24423	12541	15518	RHBDL2	1	+	12541	15518	255,0,0	2	150,246	0,2731
scaffold_2412	21813	52993	RHBDL3	1	+	21813	52993	255,0,0	6	267,102,111,150,225,174	0,12442,19791,22603,25857,31006
scaffold_33350	9148	17504	RHBG	1	+	9148	17504	255,0,0	7	135,138,168,147,153,166,192	0,264,708,2540,2786,3597,8164
scaffold_68890	1282	1459	RHCE	1	+	1282	1459	255,0,0	1	177	0
scaffold_6330	45885	50036	RHCG	1	+	45885	50036	255,0,0	5	75,144,138,171,147	0,722,1060,3096,4004
scaffold_89483	5719	5839	RHCG	1	+	5719	5839	255,0,0	1	120	0
scaffold_18252	8989	29445	RHEB	1	+	8989	29445	255,0,0	5	90,48,60,84,63	0,7841,8006,12582,20393
scaffold_4069	41367	43529	RHEBL1	1	+	41367	43529	255,0,0	7	72,63,84,57,48,81,90	0,398,722,895,1159,1834,2072
scaffold_208297	117	306	RHEX	1	+	117	306	255,0,0	1	189	0
scaffold_14150	17656	18173	RHNO1	1	+	17656	18173	255,0,0	2	282,111	0,406
scaffold_39662	5107	5275	RHNO1	1	+	5107	5275	255,0,0	1	168	0
scaffold_36542	19516	19684	RHNO1	1	+	19516	19684	255,0,0	1	168	0
scaffold_1254	9353	12438	RHO	1	+	9353	12438	255,0,0	4	111,237,81,171	0,1067,1480,2914
scaffold_25111	11135	18391	RHOA	1	+	11135	18391	255,0,0	4	153,123,134,171	0,3511,5559,7085
scaffold_14517	9099	9529	RHOB	1	+	9099	9529	255,0,0	1	430	0
scaffold_185497	721	997	RHOB	1	+	721	997	255,0,0	1	276	0
scaffold_9873	3199	39239	RHOBTB1	1	+	3199	39239	255,0,0	8	78,87,150,120,975,186,102,192	0,2439,5442,11909,13808,18504,35390,35848
scaffold_10955	2483	9063	RHOBTB2	1	+	2483	9063	255,0,0	7	150,120,525,495,186,102,192	0,2317,2716,3244,4375,5160,6388
scaffold_5536	42629	44886	RHOC	1	+	42629	44886	255,0,0	4	156,123,132,187	0,685,1092,2070
scaffold_7080	460	6865	RHOD	1	+	460	6865	255,0,0	2	111,132	0,6273
scaffold_7627	9196	17665	RHOF	1	+	9196	17665	255,0,0	5	96,87,111,135,162	0,357,7134,7314,8307
scaffold_2031	46795	47368	RHOG	1	+	46795	47368	255,0,0	1	573	0
scaffold_601	45748	46321	RHOH	1	+	45748	46321	255,0,0	1	573	0
scaffold_9458	10954	34441	RHOJ	1	+	10954	34441	255,0,0	4	57,165,135,138	0,10779,12957,23349
scaffold_14910	26287	26428	RHOJ	1	+	26287	26428	255,0,0	1	141	0
scaffold_2319	70906	71050	RHOQ	1	+	70906	71050	255,0,0	2	15,105	0,39
scaffold_3105	7923	38876	RHOT1	1	+	7923	38876	255,0,0	14	132,99,111,84,63,111,99,102,111,51,54,45,81,57	0,2969,8130,8608,9962,10584,11169,18181,18580,23648,23851,24219,26436,30896
scaffold_1898	35033	39451	RHOT2	1	+	35033	39451	255,0,0	11	198,123,111,75,120,111,99,72,120,81,72	0,701,1154,1357,1756,1960,2203,2386,2720,4004,4346
scaffold_14730	27761	29391	RHOV	1	+	27761	29391	255,0,0	4	174,264,57,207	0,714,1175,1423
scaffold_41098	7413	11341	RHPN1	1	+	7413	11341	255,0,0	6	66,135,162,201,132,147	0,1408,1650,1919,3121,3781
scaffold_53757	2155	2483	RHPN2	1	+	2155	2483	255,0,0	2	114,66	0,262
scaffold_20952	12568	26204	RHPN2	1	+	12568	26204	255,0,0	2	117,126	0,13510
scaffold_246041	437	638	RHPN2	1	+	437	638	255,0,0	1	201	0
scaffold_54901	8285	10294	RIBC1	1	+	8285	10294	255,0,0	2	102,132	0,1877
scaffold_55025	4358	4688	RIBC2	1	+	4358	4688	255,0,0	1	330	0
scaffold_183019	704	938	RIBC2	1	+	704	938	255,0,0	1	234	0
scaffold_674	464	94104	RIC1	1	+	464	94104	255,0,0	24	150,39,102,144,135,87,90,147,153,102,93,90,162,135,93,729,156,138,285,192,177,180,192,78	0,24066,52257,59549,59954,60453,62556,66290,69502,71295,71411,77880,78951,81987,85105,85621,88197,88437,90073,91197,91958,92261,93361,93562
scaffold_497	111678	141489	RIC3	1	+	111678	141489	255,0,0	4	432,150,42,126	0,6424,15266,29685
scaffold_23351	13290	17133	RIC8A	1	+	13290	17133	255,0,0	8	147,396,144,93,144,147,120,120	0,195,1445,2527,2702,2911,3255,3723
scaffold_8661	12057	12141	RIC8B	1	+	12057	12141	255,0,0	1	84	0
scaffold_12965	10547	10637	RIC8B	1	+	10547	10637	255,0,0	1	90	0
scaffold_4429	404	61200	RICTOR	1	+	404	61200	255,0,0	32	63,129,66,123,174,66,84,87,87,72,102,165,102,138,201,126,165,75,78,108,87,96,108,231,282,741,75,231,159,126,135,75	0,1271,5473,8710,12502,20387,26989,28177,28743,28939,31505,33979,34407,36033,36573,37223,38664,38992,39514,42585,43270,44392,44870,45518,49764,50049,55098,56799,58496,58992,60461,60721
scaffold_10084	988	18632	RIF1	1	+	988	18632	255,0,0	18	204,120,150,84,447,273,87,282,321,48,36,177,147,75,117,153,108,210	0,2906,5603,6548,7347,7878,8160,8277,8718,9213,9297,10158,13655,14097,14261,15106,16375,17434
scaffold_13331	35265	42313	RIIAD1	1	+	35265	42313	255,0,0	2	78,63	0,6985
scaffold_9245	11538	13160	RILP	1	+	11538	13160	255,0,0	2	78,198	0,1424
scaffold_2931	6223	11633	RILPL1	1	+	6223	11633	255,0,0	2	96,90	0,5320
scaffold_2931	30744	36864	RILPL2	1	+	30744	36864	255,0,0	2	312,150	0,5970
scaffold_4357	53221	57844	RIMBP3C	1	+	53221	57844	255,0,0	8	120,78,894,174,405,474,156,630	0,321,534,1476,1686,2346,2874,3993
scaffold_30915	16128	18414	RIMKLB	1	+	16128	18414	255,0,0	4	54,156,45,207	0,57,217,2079
scaffold_324	44310	120041	RIMS1	1	+	44310	120041	255,0,0	21	69,111,99,126,48,111,129,174,153,66,159,126,66,114,90,84,72,183,114,114,165	0,983,3115,7281,11123,14154,15154,15590,15892,17113,21504,22551,24216,28844,29420,38040,45814,52202,53468,69253,75566
scaffold_9221	9504	39914	RIMS2	1	+	9504	39914	255,0,0	9	69,210,120,99,126,48,111,132,153	0,190,1896,5246,6169,7291,10419,20125,30257
scaffold_1230	53378	60178	RIMS2	1	+	53378	60178	255,0,0	3	138,141,219	0,5795,6581
scaffold_6502	29020	44927	RIMS3	1	+	29020	44927	255,0,0	5	216,144,102,138,210	0,6088,11462,11893,15697
scaffold_57228	13957	14179	RIMS4	1	+	13957	14179	255,0,0	1	222	0
scaffold_55620	225	1368	RIMS4	1	+	225	1368	255,0,0	3	144,102,111	0,729,1032
scaffold_971	33368	37658	RIN1	1	+	33368	37658	255,0,0	9	63,69,93,570,156,300,132,150,252	0,139,339,546,1130,1560,2070,2374,4038
scaffold_2311	10252	49584	RIN2	1	+	10252	49584	255,0,0	12	324,162,132,306,153,117,432,87,93,69,111,69	0,3437,8858,11002,23119,23308,23744,24179,27360,32025,35557,39263
scaffold_33758	9401	18174	RIN3	1	+	9401	18174	255,0,0	4	231,186,546,312	0,720,960,8461
scaffold_7777	47498	51250	RING1	1	+	47498	51250	255,0,0	5	75,165,165,390,225	0,1239,1528,2983,3527
scaffold_22798	24100	25810	RINL	1	+	24100	25810	255,0,0	4	273,321,129,150	0,706,1279,1560
scaffold_7506	66	20394	RINT1	1	+	66	20394	255,0,0	10	183,213,204,132,225,156,153,174,243,177	0,971,4234,5863,7503,9745,10448,10877,16446,20151
scaffold_30454	1198	25879	RIOK1	1	+	1198	25879	255,0,0	8	69,111,81,90,138,69,120,57	0,16431,16640,18103,18614,22072,23326,24624
scaffold_5362	4005	23668	RIOK2	1	+	4005	23668	255,0,0	9	138,114,177,90,192,90,102,318,159	0,1258,2055,5195,8671,12132,13065,13275,19504
scaffold_275258	45	144	RIOK2	1	+	45	144	255,0,0	1	99	0
scaffold_58460	3104	6714	RIOK3	1	+	3104	6714	255,0,0	6	126,144,111,108,141,114	0,984,2083,2414,2613,3496
scaffold_80531	8657	11418	RIOK3	1	+	8657	11418	255,0,0	3	96,90,69	0,2510,2692
scaffold_4370	20828	22787	RIOX1	1	+	20828	22787	255,0,0	4	129,189,57,1443	0,132,453,516
scaffold_12229	3013	21243	RIOX2	1	+	3013	21243	255,0,0	7	162,102,99,129,126,216,192	0,1241,4605,10260,11930,17820,18038
scaffold_10715	8438	15248	RIPK1	1	+	8438	15248	255,0,0	2	285,246	0,6564
scaffold_14644	5694	26272	RIPK2	1	+	5694	26272	255,0,0	7	174,156,153,159,51,156,90	0,6289,9512,12122,14100,17485,20488
scaffold_32307	17414	25795	RIPK4	1	+	17414	25795	255,0,0	2	1119,165	0,8216
scaffold_48583	4546	11852	RIPOR1	1	+	4546	11852	255,0,0	21	96,90,84,198,159,162,66,135,120,228,27,30,108,93,132,147,126,45,63,153,54	0,239,440,613,961,1378,1686,2153,3162,3372,3606,3666,3897,4689,4862,5068,6475,6679,6802,6965,7252
scaffold_51190	2734	13911	RIPOR2	1	+	2734	13911	255,0,0	5	150,54,78,156,75	0,3702,8419,9071,11102
scaffold_55659	2680	11530	RIPOR2	1	+	2680	11530	255,0,0	4	204,159,159,135	0,4843,6104,8715
scaffold_95801	1450	6622	RIPOR2	1	+	1450	6622	255,0,0	4	147,129,63,45	0,807,3902,5127
scaffold_521	106304	140976	RIPOR3	1	+	106304	140976	255,0,0	14	93,204,72,159,138,150,378,129,144,141,66,150,78,111	0,4326,5009,5882,6597,11383,11575,14642,15882,16116,16735,16902,22927,34561
scaffold_36958	4293	4449	RIPPLY1	1	+	4293	4449	255,0,0	1	156	0
scaffold_2756	44696	44837	RIPPLY2	1	+	44696	44837	255,0,0	1	141	0
scaffold_34504	7961	8072	RIPPLY3	1	+	7961	8072	255,0,0	1	111	0
scaffold_7277	55017	55206	RIT2	1	+	55017	55206	255,0,0	1	189	0
scaffold_9757	10437	10539	RIT2	1	+	10437	10539	255,0,0	1	102	0
scaffold_1915	79553	80594	RITA1	1	+	79553	80594	255,0,0	2	165,507	0,534
scaffold_2922	57646	68430	RLBP1	1	+	57646	68430	255,0,0	5	153,117,153,207,129	0,475,1609,7986,10655
scaffold_25444	4425	22513	RLF	1	+	4425	22513	255,0,0	5	1272,1806,1515,141,138	0,1374,3183,12274,17950
scaffold_10288	16337	21087	RLIM	1	+	16337	21087	255,0,0	5	177,75,1314,84,168	0,344,421,3116,4582
scaffold_6905	44847	62501	RMC1	1	+	44847	62501	255,0,0	15	78,225,69,108,75,120,105,54,105,108,87,105,144,84,93	0,1093,1403,1573,2019,2424,3777,5973,9116,9893,10092,11419,12005,15397,17561
scaffold_15440	7320	27815	RMDN1	1	+	7320	27815	255,0,0	7	141,84,57,90,162,87,117	0,3887,6148,8026,9698,11858,20378
scaffold_24445	2779	3205	RMDN2	1	+	2779	3205	255,0,0	1	426	0
scaffold_43541	613	2916	RMDN2	1	+	613	2916	255,0,0	2	177,108	0,2195
scaffold_7887	7578	22350	RMDN3	1	+	7578	22350	255,0,0	9	81,75,75,63,108,126,141,193,183	0,556,1004,2582,5371,5708,5846,11984,14589
scaffold_46536	11353	13222	RMI1	1	+	11353	13222	255,0,0	2	1299,483	0,1386
scaffold_59293	11307	11454	RMI2	1	+	11307	11454	255,0,0	1	147	0
scaffold_50178	4250	9747	RMND1	1	+	4250	9747	255,0,0	3	129,72,114	0,3832,5383
scaffold_18035	5328	5706	RMND1	1	+	5328	5706	255,0,0	1	378	0
scaffold_553	30747	67653	RMND5A	1	+	30747	67653	255,0,0	7	60,87,165,165,105,132,144	0,4050,8466,8731,21191,22187,36762
scaffold_28107	9217	24232	RMND5B	1	+	9217	24232	255,0,0	6	144,105,162,114,156,60	0,12191,12503,14514,14718,14955
scaffold_38862	11710	13192	RNASE10	1	+	11710	13192	255,0,0	2	102,297	0,1185
scaffold_82934	7155	7434	RNASE12	1	+	7155	7434	255,0,0	1	279	0
scaffold_7420	47425	47872	RNASE13	1	+	47425	47872	255,0,0	2	348,45	0,402
scaffold_135558	5526	5748	RNASE4	1	+	5526	5748	255,0,0	1	222	0
scaffold_252420	601	1036	RNASE6	1	+	601	1036	255,0,0	1	435	0
scaffold_29242	145	9917	RNASEH1	1	+	145	9917	255,0,0	6	126,84,51,102,117,75	0,1515,2116,3562,8453,9697
scaffold_46	112964	116720	RNASEH2A	1	+	112964	116720	255,0,0	7	126,87,147,78,75,72,126	0,1074,1247,2912,3125,3382,3630
scaffold_49343	4984	7661	RNASEH2B	1	+	4984	7661	255,0,0	2	105,81	0,2596
scaffold_76982	1557	1674	RNASEH2B	1	+	1557	1674	255,0,0	1	117	0
scaffold_29880	7745	8506	RNASEH2C	1	+	7745	8506	255,0,0	3	168,99,126	0,353,635
scaffold_8466	7408	8736	RNASEK	1	+	7408	8736	255,0,0	3	117,78,138	0,790,1190
scaffold_61581	1272	8592	RNASEL	1	+	1272	8592	255,0,0	2	96,147	0,7173
scaffold_8310	188	6130	RND1	1	+	188	6130	255,0,0	4	126,111,132,246	0,3590,4564,5696
scaffold_498	78067	80806	RND2	1	+	78067	80806	255,0,0	6	96,96,132,111,87,102	0,113,419,1206,2087,2637
scaffold_11519	10141	12526	RND3	1	+	10141	12526	255,0,0	2	252,132	0,2253
scaffold_15291	53	13095	RNF10	1	+	53	13095	255,0,0	13	66,183,138,162,126,57,147,135,117,99,153,102,165	0,2049,2321,3267,4796,5189,5252,5674,6730,7084,8033,9868,12877
scaffold_58371	1216	1372	RNF10	1	+	1216	1372	255,0,0	1	156	0
scaffold_10699	5225	13387	RNF103	1	+	5225	13387	255,0,0	5	114,1083,84,30,333	0,6585,7669,7794,7829
scaffold_7574	57987	58155	RNF11	1	+	57987	58155	255,0,0	1	168	0
scaffold_11029	34587	34710	RNF11	1	+	34587	34710	255,0,0	1	123	0
scaffold_6445	8337	45108	RNF111	1	+	8337	45108	255,0,0	11	132,165,321,87,120,126,126,93,93,129,117	0,1785,12543,16893,24474,26386,27508,30227,33868,34930,36654
scaffold_10741	7273	10906	RNF112	1	+	7273	10906	255,0,0	8	471,54,126,45,105,90,210,279	0,813,937,1674,2395,2707,2969,3354
scaffold_29147	7816	8839	RNF113A	1	+	7816	8839	255,0,0	1	1023	0
scaffold_28747	183	14300	RNF114	1	+	183	14300	255,0,0	5	111,105,105,120,108	0,5753,7333,7689,14009
scaffold_633	20486	101598	RNF115	1	+	20486	101598	255,0,0	6	129,90,69,123,54,102	0,5273,6303,19627,49548,81010
scaffold_1232	74130	94456	RNF121	1	+	74130	94456	255,0,0	4	117,120,111,117	0,12621,15940,20209
scaffold_31298	9521	9668	RNF121	1	+	9521	9668	255,0,0	1	147	0
scaffold_220590	86	1137	RNF121	1	+	86	1137	255,0,0	2	72,135	0,916
scaffold_8584	37164	50023	RNF122	1	+	37164	50023	255,0,0	4	156,51,84,111	0,9828,12393,12748
scaffold_864	24076	43972	RNF123	1	+	24076	43972	255,0,0	32	84,87,90,138,84,78,186,138,84,87,90,75,108,42,144,204,105,102,120,72,63,117,126,99,114,126,69,87,87,54,96,81	0,169,366,647,4253,4535,4700,4992,6800,6970,7149,7390,10036,10926,11570,12145,12599,14037,14662,14981,15241,15777,16902,17465,17646,18153,18436,18730,19044,19251,19602,19815
scaffold_230103	1126	1210	RNF123	1	+	1126	1210	255,0,0	1	84	0
scaffold_8787	36355	47280	RNF125	1	+	36355	47280	255,0,0	5	84,108,93,87,153	0,2045,4535,7440,10772
scaffold_99191	5063	7010	RNF126	1	+	5063	7010	255,0,0	6	228,57,66,96,117,135	0,373,532,932,1213,1812
scaffold_1853	56573	83214	RNF128	1	+	56573	83214	255,0,0	5	249,81,57,165,129	0,18292,19410,20391,26512
scaffold_45261	6574	7189	RNF13	1	+	6574	7189	255,0,0	2	75,261	0,354
scaffold_27111	13015	24466	RNF13	1	+	13015	24466	255,0,0	3	87,87,84	0,3968,11367
scaffold_38075	397	6825	RNF13	1	+	397	6825	255,0,0	2	114,81	0,6347
scaffold_32981	15547	21893	RNF130	1	+	15547	21893	255,0,0	3	99,201,96	0,3341,6250
scaffold_64404	4008	4260	RNF130	1	+	4008	4260	255,0,0	1	252	0
scaffold_65687	788	986	RNF130	1	+	788	986	255,0,0	1	198	0
scaffold_154434	1310	1445	RNF135	1	+	1310	1445	255,0,0	1	135	0
scaffold_38293	4334	11984	RNF138	1	+	4334	11984	255,0,0	5	108,114,57,117,66	0,1990,2820,6298,7584
scaffold_125952	3407	5164	RNF139	1	+	3407	5164	255,0,0	1	1757	0
scaffold_72407	6251	7571	RNF14	1	+	6251	7571	255,0,0	3	522,96,45	0,1178,1275
scaffold_73603	7610	7724	RNF14	1	+	7610	7724	255,0,0	1	114	0
scaffold_9796	2047	17986	RNF141	1	+	2047	17986	255,0,0	3	183,108,144	0,9117,15795
scaffold_5047	1570	25962	RNF144A	1	+	1570	25962	255,0,0	3	207,87,132	0,10965,24260
scaffold_19737	7077	26254	RNF144A	1	+	7077	26254	255,0,0	3	135,105,60	0,18848,19117
scaffold_3112	19702	31212	RNF144B	1	+	19702	31212	255,0,0	4	201,147,87,141	0,4074,10023,11369
scaffold_8094	7671	47529	RNF145	1	+	7671	47529	255,0,0	8	93,234,177,141,186,144,357,270	0,5932,10502,18417,20650,34624,35994,39588
scaffold_15001	32238	33297	RNF146	1	+	32238	33297	255,0,0	1	1059	0
scaffold_30309	1733	22930	RNF149	1	+	1733	22930	255,0,0	3	425,51,195	0,20944,21002
scaffold_36304	11685	12192	RNF150	1	+	11685	12192	255,0,0	2	180,306	0,201
scaffold_7244	11985	46785	RNF150	1	+	11985	46785	255,0,0	4	75,78,102,213	0,2119,29489,34587
scaffold_12512	45555	45807	RNF150	1	+	45555	45807	255,0,0	1	252	0
scaffold_6267	27905	29026	RNF151	1	+	27905	29026	255,0,0	2	408,99	0,1022
scaffold_6651	40216	40825	RNF152	1	+	40216	40825	255,0,0	1	609	0
scaffold_1152	23606	83850	RNF157	1	+	23606	83850	255,0,0	13	123,51,114,108,204,108,159,72,45,66,120,90,39	0,3210,3630,6484,7245,9789,10153,10957,14990,15342,16852,24307,60205
scaffold_568	21160	36997	RNF165	1	+	21160	36997	255,0,0	7	108,96,105,129,48,63,315	0,3089,3495,5491,14800,14851,15522
scaffold_9702	48467	50643	RNF166	1	+	48467	50643	255,0,0	4	108,120,120,63	0,692,1069,2113
scaffold_8941	44143	47300	RNF167	1	+	44143	47300	255,0,0	10	117,96,81,87,105,93,87,129,78,84	0,153,336,1010,1236,1557,1769,1960,2909,3073
scaffold_13406	25318	26065	RNF168	1	+	25318	26065	255,0,0	2	432,180	0,567
scaffold_63362	1169	1472	RNF168	1	+	1169	1472	255,0,0	1	303	0
scaffold_40764	12932	13235	RNF168	1	+	12932	13235	255,0,0	1	303	0
scaffold_21829	5425	24335	RNF17	1	+	5425	24335	255,0,0	6	87,24,132,126,168,123	0,1998,2055,12149,17392,18787
scaffold_64485	1451	9667	RNF17	1	+	1451	9667	255,0,0	4	141,150,195,153	0,5199,6234,8063
scaffold_30684	6915	19951	RNF17	1	+	6915	19951	255,0,0	3	120,123,153	0,5482,12883
scaffold_10446	8150	45121	RNF17	1	+	8150	45121	255,0,0	3	180,45,105	0,5371,36866
scaffold_52048	2661	2928	RNF170	1	+	2661	2928	255,0,0	1	267	0
scaffold_8147	8561	34637	RNF175	1	+	8561	34637	255,0,0	5	117,135,117,108,96	0,9884,15165,20082,25980
scaffold_67746	309	447	RNF175	1	+	309	447	255,0,0	1	138	0
scaffold_92009	5392	6349	RNF180	1	+	5392	6349	255,0,0	1	957	0
scaffold_4422	152	52330	RNF180	1	+	152	52330	255,0,0	3	225,126,198	0,17558,51980
scaffold_39423	14086	15668	RNF181	1	+	14086	15668	255,0,0	5	57,84,111,135,84	0,225,467,722,1498
scaffold_147008	4557	5043	RNF182	1	+	4557	5043	255,0,0	1	486	0
scaffold_3743	44708	45212	RNF183	1	+	44708	45212	255,0,0	2	174,291	0,213
scaffold_13094	9834	17028	RNF185	1	+	9834	17028	255,0,0	2	72,99	0,7095
scaffold_16960	6387	6992	RNF186	1	+	6387	6992	255,0,0	1	605	0
scaffold_56371	5671	9766	RNF187	1	+	5671	9766	255,0,0	3	378,93,222	0,1637,3873
scaffold_817	97492	122074	RNF19A	1	+	97492	122074	255,0,0	9	687,147,213,162,117,162,144,207,660	0,1574,2919,6186,6882,9793,10625,16630,23922
scaffold_21706	6418	16506	RNF19B	1	+	6418	16506	255,0,0	9	204,144,165,114,141,207,132,129,324	0,1767,2633,3251,4355,5377,8836,9614,9764
scaffold_4166	4163	8958	RNF2	1	+	4163	8958	255,0,0	4	213,273,174,99	0,2950,4228,4696
scaffold_555	1415	29799	RNF20	1	+	1415	29799	255,0,0	16	165,150,183,120,117,78,123,153,135,123,312,117,150,129,141,174	0,279,578,4025,7145,7433,7713,8822,9924,10391,10632,12598,13281,25868,26152,28210
scaffold_8921	5270	12069	RNF207	1	+	5270	12069	255,0,0	11	192,123,147,78,75,126,72,72,186,183,120	0,796,2016,2275,2428,2580,3365,3511,5325,5685,6679
scaffold_459	84529	85315	RNF208	1	+	84529	85315	255,0,0	2	141,642	0,144
scaffold_46347	9297	9357	RNF212	1	+	9297	9357	255,0,0	1	60	0
scaffold_2313	2117	23894	RNF212B	1	+	2117	23894	255,0,0	6	99,54,75,117,60,48	0,2044,2448,8191,12888,21729
scaffold_5277	449	56541	RNF213	1	+	449	56541	255,0,0	32	390,147,150,390,690,195,150,1458,141,777,72,33,96,495,324,135,186,81,156,165,150,99,168,102,99,183,192,156,252,114,192,147	0,3043,3306,4706,5171,6622,7029,8488,9970,10165,10959,11067,11104,11239,11764,17673,21427,24894,25759,26036,26654,27030,32619,32877,35118,35465,38760,43231,46670,48029,52065,55945
scaffold_198	32849	81538	RNF214	1	+	32849	81538	255,0,0	11	63,87,108,132,378,99,90,90,99,141,513	0,955,2480,2799,3066,3634,3929,4923,5180,43393,48176
scaffold_924	111252	116719	RNF215	1	+	111252	116719	255,0,0	6	108,156,87,75,141,285	0,3447,4031,4196,4748,5182
scaffold_10507	7574	28107	RNF216	1	+	7574	28107	255,0,0	3	222,69,213	0,19365,20320
scaffold_24393	18881	25836	RNF216	1	+	18881	25836	255,0,0	5	159,189,225,78,102	0,252,456,2486,6853
scaffold_1183	53218	94553	RNF217	1	+	53218	94553	255,0,0	5	237,87,201,72,72	0,16957,34319,39770,41263
scaffold_14197	14362	15390	RNF217	1	+	14362	15390	255,0,0	3	48,228,279	0,75,749
scaffold_3436	67643	69379	RNF219	1	+	67643	69379	255,0,0	2	783,213	0,1523
scaffold_3481	21800	59472	RNF220	1	+	21800	59472	255,0,0	12	69,75,108,81,54,84,99,126,45,102,48,126	0,797,1036,6529,6744,6933,7207,15955,16522,24869,28949,37546
scaffold_7961	34030	34660	RNF220	1	+	34030	34660	255,0,0	1	630	0
scaffold_73840	2208	2814	RNF225	1	+	2208	2814	255,0,0	3	297,81,207	0,315,399
scaffold_7799	34360	34891	RNF227	1	+	34360	34891	255,0,0	2	153,351	0,180
scaffold_42845	675	9100	RNF24	1	+	675	9100	255,0,0	3	48,81,135	0,7464,8290
scaffold_2595	48224	52390	RNF25	1	+	48224	52390	255,0,0	7	204,177,87,135,126,66,102	0,261,468,712,1713,3917,4064
scaffold_11150	12057	13376	RNF26	1	+	12057	13376	255,0,0	3	147,42,660	0,151,659
scaffold_221	76787	86751	RNF31	1	+	76787	86751	255,0,0	21	198,144,156,75,351,141,144,249,186,15,60,39,171,99,90,117,120,114,96,159,60	0,278,531,1041,1889,2416,2569,2958,3314,3623,3668,3791,4987,5240,5429,7488,7829,8210,9259,9654,9904
scaffold_155810	1714	2213	RNF32	1	+	1714	2213	255,0,0	2	111,135	0,364
scaffold_133498	2064	2325	RNF32	1	+	2064	2325	255,0,0	2	129,126	0,135
scaffold_25888	3239	9934	RNF34	1	+	3239	9934	255,0,0	4	188,198,414,216	0,2107,4801,6479
scaffold_17239	4299	4536	RNF34	1	+	4299	4536	255,0,0	1	237	0
scaffold_10911	26466	44024	RNF38	1	+	26466	44024	255,0,0	9	60,99,96,108,162,42,123,39,36	0,3207,5420,10712,11297,16109,16159,17479,17522
scaffold_7703	33515	38478	RNF39	1	+	33515	38478	255,0,0	5	180,285,90,333,24	0,186,1581,4561,4939
scaffold_82693	5508	6271	RNF4	1	+	5508	6271	255,0,0	2	51,159	0,604
scaffold_44369	11907	14612	RNF4	1	+	11907	14612	255,0,0	2	81,129	0,2576
scaffold_12431	12192	22832	RNF40	1	+	12192	22832	255,0,0	19	132,165,144,204,123,144,78,120,180,135,123,429,117,147,213,129,138,105,174	0,490,786,1582,2342,2587,2817,3686,3903,4277,5485,5692,6211,6466,6803,7094,8218,8447,10466
scaffold_518	134489	141753	RNF41	1	+	134489	141753	255,0,0	5	348,105,81,258,93	0,1155,1656,3106,7171
scaffold_9270	33002	42395	RNF43	1	+	33002	42395	255,0,0	8	42,1218,135,102,156,105,135,72	0,2322,3579,6115,6720,8386,9073,9321
scaffold_32925	10811	13702	RNF44	1	+	10811	13702	255,0,0	10	102,198,171,174,159,90,87,123,99,60	0,274,786,1256,1522,1776,2103,2265,2510,2831
scaffold_2498	55189	61217	RNF6	1	+	55189	61217	255,0,0	2	195,1284	0,4744
scaffold_3283	8849	10767	RNF7	1	+	8849	10767	255,0,0	2	48,117	0,1801
scaffold_59443	8079	8478	RNF8	1	+	8079	8478	255,0,0	1	399	0
scaffold_55089	479	695	RNF8	1	+	479	695	255,0,0	1	216	0
scaffold_8455	39129	47606	RNFT1	1	+	39129	47606	255,0,0	6	87,102,156,96,81,429	0,752,4782,6226,7796,8048
scaffold_25836	8630	26968	RNFT2	1	+	8630	26968	255,0,0	6	111,162,189,78,99,156	0,132,297,3624,7280,18182
scaffold_8640	11680	19350	RNFT2	1	+	11680	19350	255,0,0	4	150,63,102,135	0,1444,1641,7535
scaffold_59943	3544	5042	RNGTT	1	+	3544	5042	255,0,0	2	243,75	0,1423
scaffold_301	84581	151500	RNGTT	1	+	84581	151500	255,0,0	2	162,69	0,66850
scaffold_89255	5676	5847	RNH1	1	+	5676	5847	255,0,0	1	171	0
scaffold_11374	12335	42345	RNLS	1	+	12335	42345	255,0,0	2	144,174	0,29836
scaffold_11278	6615	6798	RNLS	1	+	6615	6798	255,0,0	1	183	0
scaffold_40734	10899	22561	RNMT	1	+	10899	22561	255,0,0	3	129,147,60	0,7558,11602
scaffold_1449	78080	103378	RNPC3	1	+	78080	103378	255,0,0	11	132,60,96,129,111,141,66,111,87,87,45	0,1719,1868,2968,9164,11104,13180,14124,15469,17172,25253
scaffold_19453	12526	32290	RNPEP	1	+	12526	32290	255,0,0	9	141,135,225,108,117,111,120,153,141	0,1516,2978,5032,5307,8274,12286,19144,19623
scaffold_30702	16264	24641	RNPEPL1	1	+	16264	24641	255,0,0	5	48,99,183,138,153	0,50,209,3027,8224
scaffold_38	38277	42231	RNPS1	1	+	38277	42231	255,0,0	6	153,195,102,156,141,99	0,744,1188,1759,3129,3855
scaffold_4165	360	76643	ROBO1	1	+	360	76643	255,0,0	13	207,123,234,123,171,204,156,336,144,246,414,102,132	0,10672,12334,13825,17547,23312,39603,43326,49532,52867,62788,67182,76151
scaffold_596	4448	112359	ROBO2	1	+	4448	112359	255,0,0	11	126,171,168,81,207,174,123,129,138,120,162	0,7220,8939,9567,14011,21523,28083,58264,93836,105070,107749
scaffold_9868	9954	35143	ROBO2	1	+	9954	35143	255,0,0	4	201,186,207,261	0,12386,22527,24928
scaffold_6518	22618	38583	ROBO3	1	+	22618	38583	255,0,0	23	183,132,216,138,195,141,42,180,171,123,225,123,159,165,75,201,171,123,129,138,120,99,159	0,1042,1821,2183,2459,2971,3301,4036,4364,5558,5893,6307,6893,7267,7731,8048,8536,9896,10262,10676,10911,11589,15806
scaffold_6518	6293	16900	ROBO4	1	+	6293	16900	255,0,0	16	330,159,114,132,222,111,171,183,45,138,258,108,111,78,75,360	0,570,897,1700,1932,2422,3659,3970,4269,6194,6449,9292,9569,9923,10015,10247
scaffold_16476	2933	26215	ROCK1	1	+	2933	26215	255,0,0	8	162,186,69,96,66,87,189,159	0,2529,7000,9386,16345,17927,19991,23123
scaffold_1606	31808	97079	ROCK2	1	+	31808	97079	255,0,0	23	213,264,75,87,57,168,105,189,75,186,162,159,108,249,87,159,93,42,63,144,261,144,81	0,296,2311,2795,3507,6905,7333,14875,15220,17455,18020,20648,23430,23923,25584,33001,33923,36122,36186,38876,42502,50769,65190
scaffold_576	113594	119480	ROGDI	1	+	113594	119480	255,0,0	7	72,84,99,99,114,48,126	0,1034,3755,4946,5427,5621,5760
scaffold_16656	16052	17496	ROM1	1	+	16052	17496	255,0,0	3	114,247,585	0,220,859
scaffold_699	81908	82908	ROMO1	1	+	81908	82908	255,0,0	2	129,108	0,892
scaffold_50605	3695	7735	ROPN1	1	+	3695	7735	255,0,0	2	177,171	0,3869
scaffold_3025	30324	73674	ROR1	1	+	30324	73674	255,0,0	5	579,213,243,318,126	0,21507,38417,40694,43224
scaffold_19470	3720	29610	ROR2	1	+	3720	29610	255,0,0	6	102,315,246,189,1023,93	0,13224,15288,19782,24759,25797
scaffold_176937	713	2074	ROR2	1	+	713	2074	255,0,0	2	369,987	0,374
scaffold_13	11209	57995	RORA	1	+	11209	57995	255,0,0	9	162,114,111,108,132,123,396,141,102	0,2194,5242,11533,12298,15240,22464,26581,46684
scaffold_18462	10257	35068	RORB	1	+	10257	35068	255,0,0	6	153,114,111,108,135,120	0,13288,16524,18998,22992,24691
scaffold_9715	18802	35552	RORB	1	+	18802	35552	255,0,0	3	402,141,87	0,10027,16663
scaffold_10470	25422	29266	RORC	1	+	25422	29266	255,0,0	6	138,123,375,69,141,84	0,1069,1482,1866,3283,3760
scaffold_11402	3359	41820	ROS1	1	+	3359	41820	255,0,0	11	306,165,135,150,57,87,126,63,162,135,177	0,10278,18459,19782,19935,20197,28073,29075,30997,32953,38284
scaffold_25197	816	24072	ROS1	1	+	816	24072	255,0,0	9	117,168,297,201,267,144,162,216,99	0,4583,7878,9355,15127,17870,18394,18855,23157
scaffold_23877	1455	25181	ROS1	1	+	1455	25181	255,0,0	9	195,114,426,48,99,186,123,72,201	0,5893,8618,9068,17935,20135,20505,22620,23525
scaffold_32277	11265	19850	RP1	1	+	11265	19850	255,0,0	19	174,246,45,93,204,117,75,243,423,96,120,348,171,84,165,120,126,129,561	0,3598,3859,3937,4063,4309,4432,4534,4913,5720,5951,6074,6983,7283,7373,7550,7676,7835,8024
scaffold_116839	92	308	RP1	1	+	92	308	255,0,0	1	216	0
scaffold_23305	3307	6598	RP1	1	+	3307	6598	255,0,0	2	147,132	0,3159
scaffold_6271	7823	11874	RP1L1	1	+	7823	11874	255,0,0	6	267,60,411,378,126,39	0,303,2407,3454,3856,4012
scaffold_15044	11426	30866	RP2	1	+	11426	30866	255,0,0	3	666,87,78	0,18697,19362
scaffold_12737	824	15119	RPA1	1	+	824	15119	255,0,0	4	108,129,183,87	0,5445,6913,14208
scaffold_57943	3217	12424	RPA2	1	+	3217	12424	255,0,0	4	105,102,114,126	0,5178,5404,9081
scaffold_2764	48409	51152	RPA3	1	+	48409	51152	255,0,0	3	108,75,99	0,921,2644
scaffold_26130	666	1300	RPA4	1	+	666	1300	255,0,0	4	189,204,57,78	0,202,463,556
scaffold_28733	15540	17383	RPAIN	1	+	15540	17383	255,0,0	3	147,63,114	0,1510,1729
scaffold_5293	58752	72910	RPAP1	1	+	58752	72910	255,0,0	14	147,181,753,144,156,81,102,210,159,99,81,114,135,180	0,438,2161,3466,3815,4196,4730,5193,5525,9431,9849,12184,13051,13978
scaffold_2102	73511	98651	RPAP3	1	+	73511	98651	255,0,0	6	141,123,120,132,120,111	0,3982,4879,10117,20025,25029
scaffold_23315	750	10380	RPAP3	1	+	750	10380	255,0,0	8	69,105,84,72,186,99,99,72	0,183,3661,3805,5261,6412,6990,9558
scaffold_1569	66231	79638	RPE	1	+	66231	79638	255,0,0	6	123,78,141,135,87,120	0,5099,10069,10562,11114,13287
scaffold_31669	14903	26110	RPE65	1	+	14903	26110	255,0,0	5	153,108,153,81,129	0,1633,1828,8879,11078
scaffold_28136	15500	22500	RPF1	1	+	15500	22500	255,0,0	4	129,180,153,93	0,279,5972,6907
scaffold_41358	1368	5766	RPF1	1	+	1368	5766	255,0,0	3	93,48,168	0,2323,4230
scaffold_71410	2851	8104	RPF2	1	+	2851	8104	255,0,0	3	81,78,99	0,1021,5154
scaffold_43416	8694	8844	RPF2	1	+	8694	8844	255,0,0	1	150	0
scaffold_149803	5617	5745	RPF2	1	+	5617	5745	255,0,0	1	128	0
scaffold_22430	12514	24877	RPGR	1	+	12514	24877	255,0,0	5	54,90,153,150,159	0,63,5507,10031,12204
scaffold_46034	2712	11682	RPGR	1	+	2712	11682	255,0,0	3	150,159,129	0,3028,8841
scaffold_80657	712	10034	RPGR	1	+	712	10034	255,0,0	3	102,159,99	0,2674,9223
scaffold_65160	6091	14648	RPGR	1	+	6091	14648	255,0,0	2	150,99	0,8458
scaffold_64281	0	7379	RPGRIP1	1	+	0	7379	255,0,0	6	126,72,162,156,456,342	0,599,2169,3597,5861,7037
scaffold_53447	994	7692	RPGRIP1	1	+	994	7692	255,0,0	3	135,126,108	0,5615,6590
scaffold_2248	21295	90665	RPGRIP1L	1	+	21295	90665	255,0,0	17	84,150,246,105,141,108,147,69,138,96,54,180,48,459,141,189,90	0,8456,11762,15961,17621,29064,31147,32588,41705,48134,48430,49216,52875,59181,62979,68969,69280
scaffold_13061	610	31607	RPH3A	1	+	610	31607	255,0,0	14	129,171,111,90,108,96,78,105,132,57,156,81,96,129	0,3597,6563,9898,12117,12237,13830,16058,18610,21501,22369,25504,29829,30868
scaffold_8347	1922	46856	RPH3AL	1	+	1922	46856	255,0,0	4	78,144,129,90	0,3794,7617,44844
scaffold_9701	13265	46227	RPIA	1	+	13265	46227	255,0,0	9	96,99,147,63,66,63,60,75,183	0,5199,7421,8313,11119,26182,27517,32671,32779
scaffold_33003	1009	1305	RPLP0	1	+	1009	1305	255,0,0	2	84,210	0,86
scaffold_42138	14073	14372	RPLP0	1	+	14073	14372	255,0,0	1	299	0
scaffold_42138	14884	15023	RPLP0	1	+	14884	15023	255,0,0	2	84,54	0,85
scaffold_199144	95	364	RPLP0	1	+	95	364	255,0,0	2	183,84	0,185
scaffold_8778	9850	9989	RPLP0	1	+	9850	9989	255,0,0	2	84,54	0,85
scaffold_26762	27302	27386	RPLP0	1	+	27302	27386	255,0,0	1	84	0
scaffold_4718	37731	37806	RPLP0	1	+	37731	37806	255,0,0	1	75	0
scaffold_1131	33634	35722	RPLP1	1	+	33634	35722	255,0,0	4	72,75,117,91	0,585,1656,1997
scaffold_11121	16566	18601	RPLP2	1	+	16566	18601	255,0,0	3	123,48,105	0,1062,1930
scaffold_75286	1363	10914	RPN1	1	+	1363	10914	255,0,0	7	180,246,120,138,102,192,213	0,1427,3188,3582,4886,7519,9338
scaffold_106039	5694	9982	RPN1	1	+	5694	9982	255,0,0	2	63,201	0,4087
scaffold_969	14892	60110	RPN2	1	+	14892	60110	255,0,0	14	96,183,51,135,171,126,105,90,117,195,84,99,75,132	0,646,5223,6287,9228,10812,12491,29689,32419,34857,36426,41894,43327,45086
scaffold_33716	2683	4057	RPP21	1	+	2683	4057	255,0,0	4	96,105,111,126	0,124,296,1248
scaffold_125	139240	139828	RPP25	1	+	139240	139828	255,0,0	1	588	0
scaffold_10094	6889	21120	RPP30	1	+	6889	21120	255,0,0	4	87,117,78,108	0,8149,10336,14123
scaffold_9941	45041	45290	RPP38	1	+	45041	45290	255,0,0	1	249	0
scaffold_104444	4967	6551	RPP40	1	+	4967	6551	255,0,0	3	114,99,93	0,868,1491
scaffold_74709	844	991	RPP40	1	+	844	991	255,0,0	1	147	0
scaffold_69211	1562	1661	RPP40	1	+	1562	1661	255,0,0	1	99	0
scaffold_5461	47540	47690	RPRD1A	1	+	47540	47690	255,0,0	1	150	0
scaffold_2575	6116	11381	RPRD1A	1	+	6116	11381	255,0,0	5	63,108,96,126,177	0,3000,3193,4857,5088
scaffold_5929	7036	40752	RPRD1B	1	+	7036	40752	255,0,0	4	108,126,177,147	0,3721,9704,33569
scaffold_37399	2912	18702	RPRD1B	1	+	2912	18702	255,0,0	3	150,129,36	0,6092,15754
scaffold_12031	163	25215	RPRD2	1	+	163	25215	255,0,0	12	102,75,51,282,156,102,201,294,1032,438,45,54	0,940,2277,14763,16611,16770,18229,22619,22916,23960,24446,24998
scaffold_88225	1685	2012	RPRM	1	+	1685	2012	255,0,0	1	327	0
scaffold_18089	578	713	RPTN	1	+	578	713	255,0,0	1	135	0
scaffold_22846	40	26071	RPTOR	1	+	40	26071	255,0,0	9	75,66,111,66,75,147,120,93,183	0,4101,6571,8049,8116,8973,17681,25654,25848
scaffold_18103	11118	13201	RPUSD1	1	+	11118	13201	255,0,0	4	183,81,102,276	0,1052,1214,1807
scaffold_37123	4822	6058	RPUSD2	1	+	4822	6058	255,0,0	2	297,192	0,1044
scaffold_150153	2827	3214	RPUSD2	1	+	2827	3214	255,0,0	1	387	0
scaffold_461	10387	13773	RPUSD3	1	+	10387	13773	255,0,0	4	99,84,123,144	0,187,497,3242
scaffold_57867	11245	19117	RPUSD4	1	+	11245	19117	255,0,0	4	168,93,144,99	0,6888,7055,7773
scaffold_6783	3917	6546	RRAD	1	+	3917	6546	255,0,0	4	321,72,207,276	0,1066,1264,2353
scaffold_34083	5129	6068	RRAGA	1	+	5129	6068	255,0,0	1	939	0
scaffold_20765	6028	29927	RRAGB	1	+	6028	29927	255,0,0	3	99,99,219	0,3165,23680
scaffold_10311	32447	43239	RRAGC	1	+	32447	43239	255,0,0	5	237,201,201,123,150	0,2538,3684,7258,10642
scaffold_14160	28097	42266	RRAGD	1	+	28097	42266	255,0,0	4	150,147,123,204	0,4991,12589,13965
scaffold_18604	5144	5255	RRAS2	1	+	5144	5255	255,0,0	1	111	0
scaffold_18773	1343	28295	RRBP1	1	+	1343	28295	255,0,0	15	138,120,156,117,147,144,183,90,93,72,96,84,102,87,144	0,775,6021,6973,8984,13567,15506,18209,18768,22051,22716,23357,24481,25307,26808
scaffold_212680	10	1303	RRBP1	1	+	10	1303	255,0,0	1	1293	0
scaffold_18332	5625	30972	RREB1	1	+	5625	30972	255,0,0	12	189,786,795,60,108,240,87,147,96,198,93,96	0,1942,2755,3574,3646,3766,4147,4332,4482,4584,25152,25251
scaffold_21049	4939	19644	RRH	1	+	4939	19644	255,0,0	5	111,111,171,180,111	0,5457,8294,12456,14594
scaffold_1030	40919	69697	RRM1	1	+	40919	69697	255,0,0	16	90,171,108,60,162,144,93,162,75,207,213,78,132,96,192,186	0,1591,3834,6268,7786,11282,13208,14371,14864,15554,19051,21950,25026,26497,27707,28592
scaffold_9913	1269	6457	RRM2	1	+	1269	6457	255,0,0	6	141,117,135,105,114,150	0,251,846,4645,4844,5038
scaffold_496	2109	22249	RRM2B	1	+	2109	22249	255,0,0	6	150,105,135,135,117,150	0,3769,12165,14542,15471,19990
scaffold_20926	4626	29116	RRN3	1	+	4626	29116	255,0,0	14	141,90,63,108,183,129,132,138,102,69,54,126,93,105	0,971,1997,4279,7776,8869,10244,11887,14727,17772,18924,19580,19807,24385
scaffold_8425	22071	25600	RRNAD1	1	+	22071	25600	255,0,0	4	120,153,60,129	0,2224,2604,3400
scaffold_74396	9463	9949	RRP1	1	+	9463	9949	255,0,0	2	129,63	0,423
scaffold_135295	1948	3566	RRP1	1	+	1948	3566	255,0,0	2	60,84	0,1534
scaffold_37539	18011	18146	RRP1	1	+	18011	18146	255,0,0	1	135	0
scaffold_129464	5002	5104	RRP1	1	+	5002	5104	255,0,0	1	102	0
scaffold_267693	113	209	RRP1	1	+	113	209	255,0,0	1	96	0
scaffold_16470	5243	32153	RRP12	1	+	5243	32153	255,0,0	25	99,81,72,129,177,141,93,159,108,105,81,159,96,69,147,165,63,120,144,117,114,78,129,75,57	0,685,2794,4783,5121,5420,5719,7075,8241,8578,8889,9084,10217,10861,11202,11798,12093,14638,14961,21397,23353,24997,26539,26775,26853
scaffold_5327	26805	44062	RRP15	1	+	26805	44062	255,0,0	3	231,201,114	0,4152,17143
scaffold_21876	2924	3681	RRP15	1	+	2924	3681	255,0,0	2	381,324	0,433
scaffold_22708	6637	24209	RRP1B	1	+	6637	24209	255,0,0	6	84,87,60,123,63,195	0,3729,4365,15279,16419,17377
scaffold_607	123052	123879	RRP36	1	+	123052	123879	255,0,0	3	75,120,132	0,176,695
scaffold_11270	34529	40157	RRP7A	1	+	34529	40157	255,0,0	4	150,111,96,198	0,4452,4931,5430
scaffold_129	116526	118772	RRP8	1	+	116526	118772	255,0,0	7	117,96,111,129,243,144,198	0,339,519,827,1043,1355,2048
scaffold_2114	86791	93982	RRP9	1	+	86791	93982	255,0,0	9	57,93,123,93,102,135,81,69,96	0,2560,4094,4314,4803,5019,6127,6812,7095
scaffold_7284	40705	41800	RRS1	1	+	40705	41800	255,0,0	1	1095	0
scaffold_1730	81270	85164	RS1	1	+	81270	85164	255,0,0	3	150,195,147	0,2495,3747
scaffold_10298	38984	44169	RSAD1	1	+	38984	44169	255,0,0	3	57,105,114	0,4825,5071
scaffold_2531	48584	59427	RSAD2	1	+	48584	59427	255,0,0	3	159,165,150	0,6951,10693
scaffold_1256	67428	103263	RSBN1	1	+	67428	103263	255,0,0	6	138,320,105,144,141,675	0,147,1241,12575,13022,35160
scaffold_18633	6216	16239	RSBN1L	1	+	6216	16239	255,0,0	5	138,141,171,105,561	0,1654,6127,9272,9462
scaffold_14605	21504	27656	RSBN1L	1	+	21504	27656	255,0,0	2	114,642	0,5510
scaffold_1739	43991	45512	RSC1A1	1	+	43991	45512	255,0,0	6	162,465,165,264,33,291	0,168,693,885,1185,1230
scaffold_19099	1038	15236	RSF1	1	+	1038	15236	255,0,0	6	69,210,165,63,93,159	0,1080,2923,11911,11975,14039
scaffold_40824	4027	5059	RSG1	1	+	4027	5059	255,0,0	3	123,138,213	0,445,819
scaffold_1603	8093	23591	RSL24D1	1	+	8093	23591	255,0,0	5	66,87,72,129,81	0,1301,6172,8461,15417
scaffold_12373	436	19315	RSPH1	1	+	436	19315	255,0,0	6	69,138,90,108,111,54	0,6023,6960,13068,13284,18825
scaffold_225611	901	1102	RSPH14	1	+	901	1102	255,0,0	1	201	0
scaffold_44948	4656	10535	RSPH3	1	+	4656	10535	255,0,0	4	162,204,147,138	0,1931,4018,5741
scaffold_4777	45578	58208	RSPH4A	1	+	45578	58208	255,0,0	6	147,387,234,561,120,225	0,225,2515,7757,11255,12405
scaffold_3432	17143	26878	RSPH6A	1	+	17143	26878	255,0,0	6	30,114,204,228,540,120	0,54,2944,5948,6179,9615
scaffold_8530	12170	26747	RSPH9	1	+	12170	26747	255,0,0	4	225,126,147,159	0,6471,7037,14418
scaffold_43576	7405	12117	RSPO1	1	+	7405	12117	255,0,0	4	171,144,192,162	0,2829,3639,4550
scaffold_11182	12335	41814	RSPO2	1	+	12335	41814	255,0,0	2	192,189	0,29290
scaffold_2197	20263	71163	RSPO3	1	+	20263	71163	255,0,0	4	96,189,144,87	0,39151,42573,50813
scaffold_263098	302	446	RSPO4	1	+	302	446	255,0,0	1	144	0
scaffold_1406	40823	76863	RSPRY1	1	+	40823	76863	255,0,0	15	96,105,150,102,111,144,114,129,69,60,126,114,51,237,105	0,4314,11258,11738,13945,19171,20279,21306,22224,24001,24814,27705,29050,35695,35935
scaffold_553	60476	61278	RSRC1	1	+	60476	61278	255,0,0	3	366,357,66	0,378,736
scaffold_67817	7343	8294	RSRC1	1	+	7343	8294	255,0,0	2	192,129	0,822
scaffold_803	122649	134164	RSRC2	1	+	122649	134164	255,0,0	6	42,186,204,126,129,90	0,2525,3940,5343,10889,11425
scaffold_8297	3567	7327	RSRC2	1	+	3567	7327	255,0,0	4	78,234,90,138	0,1228,1866,3622
scaffold_5812	56623	56743	RSU1	1	+	56623	56743	255,0,0	1	120	0
scaffold_151566	575	683	RSU1	1	+	575	683	255,0,0	1	108	0
scaffold_12180	22181	32161	RTCA	1	+	22181	32161	255,0,0	7	96,105,69,57,123,144,57	0,1974,2806,7151,8119,8464,9923
scaffold_11324	286	4846	RTCA	1	+	286	4846	255,0,0	3	126,147,99	0,3082,4461
scaffold_5672	38864	57116	RTCB	1	+	38864	57116	255,0,0	9	90,81,69,99,159,162,141,114,132	0,2961,4688,5810,8236,12433,14983,15924,18120
scaffold_49853	7748	13132	RTEL1-TNFRSF6B	1	+	7748	13132	255,0,0	5	159,93,81,63,66	0,496,1159,1444,5318
scaffold_133368	360	5118	RTEL1-TNFRSF6B	1	+	360	5118	255,0,0	3	51,105,117	0,743,4641
scaffold_5293	10264	27772	RTF1	1	+	10264	27772	255,0,0	10	117,138,81,90,108,78,120,60,111,105	0,8372,9631,12587,12777,13672,14550,14856,17053,17403
scaffold_22666	2587	2746	RTFDC1	1	+	2587	2746	255,0,0	1	159	0
scaffold_711	86762	106961	RTKN	1	+	86762	106961	255,0,0	9	111,201,54,117,75,123,168,102,231	0,11987,16084,16230,16480,16556,18981,19348,19968
scaffold_2909	19702	66988	RTKN2	1	+	19702	66988	255,0,0	7	531,135,105,99,192,114,57	0,17696,18810,29652,39935,42317,47229
scaffold_120931	471	4739	RTL1	1	+	471	4739	255,0,0	4	456,156,1020,429	0,501,2759,3839
scaffold_22572	7108	8154	RTL3	1	+	7108	8154	255,0,0	4	99,213,216,183	0,107,328,863
scaffold_6694	10523	10877	RTL4	1	+	10523	10877	255,0,0	2	156,174	0,180
scaffold_15611	227	941	RTL6	1	+	227	941	255,0,0	1	714	0
scaffold_91179	1201	1540	RTL8A	1	+	1201	1540	255,0,0	1	339	0
scaffold_19813	30327	30666	RTL8B	1	+	30327	30666	255,0,0	1	339	0
scaffold_19813	15886	16225	RTL8B	1	+	15886	16225	255,0,0	1	339	0
scaffold_23881	10195	10459	RTL8B	1	+	10195	10459	255,0,0	1	264	0
scaffold_31453	15664	20328	RTL9	1	+	15664	20328	255,0,0	4	840,702,225,762	0,2288,3065,3902
scaffold_25672	3284	13309	RTN1	1	+	3284	13309	255,0,0	5	75,69,546,429,339	0,96,204,9245,9686
scaffold_5198	31360	36154	RTN1	1	+	31360	36154	255,0,0	3	51,138,210	0,1476,4584
scaffold_11331	34302	43265	RTN2	1	+	34302	43265	255,0,0	7	42,438,210,138,72,57,78	0,171,3763,4355,4632,8473,8885
scaffold_8076	2899	34153	RTN3	1	+	2899	34153	255,0,0	11	33,267,150,39,513,180,312,150,87,57,141	0,36,306,474,588,1110,1299,1613,1820,12337,31113
scaffold_6969	33160	40925	RTN4	1	+	33160	40925	255,0,0	4	36,69,141,207	0,772,4503,7558
scaffold_22124	9300	28823	RTN4	1	+	9300	28823	255,0,0	8	105,351,69,120,696,24,321,39	0,219,588,699,873,1605,2076,19484
scaffold_2604	5489	47633	RTN4IP1	1	+	5489	47633	255,0,0	8	99,183,141,45,126,69,150,186	0,4516,8694,14368,33592,35537,36417,41958
scaffold_8384	38840	40238	RTN4R	1	+	38840	40238	255,0,0	1	1398	0
scaffold_44131	5485	6395	RTN4RL1	1	+	5485	6395	255,0,0	2	42,618	0,292
scaffold_13460	41281	41767	RTN4RL2	1	+	41281	41767	255,0,0	1	486	0
scaffold_59768	3563	4043	RTN4RL2	1	+	3563	4043	255,0,0	1	480	0
scaffold_968	14045	16779	RTP1	1	+	14045	16779	255,0,0	2	270,519	0,2215
scaffold_2283	4961	8829	RTP2	1	+	4961	8829	255,0,0	3	162,375,87	0,3376,3781
scaffold_22319	24601	24832	RTP3	1	+	24601	24832	255,0,0	1	231	0
scaffold_6058	38882	39014	RTP4	1	+	38882	39014	255,0,0	1	132	0
scaffold_3431	52006	71607	RTRAF	1	+	52006	71607	255,0,0	7	60,126,99,87,90,96,57	0,3345,6544,13551,17206,19447,19544
scaffold_8832	16638	52778	RTTN	1	+	16638	52778	255,0,0	9	216,111,126,117,75,96,192,147,156	0,1541,3262,6452,8134,11050,25240,28396,35984
scaffold_1954	1618	71227	RTTN	1	+	1618	71227	255,0,0	9	195,78,183,111,99,78,126,204,168	0,24414,26111,54216,55226,57392,61240,65854,69441
scaffold_35366	811	16323	RTTN	1	+	811	16323	255,0,0	5	93,84,75,165,186	0,101,6574,13077,15326
scaffold_58177	422	5838	RUBCN	1	+	422	5838	255,0,0	7	147,60,243,63,150,93,177	0,1111,1631,3216,3743,4948,5239
scaffold_28878	7092	17103	RUBCN	1	+	7092	17103	255,0,0	7	87,144,108,135,525,96,105	0,1484,2605,4316,5091,9068,9906
scaffold_26677	14701	22795	RUBCNL	1	+	14701	22795	255,0,0	2	96,84	0,8010
scaffold_101104	1495	2905	RUBCNL	1	+	1495	2905	255,0,0	2	222,57	0,1353
scaffold_5171	18347	64340	RUFY2	1	+	18347	64340	255,0,0	16	144,78,45,96,129,123,84,117,102,42,66,75,123,99,120,174	0,229,14243,19895,20329,25188,27719,29858,30236,31830,34654,35235,35516,36897,41643,45819
scaffold_5519	9047	26307	RUFY3	1	+	9047	26307	255,0,0	10	120,99,126,63,63,69,90,87,165,99	0,907,3062,5080,6377,7960,12972,14768,16472,17161
scaffold_4982	60604	63295	RUFY4	1	+	60604	63295	255,0,0	4	129,105,147,384	0,661,1094,2307
scaffold_498	107550	114916	RUNDC1	1	+	107550	114916	255,0,0	5	861,69,198,159,495	0,1338,1867,3017,6871
scaffold_34104	9299	18724	RUNDC3A	1	+	9299	18724	255,0,0	11	141,108,135,159,168,81,90,84,150,117,105	0,1157,1376,2278,2546,2872,3060,4268,4508,5038,9320
scaffold_43115	9619	15896	RUNX1	1	+	9619	15896	255,0,0	2	159,270	0,6007
scaffold_7498	16416	16476	RUNX1	1	+	16416	16476	255,0,0	1	60	0
scaffold_2419	38198	88562	RUNX1T1	1	+	38198	88562	255,0,0	7	273,66,201,87,252,183,90	0,17741,27564,28359,34022,44610,50274
scaffold_3142	2545	5184	RUNX1T1	1	+	2545	5184	255,0,0	2	252,111	0,2528
scaffold_142	50899	109120	RUNX2	1	+	50899	109120	255,0,0	4	171,162,66,477	0,22909,56211,57744
scaffold_37869	22387	22553	RUNX2	1	+	22387	22553	255,0,0	1	166	0
scaffold_816	39323	39515	RUNX2	1	+	39323	39515	255,0,0	1	192	0
scaffold_7665	7467	32793	RUNX3	1	+	7467	32793	255,0,0	4	156,108,156,543	0,9528,19961,24783
scaffold_1044	10443	16609	RUSC1	1	+	10443	16609	255,0,0	4	168,90,87,474	0,1643,5596,5692
scaffold_8266	29508	41873	RUSC2	1	+	29508	41873	255,0,0	16	597,249,939,117,645,186,144,72,96,105,45,249,159,327,135,204	0,627,889,1834,6775,7683,8035,9514,9593,9780,10570,11008,11335,11521,11942,12161
scaffold_2090	32513	85135	RUVBL1	1	+	32513	85135	255,0,0	10	159,90,201,66,147,60,153,132,87,141	0,1029,19249,20805,22997,23977,27363,41346,48830,52481
scaffold_2585	15243	24918	RUVBL2	1	+	15243	24918	255,0,0	13	114,132,120,120,96,126,91,108,66,132,144,57,66	0,539,1031,2709,2911,3495,4013,4190,5296,5499,7847,8250,9609
scaffold_5319	31793	50963	RWDD1	1	+	31793	50963	255,0,0	6	72,66,126,144,135,63	0,7018,11760,17533,18333,19107
scaffold_7028	8709	10885	RWDD2A	1	+	8709	10885	255,0,0	2	204,84	0,2092
scaffold_70367	784	2350	RWDD2B	1	+	784	2350	255,0,0	3	234,363,36	0,1017,1530
scaffold_30937	21432	24284	RWDD3	1	+	21432	24284	255,0,0	3	114,114,489	0,212,2363
scaffold_267028	547	885	RWDD4	1	+	547	885	255,0,0	2	144,108	0,230
scaffold_39699	4923	8128	RXFP1	1	+	4923	8128	255,0,0	3	231,408,222	0,1905,2983
scaffold_19549	24628	24760	RXFP1	1	+	24628	24760	255,0,0	1	132	0
scaffold_65884	3345	3450	RXFP1	1	+	3345	3450	255,0,0	1	105	0
scaffold_27772	1745	13289	RXFP2	1	+	1745	13289	255,0,0	4	411,129,69,72	0,1695,6371,11472
scaffold_4690	62070	63242	RXFP3	1	+	62070	63242	255,0,0	3	462,54,465	0,513,707
scaffold_3960	53394	54231	RXFP4	1	+	53394	54231	255,0,0	2	162,608	0,229
scaffold_29724	5766	18422	RXRA	1	+	5766	18422	255,0,0	5	171,129,135,105,147	0,3929,4697,10077,12509
scaffold_7777	33039	38456	RXRB	1	+	33039	38456	255,0,0	10	147,108,90,132,129,174,69,159,246,234	0,276,733,947,1277,1822,3070,3615,4254,5183
scaffold_12266	18964	35092	RXRG	1	+	18964	35092	255,0,0	7	147,105,93,135,126,162,180	0,5736,7091,7942,9317,9542,15948
scaffold_98076	3486	6366	RXYLT1	1	+	3486	6366	255,0,0	2	318,168	0,2712
scaffold_51191	5674	6684	RYBP	1	+	5674	6684	255,0,0	3	180,96,252	0,267,758
scaffold_33784	20399	22257	RYDEN	1	+	20399	22257	255,0,0	4	189,156,102,153	0,782,1079,1705
scaffold_11314	6871	35617	RYK	1	+	6871	35617	255,0,0	5	108,132,159,117,138	0,1201,26824,27136,28608
scaffold_57947	6639	11304	RYK	1	+	6639	11304	255,0,0	3	141,48,135	0,2039,4530
scaffold_64	1146	73128	RYR1	1	+	1146	73128	255,0,0	62	246,129,81,240,60,51,114,126,81,72,138,90,78,162,141,93,219,171,45,108,186,45,54,96,138,105,279,120,111,207,81,144,615,225,90,168,156,132,303,309,105,108,108,78,195,243,132,123,93,135,144,123,165,159,75,93,93,114,78,75,105,120	0,3683,4282,7448,7988,8418,9452,10049,10496,10675,10935,11440,11744,11915,12472,13493,13679,15422,15681,17237,17438,17761,17818,18869,19341,19570,23393,25285,27594,28041,28588,28699,30365,33388,33754,34637,35292,37385,42684,51087,54016,54318,56403,56513,57437,58347,59138,59892,60107,60281,63149,63721,65298,65566,66178,66388,68073,68475,68938,69105,70266,71862
scaffold_15355	36955	38985	S100A1	1	+	36955	38985	255,0,0	2	141,150	0,1880
scaffold_35225	13942	18961	S100A10	1	+	13942	18961	255,0,0	2	159,102	0,4917
scaffold_3286	48908	49046	S100A10	1	+	48908	49046	255,0,0	1	138	0
scaffold_64486	2416	3425	S100A11	1	+	2416	3425	255,0,0	2	129,153	0,856
scaffold_27989	5957	6098	S100A13	1	+	5957	6098	255,0,0	1	141	0
scaffold_27989	10708	11200	S100A14	1	+	10708	11200	255,0,0	2	147,123	0,369
scaffold_27989	18092	18953	S100A16	1	+	18092	18953	255,0,0	2	147,162	0,699
scaffold_12438	20376	21142	S100A3	1	+	20376	21142	255,0,0	2	129,159	0,607
scaffold_12438	23843	23984	S100A4	1	+	23843	23984	255,0,0	1	141	0
scaffold_12438	29306	31870	S100A5	1	+	29306	31870	255,0,0	3	138,69,33	0,2426,2531
scaffold_44058	7441	7708	S100A6	1	+	7441	7708	255,0,0	1	267	0
scaffold_218524	1193	1328	S100A8	1	+	1193	1328	255,0,0	1	135	0
scaffold_24568	22633	22771	S100A8	1	+	22633	22771	255,0,0	1	138	0
scaffold_28134	22312	23953	S100A9	1	+	22312	23953	255,0,0	2	135,141	0,1500
scaffold_39976	5138	8600	S100B	1	+	5138	8600	255,0,0	2	138,135	0,3327
scaffold_1771	4965	6649	S100PBP	1	+	4965	6649	255,0,0	4	93,180,216,210	0,1045,1228,1474
scaffold_54803	7722	10227	S100Z	1	+	7722	10227	255,0,0	2	156,141	0,2364
scaffold_11355	14373	15369	S1PR1	1	+	14373	15369	255,0,0	3	344,42,483	0,364,513
scaffold_71126	12143	12632	S1PR2	1	+	12143	12632	255,0,0	1	489	0
scaffold_27952	11644	12619	S1PR3	1	+	11644	12619	255,0,0	1	975	0
scaffold_6343	29519	30619	S1PR4	1	+	29519	30619	255,0,0	2	372,687	0,413
scaffold_197	76791	77994	S1PR5	1	+	76791	77994	255,0,0	3	723,264,177	0,732,1026
scaffold_22832	19724	24430	SAAL1	1	+	19724	24430	255,0,0	3	198,126,81	0,4358,4625
scaffold_80684	685	820	SAAL1	1	+	685	820	255,0,0	1	135	0
scaffold_9937	4452	39038	SACM1L	1	+	4452	39038	255,0,0	17	135,57,72,102,66,72,138,99,69,84,87,99,63,153,129,75,93	0,5043,6199,6374,7167,7367,9268,11770,13097,13643,14454,16843,24304,25737,28799,29816,34493
scaffold_12951	6678	18632	SACS	1	+	6678	18632	255,0,0	8	4800,45,1017,2109,2394,213,66,480	0,4905,4957,5997,8684,11084,11396,11474
scaffold_19695	27270	31537	SAE1	1	+	27270	31537	255,0,0	2	90,72	0,4195
scaffold_40298	11215	14055	SAE1	1	+	11215	14055	255,0,0	2	99,144	0,2696
scaffold_43259	4835	4982	SAE1	1	+	4835	4982	255,0,0	1	147	0
scaffold_60474	8942	9062	SAE1	1	+	8942	9062	255,0,0	1	120	0
scaffold_136966	909	1026	SAE1	1	+	909	1026	255,0,0	1	117	0
scaffold_86953	8823	8928	SAE1	1	+	8823	8928	255,0,0	1	105	0
scaffold_321	71970	104848	SAFB	1	+	71970	104848	255,0,0	19	126,69,57,57,42,138,261,102,90,141,150,60,309,168,63,210,63,84,189	0,474,1381,1444,5406,5674,6271,7141,8870,9103,9728,12007,12711,13062,16344,18162,18461,29016,32689
scaffold_321	105398	135947	SAFB2	1	+	105398	135947	255,0,0	16	117,87,63,210,168,309,51,99,153,114,45,135,15,135,144,123	0,1264,5688,5835,10635,10845,11575,12139,16277,16519,21766,24900,25733,25832,28017,30426
scaffold_15030	15042	30550	SAG	1	+	15042	30550	255,0,0	7	195,60,78,135,81,75,45	0,2595,4617,5895,8069,11579,15463
scaffold_227552	839	932	SAGE1	1	+	839	932	255,0,0	1	93	0
scaffold_4903	34890	47448	SALL1	1	+	34890	47448	255,0,0	5	78,192,534,279,2223	0,9198,9509,10055,10335
scaffold_31770	12530	24568	SALL2	1	+	12530	24568	255,0,0	5	96,198,1755,384,75	0,98,491,2249,11963
scaffold_3359	23348	28531	SALL3	1	+	23348	28531	255,0,0	10	396,438,171,156,441,348,240,609,258,264	0,1688,2139,2331,2505,2948,3338,3584,4487,4919
scaffold_8763	5911	24073	SALL4	1	+	5911	24073	255,0,0	5	249,288,1020,1149,129	0,4198,5435,6707,18033
scaffold_3136	33710	35255	SAMD1	1	+	33710	35255	255,0,0	5	210,288,99,102,156	0,631,1007,1212,1389
scaffold_19143	34958	35383	SAMD10	1	+	34958	35383	255,0,0	2	180,168	0,257
scaffold_8270	11103	27200	SAMD11	1	+	11103	27200	255,0,0	11	150,108,108,117,135,63,120,84,147,132,78	0,314,760,1175,1385,2063,2314,3583,5639,8538,16019
scaffold_17985	21412	21571	SAMD12	1	+	21412	21571	255,0,0	1	159	0
scaffold_8869	24436	24622	SAMD12	1	+	24436	24622	255,0,0	1	186	0
scaffold_7272	6815	6938	SAMD12	1	+	6815	6938	255,0,0	1	123	0
scaffold_4305	20233	44862	SAMD13	1	+	20233	44862	255,0,0	2	111,81	0,24548
scaffold_7531	12119	17795	SAMD14	1	+	12119	17795	255,0,0	8	153,156,120,162,72,90,285,168	0,838,1094,2278,2533,2700,4724,5508
scaffold_916	115233	118327	SAMD15	1	+	115233	118327	255,0,0	3	78,258,99	0,102,2995
scaffold_8540	41149	47553	SAMD3	1	+	41149	47553	255,0,0	4	252,78,177,195	0,470,1424,6209
scaffold_34498	3902	16123	SAMD3	1	+	3902	16123	255,0,0	3	84,177,108	0,355,12113
scaffold_401	44889	131106	SAMD4A	1	+	44889	131106	255,0,0	10	297,54,261,108,90,333,132,201,129,84	0,301,38367,49333,52357,62039,71678,76364,77722,86133
scaffold_250	114125	135114	SAMD4B	1	+	114125	135114	255,0,0	12	90,129,195,96,87,240,84,90,108,240,471,195	0,2065,2375,3204,3776,4521,4779,5722,5967,6508,9885,20794
scaffold_4130	920	1379	SAMD5	1	+	920	1379	255,0,0	2	246,162	0,297
scaffold_40175	19742	20201	SAMD5	1	+	19742	20201	255,0,0	2	246,162	0,297
scaffold_17501	36402	36990	SAMD7	1	+	36402	36990	255,0,0	1	588	0
scaffold_44191	6324	6915	SAMD8	1	+	6324	6915	255,0,0	1	591	0
scaffold_23344	11217	20873	SAMD8	1	+	11217	20873	255,0,0	4	93,123,66,165	0,5515,8949,9491
scaffold_15545	31903	36642	SAMD9L	1	+	31903	36642	255,0,0	7	693,597,45,99,1257,954,219	0,696,1365,1446,1687,3425,4520
scaffold_27752	7452	10425	SAMHD1	1	+	7452	10425	255,0,0	4	306,387,319,264	0,515,946,2709
scaffold_34232	6899	19208	SAMM50	1	+	6899	19208	255,0,0	5	144,147,69,69,90	0,824,6049,8808,12219
scaffold_63768	4040	13836	SAMM50	1	+	4040	13836	255,0,0	4	111,105,129,93	0,1375,7589,9703
scaffold_4254	494	30077	SAMSN1	1	+	494	30077	255,0,0	3	135,72,57	0,6597,29526
scaffold_129687	900	1050	SAMSN1	1	+	900	1050	255,0,0	1	150	0
scaffold_18672	20285	20432	SAMSN1	1	+	20285	20432	255,0,0	1	147	0
scaffold_75025	735	7193	SAP130	1	+	735	7193	255,0,0	4	144,123,303,183	0,2372,4552,6275
scaffold_29659	13268	25438	SAP130	1	+	13268	25438	255,0,0	4	75,237,156,117	0,6197,7154,12053
scaffold_91073	4681	5265	SAP130	1	+	4681	5265	255,0,0	2	129,255	0,329
scaffold_4029	41849	55883	SAP18	1	+	41849	55883	255,0,0	4	132,120,111,129	0,931,13622,13905
scaffold_4572	31099	31421	SAP25	1	+	31099	31421	255,0,0	2	96,81	0,241
scaffold_52659	4871	8200	SAP30	1	+	4871	8200	255,0,0	3	126,99,120	0,537,3209
scaffold_407	17267	53037	SAP30BP	1	+	17267	53037	255,0,0	10	108,108,48,81,102,54,51,60,84,180	0,1419,4124,29986,32223,32828,33303,34306,34883,35590
scaffold_2500	12881	16701	SAP30L	1	+	12881	16701	255,0,0	2	123,63	0,3757
scaffold_169	138470	139205	SAPCD1	1	+	138470	139205	255,0,0	2	147,102	0,633
scaffold_14888	26064	34870	SAR1A	1	+	26064	34870	255,0,0	4	114,132,108,63	0,1334,5318,8743
scaffold_5335	53886	61701	SAR1B	1	+	53886	61701	255,0,0	4	102,132,108,63	0,2315,4095,7752
scaffold_44380	7818	8226	SAR1B	1	+	7818	8226	255,0,0	2	120,57	0,351
scaffold_9159	15548	22683	SARAF	1	+	15548	22683	255,0,0	3	180,414,156	0,4386,6979
scaffold_41814	413	15251	SARDH	1	+	413	15251	255,0,0	7	129,108,102,126,177,183,312	0,1455,6288,6608,11554,13235,14526
scaffold_9799	34328	40593	SARDH	1	+	34328	40593	255,0,0	5	123,153,162,60,99	0,2382,4894,6104,6166
scaffold_51887	1332	11471	SARDH	1	+	1332	11471	255,0,0	4	147,114,138,111	0,4803,6102,10028
scaffold_2806	18675	21300	SARG	1	+	18675	21300	255,0,0	5	495,342,42,129,66	0,696,1080,1146,2559
scaffold_3200	52965	75609	SARM1	1	+	52965	75609	255,0,0	9	471,618,213,63,237,102,192,123,126	0,8403,11104,11645,11853,14189,14362,22284,22518
scaffold_24975	15813	25091	SARNP	1	+	15813	25091	255,0,0	5	66,75,51,66,48	0,4737,5666,8978,9230
scaffold_256	92590	119169	SARS	1	+	92590	119169	255,0,0	11	159,126,159,129,222,156,144,168,72,69,138	0,483,1809,3136,3898,6806,7734,8856,10583,15220,26441
scaffold_11717	10962	22822	SARS2	1	+	10962	22822	255,0,0	11	273,84,144,57,108,45,96,108,96,66,108	0,5842,7396,7618,9705,10111,10238,10405,11226,11404,11752
scaffold_18938	26252	27947	SART1	1	+	26252	27947	255,0,0	5	123,90,84,111,174	0,204,942,1316,1521
scaffold_704	237	6139	SART1	1	+	237	6139	255,0,0	7	126,216,129,54,57,171,141	0,792,2710,3282,3993,5587,5761
scaffold_35743	239	4920	SART3	1	+	239	4920	255,0,0	4	78,153,192,174	0,2352,3669,4507
scaffold_13140	15876	48738	SART3	1	+	15876	48738	255,0,0	14	153,111,183,51,156,138,105,81,57,108,114,78,168,384	0,156,8051,9370,19815,20615,21082,21882,22078,26217,28358,29453,31430,32478
scaffold_11555	9327	38783	SASH1	1	+	9327	38783	255,0,0	11	75,141,138,168,153,111,135,267,177,126,216	0,3685,7169,7839,11952,17974,24064,24211,24498,26362,29240
scaffold_16859	5743	10125	SASH3	1	+	5743	10125	255,0,0	3	147,141,183	0,1716,4199
scaffold_2126	20859	53345	SASS6	1	+	20859	53345	255,0,0	9	174,120,195,90,81,102,135,114,90	0,1789,16236,16542,16710,17058,17822,19679,32396
scaffold_16923	18658	21127	SAT1	1	+	18658	21127	255,0,0	5	66,57,99,105,168	0,287,417,1937,2301
scaffold_860	29870	109659	SATB1	1	+	29870	109659	255,0,0	12	210,177,126,126,114,453,81,51,84,150,210,459	0,4078,5042,5938,26273,28716,38811,38999,39051,47923,76688,79330
scaffold_5149	6509	50380	SATB2	1	+	6509	50380	255,0,0	4	201,156,216,471	0,17151,22992,43400
scaffold_420	75439	97726	SATB2	1	+	75439	97726	255,0,0	2	180,168	0,22119
scaffold_14125	25555	32890	SAV1	1	+	25555	32890	255,0,0	3	198,150,267	0,4512,7068
scaffold_74981	5922	9417	SAV1	1	+	5922	9417	255,0,0	3	339,99,72	0,345,3423
scaffold_8950	22884	44434	SAXO1	1	+	22884	44434	255,0,0	3	1002,204,177	0,4481,21373
scaffold_64684	3614	9571	SAXO2	1	+	3614	9571	255,0,0	2	159,81	0,5876
scaffold_6903	6243	11320	SAYSD1	1	+	6243	11320	255,0,0	3	342,27,63	0,4966,5014
scaffold_34730	8182	13792	SBDS	1	+	8182	13792	255,0,0	5	126,165,204,126,129	0,1049,2857,4594,5481
scaffold_46764	6878	18986	SBF1	1	+	6878	18986	255,0,0	24	87,138,108,99,57,114,75,117,129,99,207,111,150,69,156,267,174,75,195,204,201,141,132,180	0,582,899,1136,2701,2843,3044,3516,3719,4057,4234,4527,5359,5778,5936,6161,6753,7005,7228,8665,8959,9255,11643,11928
scaffold_82849	5259	9374	SBK1	1	+	5259	9374	255,0,0	3	501,201,225	0,1348,3890
scaffold_64250	2756	7241	SBK2	1	+	2756	7241	255,0,0	4	252,204,489,63	0,3058,3906,4422
scaffold_6465	5015	42647	SBNO1	1	+	5015	42647	255,0,0	24	129,108,306,78,96,156,138,90,162,135,105,156,183,153,132,114,72,99,75,93,138,78,192,141	0,1233,3145,6078,9405,11217,13109,13425,14990,16755,16969,17205,18123,20538,23590,26543,26757,27765,29141,30891,33419,34232,36169,37491
scaffold_21978	11615	25031	SBNO2	1	+	11615	25031	255,0,0	26	93,93,54,138,90,144,117,105,156,177,105,123,186,132,135,114,72,108,75,144,45,135,186,102,111,72	0,383,485,646,864,1410,3048,3444,3943,4793,5919,7193,7669,8262,8939,9379,9625,9821,10510,10671,10958,11891,12438,13011,13119,13344
scaffold_53202	16768	18280	SBSN	1	+	16768	18280	255,0,0	3	186,960,249	0,231,1263
scaffold_41400	8995	18349	SBSPON	1	+	8995	18349	255,0,0	3	114,177,93	0,2582,9261
scaffold_23693	6747	6960	SBSPON	1	+	6747	6960	255,0,0	1	213	0
scaffold_41925	4604	4799	SBSPON	1	+	4604	4799	255,0,0	1	195	0
scaffold_264368	1052	1196	SC5D	1	+	1052	1196	255,0,0	1	144	0
scaffold_8891	37703	49676	SCAF1	1	+	37703	49676	255,0,0	16	189,129,222,78,180,42,72,198,318,246,405,189,114,102,96,108	0,476,3275,3717,4331,4595,5145,5235,5521,5998,6274,6769,10188,10388,10821,11865
scaffold_10782	9269	48756	SCAF11	1	+	9269	48756	255,0,0	12	165,84,87,99,423,249,804,210,276,222,120,135	0,8064,29303,30317,34285,34981,35248,36058,37198,38390,38959,39352
scaffold_18603	8339	28750	SCAF4	1	+	8339	28750	255,0,0	17	192,87,165,159,156,114,102,192,84,171,66,177,93,45,132,162,45	0,341,509,1817,3901,4846,5559,6624,7669,8176,10863,16045,16831,16930,17502,18673,20366
scaffold_5029	3288	49446	SCAF8	1	+	3288	49446	255,0,0	14	129,132,180,81,114,132,111,195,102,48,54,156,219,1071	0,975,6900,8280,10290,19353,19725,20619,26931,30891,30944,33560,43914,45087
scaffold_44	199546	232705	SCAI	1	+	199546	232705	255,0,0	11	96,87,99,99,150,105,102,78,99,81,72	0,821,5926,7202,7456,17111,17472,18264,20591,21882,33087
scaffold_21460	3774	25183	SCAMP1	1	+	3774	25183	255,0,0	3	162,117,102	0,18107,21307
scaffold_55384	4941	13644	SCAMP1	1	+	4941	13644	255,0,0	2	147,54	0,8649
scaffold_125	64016	80276	SCAMP2	1	+	64016	80276	255,0,0	7	99,159,129,78,99,72,54	0,1110,1917,2652,4756,5294,16206
scaffold_1044	84889	88966	SCAMP3	1	+	84889	88966	255,0,0	9	63,81,120,120,135,156,102,120,144	0,388,1067,1263,2056,2649,2914,3554,3933
scaffold_89919	5149	6619	SCAMP4	1	+	5149	6619	255,0,0	3	102,153,129	0,876,1341
scaffold_6581	5761	11918	SCAMP5	1	+	5761	11918	255,0,0	5	129,156,186,117,192	0,3547,4985,5607,5965
scaffold_7807	48835	49258	SCAND1	1	+	48835	49258	255,0,0	1	423	0
scaffold_5683	1957	47184	SCAP	1	+	1957	47184	255,0,0	21	120,156,222,108,126,111,99,102,219,375,123,81,105,120,177,114,84,84,168,78,210	0,32273,33185,33645,34469,37114,38318,39578,39796,40703,41434,41712,41805,42277,42416,42596,42824,44268,44459,44766,45017
scaffold_3266	6051	84879	SCAPER	1	+	6051	84879	255,0,0	12	201,99,120,156,180,141,171,117,114,141,156,144	0,21056,23382,30935,48159,52688,60023,61403,61798,65469,74523,78684
scaffold_57391	8583	14992	SCAPER	1	+	8583	14992	255,0,0	2	123,72	0,6337
scaffold_18948	2310	28821	SCARA3	1	+	2310	28821	255,0,0	3	450,1044,120	0,11083,26391
scaffold_119340	646	1668	SCARA3	1	+	646	1668	255,0,0	3	219,702,98	0,221,924
scaffold_21197	23252	26916	SCARA5	1	+	23252	26916	255,0,0	3	81,99,60	0,1320,3604
scaffold_20355	10299	29803	SCARB1	1	+	10299	29803	255,0,0	6	162,144,201,114,168,120	0,3595,4147,7922,10755,19384
scaffold_32773	5723	17398	SCARB2	1	+	5723	17398	255,0,0	4	162,75,120,171	0,6948,8222,11504
scaffold_107368	144	2083	SCARB2	1	+	144	2083	255,0,0	2	183,147	0,1792
scaffold_9245	115	9370	SCARF1	1	+	115	9370	255,0,0	7	858,150,120,222,498,102,99	0,1542,1771,5449,7118,8455,9156
scaffold_29896	459	1554	SCARF2	1	+	459	1554	255,0,0	4	129,135,84,516	0,272,408,579
scaffold_5233	6313	35733	SCCPDH	1	+	6313	35733	255,0,0	7	123,81,129,123,54,114,102	0,5354,17940,18785,23140,27158,29318
scaffold_23715	1029	13089	SCD	1	+	1029	13089	255,0,0	4	282,207,234,198	0,5912,8663,11862
scaffold_9347	10444	39606	SCD5	1	+	10444	39606	255,0,0	2	210,135	0,29027
scaffold_9548	19915	20152	SCD5	1	+	19915	20152	255,0,0	1	237	0
scaffold_2836	76798	77029	SCD5	1	+	76798	77029	255,0,0	2	120,84	0,147
scaffold_24606	3455	9510	SCEL	1	+	3455	9510	255,0,0	2	75,111	0,5944
scaffold_5246	24159	24243	SCEL	1	+	24159	24243	255,0,0	1	84	0
scaffold_23291	3647	25864	SCFD1	1	+	3647	25864	255,0,0	5	138,93,72,84,96	0,3537,7013,7805,22121
scaffold_55411	1011	11898	SCFD1	1	+	1011	11898	255,0,0	5	72,90,93,123,88	0,3484,5420,8533,10799
scaffold_6856	1145	30115	SCFD1	1	+	1145	30115	255,0,0	6	81,72,57,51,36,69	0,9246,17277,21004,22748,28901
scaffold_6696	6814	31300	SCFD2	1	+	6814	31300	255,0,0	2	168,834	0,23652
scaffold_15944	5297	5816	SCG2	1	+	5297	5816	255,0,0	2	210,303	0,216
scaffold_51888	2009	13700	SCG3	1	+	2009	13700	255,0,0	5	219,144,177,117,141	0,4153,7354,10011,11550
scaffold_20402	6945	13511	SCG5	1	+	6945	13511	255,0,0	2	108,63	0,6503
scaffold_69446	9788	9902	SCGB3A2	1	+	9788	9902	255,0,0	1	114	0
scaffold_244474	1213	1309	SCGB3A2	1	+	1213	1309	255,0,0	1	96	0
scaffold_9345	837	8601	SCGN	1	+	837	8601	255,0,0	4	48,60,66,129	0,308,2838,7635
scaffold_19492	2495	35311	SCGN	1	+	2495	35311	255,0,0	3	63,90,57	0,11149,32759
scaffold_3568	4	73230	SCIN	1	+	4	73230	255,0,0	13	150,150,93,132,87,216,123,90,168,117,81,63,126	0,18108,40903,45916,46522,47478,53863,57740,66966,67400,70662,72401,73100
scaffold_38971	20050	20257	SCIN	1	+	20050	20257	255,0,0	1	207	0
scaffold_1034	6474	10045	SCLT1	1	+	6474	10045	255,0,0	2	93,63	0,3508
scaffold_20494	15424	24796	SCLT1	1	+	15424	24796	255,0,0	3	141,192,198	0,1577,9174
scaffold_57112	1860	3429	SCLT1	1	+	1860	3429	255,0,0	2	135,126	0,1443
scaffold_35418	1000	14330	SCLY	1	+	1000	14330	255,0,0	5	69,108,81,102,141	0,5322,10765,11375,13189
scaffold_9157	1047	33789	SCMH1	1	+	1047	33789	255,0,0	7	234,207,147,96,84,144,123	0,16974,19400,28506,28638,31331,32619
scaffold_4849	37462	49260	SCML2	1	+	37462	49260	255,0,0	3	120,174,201	0,10674,11597
scaffold_1144	95276	98371	SCML4	1	+	95276	98371	255,0,0	2	123,147	0,2948
scaffold_51984	1718	2006	SCML4	1	+	1718	2006	255,0,0	1	288	0
scaffold_101603	1623	1824	SCML4	1	+	1623	1824	255,0,0	1	201	0
scaffold_5858	22098	22254	SCML4	1	+	22098	22254	255,0,0	1	156	0
scaffold_13861	7896	45111	SCN11A	1	+	7896	45111	255,0,0	11	105,132,96,138,102,108,420,105,159,126,195	0,4552,6956,7082,7461,12241,22958,26368,26506,32413,37020
scaffold_5399	22384	63192	SCN1A	1	+	22384	63192	255,0,0	13	483,357,258,132,381,234,207,63,270,90,132,94,132	0,1966,4621,6106,7443,8760,11009,12605,14638,15633,18037,19679,40676
scaffold_32575	8324	10236	SCN1B	1	+	8324	10236	255,0,0	2	246,168	0,1744
scaffold_1884	7316	56478	SCN2A	1	+	7316	56478	255,0,0	15	174,357,480,120,156,174,132,45,228,54,138,105,270,1116,72	0,2065,8731,24364,28153,30402,36086,38406,38452,40567,44410,45079,45874,47962,49090
scaffold_21290	4431	22864	SCN2A	1	+	4431	22864	255,0,0	10	90,129,99,93,63,141,207,297,324,81	0,792,1306,1494,4206,5816,6097,7972,13883,18352
scaffold_68307	4920	5196	SCN2A	1	+	4920	5196	255,0,0	1	276	0
scaffold_9560	13666	24835	SCN2B	1	+	13666	24835	255,0,0	4	69,168,87,198	0,8550,9022,10971
scaffold_2928	641	29270	SCN3A	1	+	641	29270	255,0,0	6	207,63,276,135,120,264	0,11516,11765,14240,20342,28365
scaffold_6859	21278	55491	SCN3A	1	+	21278	55491	255,0,0	6	471,357,243,132,300,243	0,1665,19356,21455,22633,33970
scaffold_8785	22273	38645	SCN3B	1	+	22273	38645	255,0,0	4	165,225,138,60	0,5372,11430,16312
scaffold_39	2277	30199	SCN4A	1	+	2277	30199	255,0,0	23	117,90,93,66,141,210,243,87,357,231,198,135,156,174,123,126,45,135,102,270,657,114,93	0,246,1217,5660,5951,6810,9019,10889,11579,17112,17394,19782,20652,21378,22143,23638,24053,24359,25052,25823,26859,27685,27829
scaffold_8255	6039	9490	SCN4B	1	+	6039	9490	255,0,0	3	45,174,129	0,54,3322
scaffold_19475	7718	10379	SCN5A	1	+	7718	10379	255,0,0	2	120,273	0,2388
scaffold_10934	39291	39701	SCN5A	1	+	39291	39701	255,0,0	2	129,90	0,320
scaffold_5325	4793	57634	SCN7A	1	+	4793	57634	255,0,0	13	105,138,279,177,138,63,138,291,219,174,228,207,141	0,7881,18496,23636,26378,29339,31938,32082,37073,40700,42116,48644,52700
scaffold_21629	674	12631	SCN7A	1	+	674	12631	255,0,0	5	204,87,120,120,117	0,5947,7678,10333,11840
scaffold_639	21376	131160	SCN8A	1	+	21376	131160	255,0,0	27	189,942,270,105,108,285,123,174,156,117,471,357,174,240,132,120,30,294,207,141,63,222,90,114,126,90,120	0,207,14907,17385,18663,21550,28639,33671,38213,38915,39571,42851,45129,55420,63605,78996,79149,88773,89882,91658,93169,94321,104099,104327,106189,107371,109664
scaffold_22	188576	191135	SCNM1	1	+	188576	191135	255,0,0	6	51,72,75,60,195,99	0,295,623,1157,2112,2460
scaffold_3516	14595	31011	SCNN1A	1	+	14595	31011	255,0,0	9	162,192,102,165,102,81,63,78,342	0,2539,9374,10126,10733,14718,15077,15513,16074
scaffold_31286	7131	20805	SCNN1B	1	+	7131	20805	255,0,0	6	372,54,114,105,165,105	0,731,6637,10936,11387,13569
scaffold_40673	6881	13084	SCNN1B	1	+	6881	13084	255,0,0	3	192,204,309	0,1653,5894
scaffold_6183	57387	57707	SCNN1D	1	+	57387	57707	255,0,0	3	42,48,117	0,113,203
scaffold_12044	13618	37733	SCNN1G	1	+	13618	37733	255,0,0	6	366,72,120,165,192,318	0,611,5128,17211,20518,23797
scaffold_1495	7330	12546	SCO1	1	+	7330	12546	255,0,0	3	117,93,195	0,4125,5021
scaffold_97327	1645	1889	SCOC	1	+	1645	1889	255,0,0	2	120,123	0,121
scaffold_1409	521	1029	SCOC	1	+	521	1029	255,0,0	2	84,66	0,442
scaffold_76845	8874	9042	SCOC	1	+	8874	9042	255,0,0	1	168	0
scaffold_153	123411	169010	SCP2	1	+	123411	169010	255,0,0	5	93,81,129,102,153	0,3705,11166,22229,45446
scaffold_62844	3646	10001	SCP2	1	+	3646	10001	255,0,0	3	111,147,150	0,4590,6205
scaffold_95347	1175	4878	SCP2	1	+	1175	4878	255,0,0	2	135,72	0,3631
scaffold_68793	7005	7470	SCP2D1	1	+	7005	7470	255,0,0	1	465	0
scaffold_27977	3776	21558	SCPEP1	1	+	3776	21558	255,0,0	8	93,153,78,69,93,120,135,168	0,2167,2671,5095,12318,13752,15803,17614
scaffold_152870	403	646	SCRG1	1	+	403	646	255,0,0	1	243	0
scaffold_15449	5762	15786	SCRIB	1	+	5762	15786	255,0,0	23	198,114,177,111,153,81,135,156,81,90,48,144,78,114,168,102,144,75,63,57,90,78,117	0,305,498,878,1526,1762,1924,2077,2626,3700,5224,5274,6465,6657,6840,8413,8848,9075,9236,9380,9549,9734,9907
scaffold_8791	16852	38999	SCRN1	1	+	16852	38999	255,0,0	6	159,141,168,195,204,189	0,2276,6987,10314,13447,21958
scaffold_25	34799	37729	SCRN2	1	+	34799	37729	255,0,0	6	141,165,216,198,189,195	0,230,498,1126,2240,2735
scaffold_4450	11775	37135	SCRN3	1	+	11775	37135	255,0,0	7	159,183,201,213,162,102,156	0,4085,4825,6157,22115,23670,25204
scaffold_2844	58486	71928	SCRT2	1	+	58486	71928	255,0,0	3	132,159,39	0,13242,13403
scaffold_27558	19865	24165	SCTR	1	+	19865	24165	255,0,0	3	96,108,153	0,1946,4147
scaffold_19507	695	2249	SCTR	1	+	695	2249	255,0,0	2	93,126	0,1428
scaffold_7755	9584	36605	SCUBE1	1	+	9584	36605	255,0,0	12	117,123,117,129,204,162,195,153,81,57,36,51	0,1661,13664,14524,15720,20268,24924,26037,26585,26873,26932,26970
scaffold_7131	10468	43032	SCUBE2	1	+	10468	43032	255,0,0	11	210,156,87,84,123,117,123,123,114,135,126	0,605,5306,5634,6190,7677,10239,11338,18616,27748,32438
scaffold_3163	17721	52523	SCUBE3	1	+	17721	52523	255,0,0	20	84,123,126,126,114,117,123,117,126,117,63,117,159,216,168,165,195,150,81,147	0,14159,15211,19167,19485,24355,26176,26747,27205,27777,28033,28423,28873,29220,29891,30549,31108,32062,32336,34655
scaffold_16457	28120	39485	SCYL1	1	+	28120	39485	255,0,0	12	144,165,78,186,156,165,99,90,228,123,141,111	0,372,793,987,1670,5774,9433,9621,10131,10438,10771,11254
scaffold_17792	2817	19911	SCYL2	1	+	2817	19911	255,0,0	5	114,132,117,105,645	0,5464,7614,12209,16449
scaffold_15919	6092	23572	SCYL3	1	+	6092	23572	255,0,0	10	189,114,111,81,138,177,171,108,57,183	0,3002,6678,8652,10746,12087,13126,16970,17159,17297
scaffold_19491	6262	35676	SDAD1	1	+	6262	35676	255,0,0	14	162,75,96,60,126,102,75,57,102,72,111,102,111,90	0,4025,4213,6004,8942,10540,11748,13135,14179,14353,16850,20166,20685,29324
scaffold_13502	11269	34769	SDC1	1	+	11269	34769	255,0,0	5	168,69,96,135,78	0,358,1192,1309,23422
scaffold_746	78015	95240	SDC2	1	+	78015	95240	255,0,0	4	111,135,135,162	0,9358,15356,17063
scaffold_5575	40751	46450	SDC3	1	+	40751	46450	255,0,0	4	117,692,294,165	0,1575,4182,5534
scaffold_7671	9423	22667	SDCBP	1	+	9423	22667	255,0,0	9	54,81,108,159,72,84,174,90,54	0,3354,4643,5895,9365,9453,10830,11791,13190
scaffold_7116	2302	6874	SDCBP2	1	+	2302	6874	255,0,0	4	147,177,174,93	0,840,1097,4479
scaffold_2824	57536	64428	SDCCAG3	1	+	57536	64428	255,0,0	7	150,141,168,111,60,144,87	0,3524,3767,5181,5633,6163,6805
scaffold_16435	22821	27462	SDCCAG8	1	+	22821	27462	255,0,0	2	126,117	0,4524
scaffold_2154	49017	49146	SDCCAG8	1	+	49017	49146	255,0,0	1	129	0
scaffold_4726	31397	31526	SDCCAG8	1	+	31397	31526	255,0,0	1	129	0
scaffold_88381	9631	9772	SDCCAG8	1	+	9631	9772	255,0,0	1	141	0
scaffold_3451	12380	23818	SDE2	1	+	12380	23818	255,0,0	6	120,114,114,99,42,195	0,3172,4245,4729,4835,11243
scaffold_28912	23330	23618	SDF2	1	+	23330	23618	255,0,0	1	288	0
scaffold_9998	1779	5779	SDF2	1	+	1779	5779	255,0,0	2	198,150	0,3850
scaffold_24653	1397	3650	SDF2L1	1	+	1397	3650	255,0,0	5	75,78,201,66,186	0,105,550,1999,2067
scaffold_16177	934	5192	SDF4	1	+	934	5192	255,0,0	5	138,169,177,99,66	0,3003,3492,4085,4192
scaffold_10512	15106	32231	SDHA	1	+	15106	32231	255,0,0	15	87,111,132,111,120,174,195,168,123,150,165,147,63,93,72	0,1362,2045,2402,5075,8496,9276,10859,13210,13943,14517,14929,15694,15759,17053
scaffold_13681	27826	28093	SDHAF1	1	+	27826	28093	255,0,0	1	267	0
scaffold_19192	557	997	SDHAF2	1	+	557	997	255,0,0	2	141,222	0,218
scaffold_61790	890	1085	SDHAF3	1	+	890	1085	255,0,0	1	195	0
scaffold_63183	12387	12499	SDHAF3	1	+	12387	12499	255,0,0	2	51,60	0,52
scaffold_39230	9192	9342	SDHAF4	1	+	9192	9342	255,0,0	1	150	0
scaffold_45707	474	579	SDHAF4	1	+	474	579	255,0,0	1	105	0
scaffold_1555	18	12078	SDHB	1	+	18	12078	255,0,0	6	84,138,117,51,120,75	0,2893,3821,8082,9395,11985
scaffold_147075	838	937	SDHC	1	+	838	937	255,0,0	1	99	0
scaffold_273682	932	1070	SDHD	1	+	932	1070	255,0,0	1	138	0
scaffold_35414	650	18118	SDK2	1	+	650	18118	255,0,0	15	138,69,105,201,195,99,189,117,237,153,111,123,189,99,195	0,1377,1912,3390,4464,5564,6906,8639,9566,13350,13622,14697,16198,16957,17273
scaffold_921	575	56324	SDK2	1	+	575	56324	255,0,0	14	117,183,141,144,138,177,102,117,198,192,108,138,147,105	0,753,2491,4904,5643,6111,15398,19179,19670,22679,24879,35010,42377,55644
scaffold_14906	25887	26988	SDR42E1	1	+	25887	26988	255,0,0	1	1101	0
scaffold_93750	2534	6178	SDR9C7	1	+	2534	6178	255,0,0	2	213,258	0,3386
scaffold_145690	40	4543	SDR9C7	1	+	40	4543	255,0,0	2	165,300	0,4203
scaffold_6954	21483	28250	SDS	1	+	21483	28250	255,0,0	6	207,126,222,90,141,150	0,1680,4299,5678,5862,6617
scaffold_3200	45880	46057	SEBOX	1	+	45880	46057	255,0,0	1	177	0
scaffold_1798	70016	93798	SEC11A	1	+	70016	93798	255,0,0	4	54,132,153,111	0,9290,17964,23671
scaffold_25989	13580	20026	SEC11C	1	+	13580	20026	255,0,0	5	51,57,120,153,111	0,861,1896,4856,6335
scaffold_11246	26757	43831	SEC13	1	+	26757	43831	255,0,0	7	45,117,150,135,135,96,111	0,2580,6050,6675,11968,14556,16963
scaffold_3873	8215	59061	SEC14L1	1	+	8215	59061	255,0,0	15	63,150,135,126,114,111,189,90,69,174,135,135,249,180,105	0,32240,32496,33920,34813,37273,38819,41848,42758,43740,44663,46142,48075,49517,50741
scaffold_8483	11764	30667	SEC14L2	1	+	11764	30667	255,0,0	10	45,60,189,96,60,84,108,138,171,126	0,990,1289,2399,2668,3360,8836,9026,9309,18777
scaffold_22317	7360	17616	SEC14L3	1	+	7360	17616	255,0,0	11	117,120,141,105,84,60,96,189,60,75,54	0,1315,1632,2151,3845,5553,6751,7434,8647,9150,10202
scaffold_15226	15253	30261	SEC14L4	1	+	15253	30261	255,0,0	7	171,138,105,96,180,60,75	0,259,477,3514,6395,6709,14933
scaffold_40143	1570	15851	SEC14L5	1	+	1570	15851	255,0,0	5	228,93,189,114,177	0,4954,8493,9509,14104
scaffold_2824	4761	21752	SEC16A	1	+	4761	21752	255,0,0	12	99,177,138,135,96,84,117,108,114,75,57,111	0,838,2463,3493,6246,6711,6957,7424,7670,15928,16196,16880
scaffold_6539	2270	28582	SEC16B	1	+	2270	28582	255,0,0	8	96,81,117,111,111,138,96,69	0,1913,7770,9486,11581,14935,25361,26243
scaffold_33549	9710	17660	SEC16B	1	+	9710	17660	255,0,0	5	114,81,54,138,231	0,3993,5369,7090,7719
scaffold_23120	9013	24232	SEC22A	1	+	9013	24232	255,0,0	3	183,162,108	0,13934,15111
scaffold_20586	4998	22293	SEC22B	1	+	4998	22293	255,0,0	3	159,159,75	0,7810,17220
scaffold_7400	37334	55226	SEC22C	1	+	37334	55226	255,0,0	5	201,63,120,159,162	0,3192,4885,8116,17730
scaffold_8342	1385	5845	SEC22C	1	+	1385	5845	255,0,0	2	135,183	0,4277
scaffold_23936	2826	27273	SEC23A	1	+	2826	27273	255,0,0	9	66,156,165,75,153,108,87,81,123	0,3349,7183,9521,13162,15765,17142,21575,24324
scaffold_137280	782	5100	SEC23A	1	+	782	5100	255,0,0	2	237,219	0,4099
scaffold_17347	1630	12291	SEC23B	1	+	1630	12291	255,0,0	8	117,159,147,84,234,90,54,219	0,345,891,1901,2091,3886,8310,10442
scaffold_24632	2515	27069	SEC23B	1	+	2515	27069	255,0,0	9	90,63,156,87,165,75,108,87,123	0,3421,3823,6415,7482,14013,18061,18771,24431
scaffold_14386	19245	41486	SEC23IP	1	+	19245	41486	255,0,0	9	162,534,108,195,87,123,90,144,102	0,6849,8851,9828,13340,14745,16172,17398,22139
scaffold_18743	9815	27553	SEC24A	1	+	9815	27553	255,0,0	10	165,174,102,54,114,117,57,207,117,162	0,455,1408,5530,8010,9698,14779,15912,17160,17576
scaffold_1381	12807	93503	SEC24B	1	+	12807	93503	255,0,0	24	171,147,417,87,105,81,198,183,102,126,111,114,117,57,111,123,159,174,111,141,105,93,105,111	0,174,327,15662,24505,39815,40914,46848,49865,52133,52983,55564,58128,58577,58880,60689,61859,62723,65741,67937,69321,70342,80240,80585
scaffold_6256	35099	53429	SEC24C	1	+	35099	53429	255,0,0	22	45,144,144,175,60,42,111,129,138,117,123,192,87,168,99,147,135,90,183,228,90,138	0,2444,7918,8263,8439,8533,11680,12195,13424,13781,14073,14334,14738,15471,16112,16313,16661,16939,17152,17560,17978,18192
scaffold_1655	16671	97179	SEC24D	1	+	16671	97179	255,0,0	15	138,90,192,180,120,141,144,96,171,123,87,132,117,135,114	0,4321,7783,9826,18277,19168,20252,20525,23471,24502,32798,39370,48501,52197,80394
scaffold_22835	9208	18087	SEC24D	1	+	9208	18087	255,0,0	2	135,120	0,8759
scaffold_187908	60	192	SEC24D	1	+	60	192	255,0,0	1	132	0
scaffold_5767	21587	54636	SEC31A	1	+	21587	54636	255,0,0	15	81,129,60,327,129,93,171,177,144,126,180,78,78,171,48	0,83,1614,10073,12052,12844,16431,18752,21423,24754,26078,28978,31596,32812,33001
scaffold_58568	3092	13339	SEC31A	1	+	3092	13339	255,0,0	5	162,102,141,129,78	0,2340,3987,9363,10169
scaffold_1948	8763	44375	SEC31B	1	+	8763	44375	255,0,0	19	177,117,144,159,171,126,180,99,75,234,135,165,102,141,147,96,201,117,78	0,938,1339,4635,5309,6594,6972,7610,8414,10523,14439,15136,15422,16374,16872,17943,18252,34872,35534
scaffold_2090	4943	21374	SEC61A1	1	+	4943	21374	255,0,0	11	69,54,78,132,105,156,162,162,192,75,186	0,2153,2308,3763,5852,6609,12409,13867,14281,14713,16245
scaffold_48320	3385	13695	SEC61A2	1	+	3385	13695	255,0,0	7	186,75,192,198,162,156,105	0,2394,2971,4025,4523,5824,10205
scaffold_5005	8150	16938	SEC61B	1	+	8150	16938	255,0,0	2	96,105	0,8683
scaffold_8469	4987	5077	SEC61G	1	+	4987	5077	255,0,0	1	90	0
scaffold_9331	28303	41342	SEC62	1	+	28303	41342	255,0,0	4	114,102,120,429	0,6476,10486,12610
scaffold_10142	3341	46088	SEC63	1	+	3341	46088	255,0,0	11	141,105,159,171,60,84,147,156,93,132,93	0,1388,12436,18827,19182,29286,32005,39519,40399,42423,42654
scaffold_14330	11655	35557	SECISBP2	1	+	11655	35557	255,0,0	11	99,78,222,105,48,120,90,123,210,21,111	0,528,5650,11468,11594,14126,16120,17546,20492,23686,23791
scaffold_6148	4193	12148	SECISBP2L	1	+	4193	12148	255,0,0	5	123,222,135,327,177	0,810,4818,6450,7778
scaffold_74855	6376	19081	SECISBP2L	1	+	6376	19081	255,0,0	4	123,132,165,87	0,5272,6199,12618
scaffold_51208	7522	14128	SEH1L	1	+	7522	14128	255,0,0	2	159,153	0,6453
scaffold_84549	1880	2346	SEH1L	1	+	1880	2346	255,0,0	2	147,129	0,337
scaffold_3467	11464	59262	SEL1L	1	+	11464	59262	255,0,0	18	129,174,72,168,147,87,63,78,72,57,153,81,60,54,162,105,171,234	0,5520,6918,7539,8397,8977,10658,12070,13381,16630,19941,20454,23140,23290,27584,28566,29924,47564
scaffold_19602	7796	33790	SEL1L2	1	+	7796	33790	255,0,0	10	54,60,78,153,54,78,87,108,171,186	0,606,751,2251,3078,10096,16803,19842,20400,25808
scaffold_27387	6329	6425	SEL1L2	1	+	6329	6425	255,0,0	1	96	0
scaffold_913	5382	96703	SEL1L3	1	+	5382	96703	255,0,0	19	120,117,57,135,135,126,180,120,144,54,177,132,84,90,84,111,126,105,72	0,438,4378,12115,16154,18696,41706,51741,55255,62189,66466,69044,72001,82596,82820,84394,89537,91063,91249
scaffold_6634	29470	34982	SELE	1	+	29470	34982	255,0,0	8	144,111,186,189,189,189,177,108	0,1128,2581,2860,3995,4310,4731,5404
scaffold_1949	75827	81777	SELENBP1	1	+	75827	81777	255,0,0	8	117,96,120,78,177,183,117,117	0,1080,1609,1819,2350,2789,4436,5833
scaffold_26442	8350	23102	SELENOF	1	+	8350	23102	255,0,0	2	168,63	0,14689
scaffold_20966	11307	12936	SELENOF	1	+	11307	12936	255,0,0	2	51,129	0,1500
scaffold_98	63657	64041	SELENOH	1	+	63657	64041	255,0,0	2	96,147	0,237
scaffold_16264	1020	34345	SELENOI	1	+	1020	34345	255,0,0	6	57,69,108,75,264,126	0,24492,25003,27459,32028,33199
scaffold_36177	8098	12449	SELENOI	1	+	8098	12449	255,0,0	4	189,105,78,96	0,2427,2535,4255
scaffold_60883	7711	8489	SELENOK	1	+	7711	8489	255,0,0	2	84,87	0,691
scaffold_11224	33907	34209	SELENOM	1	+	33907	34209	255,0,0	2	132,78	0,224
scaffold_5028	48752	63709	SELENON	1	+	48752	63709	255,0,0	6	165,96,114,141,147,123	0,1920,2117,6802,10419,14834
scaffold_6918	31861	37965	SELENOO	1	+	31861	37965	255,0,0	10	189,150,282,129,183,207,201,159,81,48	0,708,971,1519,1995,2946,5543,5759,5924,6056
scaffold_5548	23311	30798	SELENOP	1	+	23311	30798	255,0,0	2	222,324	0,7163
scaffold_4615	23570	36615	SELENOS	1	+	23570	36615	255,0,0	4	45,120,108,84	0,707,2878,12961
scaffold_79530	5936	6275	SELENOS	1	+	5936	6275	255,0,0	1	339	0
scaffold_50778	7085	11104	SELENOT	1	+	7085	11104	255,0,0	4	108,129,87,123	0,613,2430,3896
scaffold_281825	386	521	SELENOT	1	+	386	521	255,0,0	1	135	0
scaffold_122977	6201	6264	SELENOW	1	+	6201	6264	255,0,0	1	63	0
scaffold_122977	6447	6705	SELENOW	1	+	6447	6705	255,0,0	2	72,78	0,180
scaffold_6634	56058	56268	SELL	1	+	56058	56268	255,0,0	1	210	0
scaffold_15727	697	5836	SELL	1	+	697	5836	255,0,0	2	105,186	0,4953
scaffold_17877	19375	40356	SELP	1	+	19375	40356	255,0,0	6	108,183,186,210,171,54	0,576,4683,13451,14852,20927
scaffold_162743	1034	5965	SELP	1	+	1034	5965	255,0,0	3	336,27,192	0,366,4739
scaffold_11099	18660	42242	SEM1	1	+	18660	42242	255,0,0	3	42,96,75	0,10606,23507
scaffold_193	25212	168433	SEMA3A	1	+	25212	168433	255,0,0	10	159,63,120,93,120,144,114,66,159,66	0,2478,22681,62701,71879,110595,113091,113301,139367,143155
scaffold_1	178777	185453	SEMA3B	1	+	178777	185453	255,0,0	14	150,246,138,57,156,42,93,219,114,147,120,93,120,108	0,162,842,1060,1214,1565,1680,2032,3449,3654,4658,4960,5133,6568
scaffold_1431	20148	96058	SEMA3C	1	+	20148	96058	255,0,0	15	162,63,42,57,87,123,144,111,69,147,222,90,42,156,69	0,1018,6239,6303,12862,18665,20199,21756,24732,26998,36959,63248,67350,69877,75841
scaffold_472	15380	127169	SEMA3D	1	+	15380	127169	255,0,0	13	162,63,120,84,123,150,114,66,147,222,90,159,69	0,25186,42263,50723,53557,66298,80746,82027,84986,99591,102935,109012,111720
scaffold_3847	9323	67706	SEMA3E	1	+	9323	67706	255,0,0	9	90,120,141,114,69,219,96,144,450	0,13709,16970,19589,20180,25804,29559,42275,57933
scaffold_1	260604	284560	SEMA3F	1	+	260604	284560	255,0,0	17	408,135,69,156,42,90,222,144,69,114,141,117,99,120,63,162,111	0,1061,1463,1716,2122,2278,2946,4117,4431,4670,4903,5252,6652,9055,9279,9438,23845
scaffold_87	95047	101310	SEMA3G	1	+	95047	101310	255,0,0	14	120,87,114,144,114,69,144,231,93,42,234,126,339,114	0,399,577,835,1149,1364,1686,2046,2366,3076,3856,4431,5798,6149
scaffold_42984	11677	14952	SEMA4A	1	+	11677	14952	255,0,0	4	588,162,120,177	0,1438,1710,3098
scaffold_259	110313	121471	SEMA4B	1	+	110313	121471	255,0,0	12	162,66,102,102,114,153,183,150,210,117,141,558	0,323,1844,2559,2948,3208,4735,5040,6171,6481,6866,10600
scaffold_448	68073	74843	SEMA4C	1	+	68073	74843	255,0,0	12	108,147,99,93,117,153,177,144,222,114,159,828	0,1541,2325,2549,2765,2980,3219,3818,4061,4410,5529,5942
scaffold_14330	1011	1215	SEMA4D	1	+	1011	1215	255,0,0	1	204	0
scaffold_7717	6808	32863	SEMA4D	1	+	6808	32863	255,0,0	12	60,99,93,114,153,177,156,222,111,156,360,480	0,2282,8434,9430,11477,15921,16181,18601,19744,23826,25125,25575
scaffold_87022	5677	8863	SEMA4F	1	+	5677	8863	255,0,0	6	123,93,222,144,93,168	0,250,450,779,1219,3018
scaffold_45008	14308	15946	SEMA4F	1	+	14308	15946	255,0,0	2	99,153	0,1485
scaffold_1847	19190	28525	SEMA4G	1	+	19190	28525	255,0,0	15	123,150,60,102,93,114,171,171,144,222,111,165,63,723,102	0,215,651,3782,4001,4266,4568,4822,5275,5544,6169,6392,6752,8504,9233
scaffold_33177	4793	25381	SEMA5B	1	+	4793	25381	255,0,0	13	150,171,219,231,144,144,180,117,57,66,216,96,69	0,235,986,1358,1740,2028,3946,4276,13560,14718,19385,20055,20519
scaffold_802	6435	48302	SEMA6A	1	+	6435	48302	255,0,0	7	156,180,141,75,51,183,1176	0,1583,2104,4848,7733,13745,40691
scaffold_20596	5687	15061	SEMA6B	1	+	5687	15061	255,0,0	13	102,87,120,90,216,129,60,183,150,75,60,549,366	0,781,1325,1926,3447,5184,5531,6327,6594,7798,7988,8453,9008
scaffold_22	155989	165092	SEMA6C	1	+	155989	165092	255,0,0	16	416,129,477,45,81,147,123,48,102,135,216,90,120,90,108,120	0,449,584,1971,2357,2725,3226,3590,3640,4044,4452,5003,5280,5589,5845,8983
scaffold_12551	16803	28459	SEMA6D	1	+	16803	28459	255,0,0	17	111,60,102,90,120,90,216,135,114,177,132,78,60,57,168,387,897	0,837,1004,1321,1839,2656,3645,3967,4617,4823,5756,5983,6477,6893,8429,10370,10759
scaffold_4780	7415	16299	SEMA7A	1	+	7415	16299	255,0,0	10	363,66,147,198,111,180,135,111,96,117	0,586,868,4223,4515,5544,6372,7228,7736,8767
scaffold_150	2623	27394	SENP1	1	+	2623	27394	255,0,0	10	105,174,123,84,141,132,204,81,96,63	0,185,365,7075,7342,8381,19178,20233,24024,24708
scaffold_33483	12314	12449	SENP1	1	+	12314	12449	255,0,0	1	135	0
scaffold_172185	6225	6360	SENP1	1	+	6225	6360	255,0,0	1	135	0
scaffold_27776	1119	23052	SENP2	1	+	1119	23052	255,0,0	8	141,93,72,177,204,81,84,96	0,3557,9223,13457,16294,17097,19584,21837
scaffold_152411	530	626	SENP2	1	+	530	626	255,0,0	1	96	0
scaffold_1571	33409	39749	SENP3	1	+	33409	39749	255,0,0	10	510,243,108,150,48,78,138,84,48,111	0,1200,1540,2006,2285,2868,5056,5368,5570,6229
scaffold_38087	308	2034	SENP5	1	+	308	2034	255,0,0	3	84,45,114	0,966,1612
scaffold_9036	30245	45990	SENP5	1	+	30245	45990	255,0,0	5	1509,108,141,48,81	0,12481,12728,13148,15664
scaffold_29681	1007	19731	SENP6	1	+	1007	19731	255,0,0	7	297,183,39,99,165,225,117	0,5710,5902,9081,14193,15430,18607
scaffold_93384	1498	1594	SENP6	1	+	1498	1594	255,0,0	1	96	0
scaffold_3781	15016	71400	SENP7	1	+	15016	71400	255,0,0	8	135,150,78,123,93,123,189,120	0,2481,4151,7957,8756,25539,39564,56264
scaffold_11399	5366	6008	SENP8	1	+	5366	6008	255,0,0	2	90,429	0,213
scaffold_6558	22391	44594	SEPHS1	1	+	22391	44594	255,0,0	8	192,105,108,156,90,99,213,213	0,6352,9361,10476,11777,14345,19126,21990
scaffold_42289	5780	7115	SEPHS2	1	+	5780	7115	255,0,0	1	1335	0
scaffold_2696	2845	19890	SEPSECS	1	+	2845	19890	255,0,0	6	66,60,93,93,90,198	0,68,259,14029,15364,16847
scaffold_27337	16420	20933	SEPSECS	1	+	16420	20933	255,0,0	4	114,156,120,162	0,888,2878,4351
scaffold_5285	15735	19109	SEPT1	1	+	15735	19109	255,0,0	10	84,93,150,99,102,117,135,123,87,90	0,194,554,928,1156,2073,2280,2742,3102,3284
scaffold_36344	553	21493	SEPT10	1	+	553	21493	255,0,0	4	168,168,51,174	0,5785,14238,20766
scaffold_581	36749	87819	SEPT11	1	+	36749	87819	255,0,0	7	114,201,162,96,129,135,189	0,12001,32650,37160,38477,47817,50881
scaffold_576	126331	132754	SEPT12	1	+	126331	132754	255,0,0	5	126,84,72,54,123	0,202,3779,6165,6300
scaffold_25155	9603	21994	SEPT2	1	+	9603	21994	255,0,0	7	123,105,102,144,81,60,99	0,1286,6639,7109,8832,10463,12292
scaffold_20334	30287	30392	SEPT2	1	+	30287	30392	255,0,0	1	105	0
scaffold_33838	13003	22719	SEPT3	1	+	13003	22719	255,0,0	5	99,96,39,42,108	0,2412,9524,9565,9608
scaffold_3155	52375	58798	SEPT4	1	+	52375	58798	255,0,0	7	105,165,96,102,117,216,123	0,262,518,813,1002,1151,6300
scaffold_5772	53491	54321	SEPT5	1	+	53491	54321	255,0,0	4	81,123,90,96	0,181,540,734
scaffold_7324	959	58531	SEPT7	1	+	959	58531	255,0,0	7	105,105,102,117,93,51,129	0,20374,36476,48106,49442,52683,57443
scaffold_34859	3995	7557	SEPT7	1	+	3995	7557	255,0,0	2	87,147	0,3415
scaffold_408	85337	100202	SEPT8	1	+	85337	100202	255,0,0	9	150,39,192,135,168,96,162,99,126	0,6487,9121,9485,9819,10226,10921,12543,14739
scaffold_18812	22588	29260	SEPT9	1	+	22588	29260	255,0,0	7	195,129,81,135,120,96,96	0,2675,3298,4155,4930,6216,6576
scaffold_35661	16626	17175	SEPT9	1	+	16626	17175	255,0,0	1	549	0
scaffold_13727	14992	39491	SERAC1	1	+	14992	39491	255,0,0	11	48,144,183,99,93,144,129,156,114,141,57	0,2895,4124,7234,9390,14458,16119,18951,19995,20747,24442
scaffold_43466	4459	19219	SERBP1	1	+	4459	19219	255,0,0	7	165,42,153,108,75,177,174	0,193,4153,5121,5889,9687,14586
scaffold_21888	882	1666	SERF2	1	+	882	1666	255,0,0	2	108,63	0,721
scaffold_2137	29466	90137	SERGEF	1	+	29466	90137	255,0,0	6	138,162,117,96,156,129	0,36350,46139,55270,57208,60542
scaffold_16346	33384	39118	SERINC1	1	+	33384	39118	255,0,0	4	111,234,143,78	0,1401,1751,5656
scaffold_17277	4399	12969	SERINC2	1	+	4399	12969	255,0,0	5	132,171,135,78,192	0,5652,7309,7832,8378
scaffold_10159	28202	47781	SERINC3	1	+	28202	47781	255,0,0	9	138,231,90,171,135,138,24,162,39	0,837,4801,5708,10178,12402,12573,13563,19540
scaffold_21888	2868	6627	SERINC4	1	+	2868	6627	255,0,0	9	117,148,126,81,168,96,81,177,185	0,286,1503,1721,2004,2404,2672,3225,3574
scaffold_21604	7644	29056	SERINC5	1	+	7644	29056	255,0,0	3	90,123,147	0,2561,21265
scaffold_31029	16291	19815	SERINC5	1	+	16291	19815	255,0,0	3	174,81,96	0,667,3428
scaffold_161485	1842	2040	SERP1	1	+	1842	2040	255,0,0	1	198	0
scaffold_61972	4128	4212	SERP2	1	+	4128	4212	255,0,0	1	84	0
scaffold_59813	3	513	SERPINA1	1	+	3	513	255,0,0	2	366,123	0,387
scaffold_278851	378	903	SERPINA10	1	+	378	903	255,0,0	1	525	0
scaffold_12955	37156	40296	SERPINA10	1	+	37156	40296	255,0,0	2	195,129	0,3011
scaffold_128925	1296	1572	SERPINA10	1	+	1296	1572	255,0,0	1	276	0
scaffold_32546	8700	15938	SERPINA11	1	+	8700	15938	255,0,0	3	156,273,633	0,1578,6605
scaffold_24375	3429	9760	SERPINA12	1	+	3429	9760	255,0,0	4	42,105,150,117	0,84,2060,6214
scaffold_12953	23281	30489	SERPINA3	1	+	23281	30489	255,0,0	3	282,267,156	0,4976,7052
scaffold_33548	425	6058	SERPINA4	1	+	425	6058	255,0,0	3	549,276,93	0,3155,5540
scaffold_12953	794	2990	SERPINA5	1	+	794	2990	255,0,0	4	36,204,150,51	0,66,666,2145
scaffold_77158	6450	9258	SERPINA6	1	+	6450	9258	255,0,0	2	255,516	0,2292
scaffold_27775	3062	6452	SERPINA7	1	+	3062	6452	255,0,0	5	126,45,144,282,549	0,156,732,1592,2841
scaffold_52503	7700	16002	SERPINB1	1	+	7700	16002	255,0,0	2	402,168	0,8134
scaffold_1348	7548	7896	SERPINB10	1	+	7548	7896	255,0,0	2	87,231	0,117
scaffold_9823	8678	17449	SERPINB11	1	+	8678	17449	255,0,0	5	402,144,120,129,171	0,2320,3900,5911,8600
scaffold_8926	6864	20202	SERPINB12	1	+	6864	20202	255,0,0	3	402,132,162	0,6840,13176
scaffold_44128	2971	16981	SERPINB13	1	+	2971	16981	255,0,0	7	186,183,153,144,117,126,141	0,219,2332,3051,4786,5270,13869
scaffold_1348	39699	42001	SERPINB2	1	+	39699	42001	255,0,0	4	402,165,141,117	0,776,1595,2185
scaffold_21433	3968	17395	SERPINB5	1	+	3968	17395	255,0,0	6	390,165,144,114,141,126	0,1030,5607,7448,11930,13301
scaffold_16431	3810	21290	SERPINB6	1	+	3810	21290	255,0,0	7	75,81,189,156,120,123,174	0,123,213,6362,11485,14940,17306
scaffold_14672	25779	34876	SERPINB6	1	+	25779	34876	255,0,0	4	204,189,156,120	0,213,5087,8977
scaffold_11018	21228	31152	SERPINB6	1	+	21228	31152	255,0,0	4	87,81,156,123	0,120,2060,9801
scaffold_40362	11374	15286	SERPINB7	1	+	11374	15286	255,0,0	3	393,144,144	0,2945,3768
scaffold_11018	990	6958	SERPINB8	1	+	990	6958	255,0,0	3	105,117,168	0,1714,5800
scaffold_66571	429	7739	SERPINB9	1	+	429	7739	255,0,0	4	153,147,114,150	0,1324,3349,7160
scaffold_38689	6007	9443	SERPINC1	1	+	6007	9443	255,0,0	2	300,144	0,3292
scaffold_20822	15045	19640	SERPINE1	1	+	15045	19640	255,0,0	7	87,51,99,198,195,231,192	0,534,731,1543,2349,3466,4403
scaffold_9434	13613	32902	SERPINE2	1	+	13613	32902	255,0,0	4	201,195,216,249	0,3197,12875,19040
scaffold_3993	63885	76369	SERPINE3	1	+	63885	76369	255,0,0	3	105,198,165	0,9597,12319
scaffold_2035	54353	59817	SERPINF1	1	+	54353	59817	255,0,0	6	198,156,201,144,210,252	0,862,1430,2756,4049,5212
scaffold_2035	36128	40151	SERPINF2	1	+	36128	40151	255,0,0	5	144,147,207,207,297	0,638,935,2885,3726
scaffold_98	160675	170777	SERPING1	1	+	160675	170777	255,0,0	5	252,114,159,207,132	0,1499,6668,6961,9970
scaffold_1018	37278	40808	SERPINH1	1	+	37278	40808	255,0,0	5	306,252,96,549,72	0,1072,1427,2906,3458
scaffold_26521	20420	25017	SERPINI1	1	+	20420	25017	255,0,0	3	249,231,195	0,2690,4402
scaffold_15207	13901	32507	SERPINI2	1	+	13901	32507	255,0,0	5	105,192,195,102,249	0,12602,12874,14446,18357
scaffold_2782	17820	18693	SERTAD2	1	+	17820	18693	255,0,0	3	471,153,219	0,483,654
scaffold_1574	45659	46234	SERTAD3	1	+	45659	46234	255,0,0	3	354,99,45	0,365,530
scaffold_46739	13029	18951	SERTAD4	1	+	13029	18951	255,0,0	3	174,117,714	0,1964,5208
scaffold_126981	5880	6201	SERTM1	1	+	5880	6201	255,0,0	1	321	0
scaffold_19346	20328	20598	SERTM2	1	+	20328	20598	255,0,0	1	270	0
scaffold_35352	6797	17007	SESN1	1	+	6797	17007	255,0,0	7	84,45,189,114,147,183,66	0,971,2367,4079,5692,8492,10144
scaffold_11009	6191	20783	SESN2	1	+	6191	20783	255,0,0	7	195,120,147,162,183,195,72	0,518,1400,2114,2430,3012,14520
scaffold_1288	32511	92388	SESTD1	1	+	32511	92388	255,0,0	15	126,123,192,123,84,54,63,123,213,57,96,99,114,93,57	0,1162,3512,4647,5469,12427,12491,16953,22479,29170,30568,33801,44334,47923,59820
scaffold_4801	52973	55285	SET	1	+	52973	55285	255,0,0	5	174,114,105,144,57	0,744,963,1461,2255
scaffold_4759	54696	57732	SETBP1	1	+	54696	57732	255,0,0	4	492,108,39,2280	0,497,706,756
scaffold_4537	309	18112	SETD1A	1	+	309	18112	255,0,0	18	270,123,225,183,663,63,627,177,87,159,252,270,51,45,168,114,117,129	0,1359,1919,2443,2627,3432,3588,4795,5096,5936,7747,13894,14165,14925,15407,15668,15962,17674
scaffold_61144	1636	12714	SETD1B	1	+	1636	12714	255,0,0	8	351,573,57,264,114,198,99,174	0,5115,5690,5936,7153,9338,10586,10904
scaffold_8188	11903	43518	SETD2	1	+	11903	43518	255,0,0	20	738,606,615,450,243,105,642,177,138,150,375,66,39,129,63,78,99,129,333,279	0,747,1359,1982,2438,2690,2861,3515,3695,3836,3989,7063,7131,10038,16515,18389,20675,23977,30967,31336
scaffold_16253	12969	27424	SETD3	1	+	12969	27424	255,0,0	6	162,84,171,72,117,60	0,3311,4236,5488,13486,14395
scaffold_26603	937	11487	SETD3	1	+	937	11487	255,0,0	3	258,72,102	0,575,10448
scaffold_12537	32152	44475	SETD4	1	+	32152	44475	255,0,0	5	123,123,72,69,174	0,450,3037,8178,12149
scaffold_238739	41	155	SETD4	1	+	41	155	255,0,0	1	114	0
scaffold_566	3834	46818	SETD5	1	+	3834	46818	255,0,0	26	588,90,132,45,189,390,249,129,243,321,258,60,171,36,42,117,153,240,78,63,57,207,105,123,84,72	0,933,1491,3247,3310,5607,11989,19248,24764,25416,26360,27634,28069,28282,29324,30128,30630,31665,36351,36455,37095,37491,38024,38560,42027,42912
scaffold_5312	12238	15211	SETD6	1	+	12238	15211	255,0,0	8	303,144,177,120,192,144,150,87	0,456,810,1805,2150,2468,2690,2886
scaffold_132	62831	101662	SETD7	1	+	62831	101662	255,0,0	5	129,237,189,81,177	0,13568,19777,23917,38654
scaffold_2437	48329	55235	SETD9	1	+	48329	55235	255,0,0	5	99,123,117,102,87	0,2922,3302,4471,6819
scaffold_22	1189	19340	SETDB1	1	+	1189	19340	255,0,0	13	99,129,201,75,189,81,144,117,606,117,168,630,132	0,1342,1640,2407,3086,3978,4750,4992,5788,6857,15963,16682,18019
scaffold_39537	8900	10005	SETDB1	1	+	8900	10005	255,0,0	2	261,156	0,949
scaffold_59460	1523	6791	SETDB2	1	+	1523	6791	255,0,0	3	171,117,558	0,933,4710
scaffold_35763	1223	17231	SETX	1	+	1223	17231	255,0,0	15	111,171,90,855,186,252,240,123,72,441,189,30,183,102,342	0,10674,10966,11841,12807,12996,13254,13518,13941,14397,14928,15288,15324,15513,15666
scaffold_2921	66011	76577	SEZ6	1	+	66011	76577	255,0,0	9	126,192,192,51,195,168,168,192,195	0,685,986,2051,2375,3367,3655,6202,10371
scaffold_15399	5076	26767	SEZ6L	1	+	5076	26767	255,0,0	10	168,222,132,96,135,195,186,168,195,138	0,198,453,657,4219,5831,9066,15763,18359,21553
scaffold_9252	13889	30564	SEZ6L2	1	+	13889	30564	255,0,0	14	96,120,195,195,138,201,165,168,183,201,141,303,129,54	0,223,3514,3850,4837,5428,6647,7334,8206,12788,13223,14450,15563,16621
scaffold_610	67487	78113	SF1	1	+	67487	78113	255,0,0	12	114,75,156,87,186,114,108,183,273,60,180,333	0,3077,6131,6490,6917,7191,7407,8167,8613,9171,9357,10293
scaffold_924	62116	69866	SF3A1	1	+	62116	69866	255,0,0	10	99,72,102,156,222,189,117,195,153,72	0,784,974,2511,3103,4720,5000,6027,6559,7678
scaffold_31358	13904	18374	SF3A2	1	+	13904	18374	255,0,0	9	282,117,315,144,51,108,48,72,126	0,312,537,1734,2015,2571,3041,3396,4344
scaffold_23509	654	19868	SF3A3	1	+	654	19868	255,0,0	13	54,105,72,90,81,141,105,72,165,111,90,54,75	0,159,1813,2280,3222,5371,6255,7088,9316,10637,12386,18108,19139
scaffold_93	77294	99287	SF3B1	1	+	77294	99287	255,0,0	25	156,219,144,90,135,123,108,183,222,126,147,147,270,87,180,102,198,123,213,237,171,81,165,102,168	0,392,2795,2941,4465,5030,5580,5778,6235,6780,7032,7295,7881,8277,9176,9889,10090,12140,12494,13838,16446,17365,19618,20139,21825
scaffold_14803	13536	30947	SF3B2	1	+	13536	30947	255,0,0	22	69,186,99,105,147,102,108,90,150,231,78,138,216,93,96,93,120,51,132,117,72,135	0,421,703,4009,4203,4632,6605,6808,7446,8541,8997,9225,11028,11664,11851,12303,13081,14400,14665,14806,16678,17276
scaffold_6925	1614	40956	SF3B3	1	+	1614	40956	255,0,0	15	69,99,72,153,156,141,126,156,204,159,126,216,144,105,138	0,8275,16367,21539,22140,23930,27445,28524,33634,33939,35053,35583,37387,38371,39204
scaffold_1178	2213	7255	SF3B4	1	+	2213	7255	255,0,0	4	111,108,461,129	0,3990,4202,4913
scaffold_58920	13450	13708	SF3B5	1	+	13450	13708	255,0,0	1	258	0
scaffold_100127	0	120	SF3B6	1	+	0	120	255,0,0	1	120	0
scaffold_5083	7113	36876	SFI1	1	+	7113	36876	255,0,0	7	84,84,180,165,63,90,114	0,10181,10571,25592,25834,25936,29649
scaffold_268311	269	377	SFI1	1	+	269	377	255,0,0	1	108	0
scaffold_32481	6561	6642	SFI1	1	+	6561	6642	255,0,0	1	81	0
scaffold_3846	6478	46346	SFMBT1	1	+	6478	46346	255,0,0	17	96,240,90,243,96,102,150,81,120,114,45,141,111,174,177,129,141	0,3317,9899,14089,15013,15568,16717,17972,22520,23862,25569,30238,30953,31808,35916,38757,39727
scaffold_9924	6972	20503	SFMBT2	1	+	6972	20503	255,0,0	4	78,96,60,177	0,9872,13292,13354
scaffold_2555	47186	47646	SFN	1	+	47186	47646	255,0,0	2	51,408	0,52
scaffold_14240	5293	11889	SFPQ	1	+	5293	11889	255,0,0	10	243,135,303,96,195,84,120,24,84,135	0,597,1311,1701,2452,2741,3203,4092,4140,6461
scaffold_9987	35964	36087	SFR1	1	+	35964	36087	255,0,0	1	123	0
scaffold_14830	4540	4744	SFR1	1	+	4540	4744	255,0,0	1	204	0
scaffold_9116	28200	33953	SFRP1	1	+	28200	33953	255,0,0	2	546,60	0,5693
scaffold_3916	30878	31209	SFRP1	1	+	30878	31209	255,0,0	2	60,165	0,166
scaffold_33417	14344	22110	SFRP2	1	+	14344	22110	255,0,0	3	294,81,501	0,3866,7265
scaffold_96739	1586	9121	SFRP4	1	+	1586	9121	255,0,0	4	213,198,66,123	0,2931,6066,7412
scaffold_1451	103929	104274	SFRP5	1	+	103929	104274	255,0,0	1	345	0
scaffold_28843	30	546	SFRP5	1	+	30	546	255,0,0	1	516	0
scaffold_6458	487	36523	SFSWAP	1	+	487	36523	255,0,0	10	84,132,183,72,84,192,87,126,168,216	0,630,1779,21805,23368,24937,29167,32529,33235,35820
scaffold_34199	4209	15523	SFT2D1	1	+	4209	15523	255,0,0	3	60,84,87	0,3609,11227
scaffold_24604	20915	26514	SFT2D2	1	+	20915	26514	255,0,0	4	66,72,84,84	0,1307,5179,5515
scaffold_6946	50772	53008	SFTPA1	1	+	50772	53008	255,0,0	4	372,66,27,126	0,1680,1776,2110
scaffold_7146	8141	17186	SFTPB	1	+	8141	17186	255,0,0	6	108,69,126,81,189,81	0,709,1171,1906,7860,8964
scaffold_841	16413	18649	SFTPC	1	+	16413	18649	255,0,0	4	123,120,159,42	0,376,829,2194
scaffold_6946	8223	12563	SFTPD	1	+	8223	12563	255,0,0	2	120,375	0,3965
scaffold_80004	485	11994	SFXN1	1	+	485	11994	255,0,0	3	87,96,165	0,5044,11344
scaffold_4128	50492	58631	SFXN2	1	+	50492	58631	255,0,0	6	165,174,93,84,66,96	0,328,2268,2870,4656,8043
scaffold_1847	71424	76117	SFXN3	1	+	71424	76117	255,0,0	6	165,84,84,129,48,45	0,1889,2134,2515,4106,4648
scaffold_7745	10865	30917	SFXN5	1	+	10865	30917	255,0,0	3	60,120,75	0,5264,19977
scaffold_7745	17354	17474	SFXN5	1	+	17354	17474	255,0,0	1	120	0
scaffold_20927	2967	19205	SFXN5	1	+	2967	19205	255,0,0	3	60,66,93	0,5863,16145
scaffold_104311	3666	3738	SFXN5	1	+	3666	3738	255,0,0	1	72	0
scaffold_7490	3808	13739	SGCA	1	+	3808	13739	255,0,0	6	135,75,198,162,210,178	0,1099,1574,2345,4155,9753
scaffold_14760	32212	37242	SGCB	1	+	32212	37242	255,0,0	2	117,186	0,4844
scaffold_2336	51772	54428	SGCD	1	+	51772	54428	255,0,0	2	171,126	0,2530
scaffold_153969	3777	3966	SGCD	1	+	3777	3966	255,0,0	1	189	0
scaffold_1777	23652	69853	SGCE	1	+	23652	69853	255,0,0	8	195,213,162,201,72,159,123,108	0,1884,5314,21577,26422,33246,34391,46093
scaffold_12951	24627	30377	SGCG	1	+	24627	30377	255,0,0	2	111,129	0,5621
scaffold_14407	19101	19293	SGCG	1	+	19101	19293	255,0,0	1	192	0
scaffold_122548	3265	3466	SGCZ	1	+	3265	3466	255,0,0	1	201	0
scaffold_39929	11596	11725	SGCZ	1	+	11596	11725	255,0,0	1	129	0
scaffold_12304	3206	3308	SGCZ	1	+	3206	3308	255,0,0	1	102	0
scaffold_43981	19169	25043	SGF29	1	+	19169	25043	255,0,0	3	132,63,72	0,998,5802
scaffold_2107	288	81313	SGIP1	1	+	288	81313	255,0,0	11	66,138,153,114,129,126,132,255,150,72,87	0,6389,12093,27938,53931,60084,61142,66845,67184,69634,80938
scaffold_17708	11324	15129	SGK1	1	+	11324	15129	255,0,0	8	165,96,126,111,132,81,75,75	0,954,1434,1889,2265,2865,3525,3730
scaffold_23373	13454	13676	SGK1	1	+	13454	13676	255,0,0	1	222	0
scaffold_3336	16035	30875	SGK2	1	+	16035	30875	255,0,0	10	45,63,84,132,87,102,96,159,90,156	0,727,1016,2011,3566,4947,7314,8103,10474,14684
scaffold_9323	2246	10473	SGK3	1	+	2246	10473	255,0,0	7	84,132,102,42,87,96,156	0,185,1442,1636,2222,4958,8071
scaffold_7388	10096	10726	SGMS1	1	+	10096	10726	255,0,0	1	630	0
scaffold_31817	313	19907	SGMS1	1	+	313	19907	255,0,0	3	168,153,114	0,663,19480
scaffold_85742	7163	8153	SGMS1	1	+	7163	8153	255,0,0	2	177,165	0,825
scaffold_3867	47036	66406	SGMS2	1	+	47036	66406	255,0,0	4	384,153,165,201	0,10400,17516,19169
scaffold_1175	18274	31724	SGO1	1	+	18274	31724	255,0,0	7	138,195,117,237,153,171,90	0,227,9321,9468,9756,12977,13360
scaffold_13437	7958	41336	SGO2	1	+	7958	41336	255,0,0	13	129,174,78,24,105,51,492,132,201,72,342,75,120	0,982,2110,28282,28369,30189,30267,31038,31485,31692,32190,32541,33258
scaffold_20032	3238	10311	SGPL1	1	+	3238	10311	255,0,0	5	105,99,150,240,144	0,900,1671,3316,6929
scaffold_13231	21362	21923	SGPP1	1	+	21362	21923	255,0,0	1	561	0
scaffold_149564	847	1366	SGPP1	1	+	847	1366	255,0,0	1	519	0
scaffold_40910	12947	13493	SGPP2	1	+	12947	13493	255,0,0	1	546	0
scaffold_23525	23928	28824	SGSH	1	+	23928	28824	255,0,0	6	99,447,84,159,129,111	0,118,2441,3796,4536,4785
scaffold_9260	6875	35707	SGSM2	1	+	6875	35707	255,0,0	21	60,75,162,162,87,147,135,69,159,126,66,144,126,186,108,132,45,123,81,111,96	0,3659,13395,13861,14320,14497,14978,16315,16606,16914,24070,24224,24851,25163,26611,26725,26956,27276,27891,28202,28736
scaffold_4873	31525	38123	SGSM3	1	+	31525	38123	255,0,0	17	66,60,123,84,51,69,153,51,54,156,129,249,147,195,105,111,186	0,222,367,1190,1349,1480,1711,1961,2289,2618,2914,3561,4011,4413,5307,6229,6412
scaffold_2865	64311	75008	SGTA	1	+	64311	75008	255,0,0	7	114,84,99,108,138,69,111	0,473,2965,5674,6060,6430,10586
scaffold_1632	21645	76194	SGTB	1	+	21645	76194	255,0,0	9	108,84,63,138,108,99,69,105,99	0,2238,6079,6246,9000,30896,37400,43215,54450
scaffold_1546	33538	38707	SH2B1	1	+	33538	38707	255,0,0	10	39,723,102,93,174,204,213,225,252,45	0,41,1059,1449,1651,3390,3805,4154,4797,5124
scaffold_327	4930	16814	SH2B2	1	+	4930	16814	255,0,0	10	39,147,144,210,87,93,102,240,120,207	0,183,692,3165,4198,5511,7121,11305,11551,11677
scaffold_1182	82450	83657	SH2B3	1	+	82450	83657	255,0,0	4	93,216,174,264	0,344,642,943
scaffold_854	13968	26611	SH2D1A	1	+	13968	26611	255,0,0	2	138,63	0,12580
scaffold_19390	5628	5763	SH2D1B	1	+	5628	5763	255,0,0	1	135	0
scaffold_8799	11438	17155	SH2D2A	1	+	11438	17155	255,0,0	5	132,93,162,168,168	0,874,1133,3456,5549
scaffold_16599	7646	10241	SH2D3A	1	+	7646	10241	255,0,0	7	204,168,120,159,117,186,156	0,282,558,884,1123,1567,2439
scaffold_5996	31668	61116	SH2D3C	1	+	31668	61116	255,0,0	8	213,129,453,126,537,114,171,114	0,20510,21960,24118,26043,27715,28345,29334
scaffold_30621	10420	21641	SH2D4A	1	+	10420	21641	255,0,0	3	120,207,135	0,5040,11086
scaffold_25227	20499	20721	SH2D4B	1	+	20499	20721	255,0,0	1	222	0
scaffold_198782	1309	1468	SH2D4B	1	+	1309	1468	255,0,0	1	159	0
scaffold_134327	552	735	SH2D4B	1	+	552	735	255,0,0	1	183	0
scaffold_21834	19491	19626	SH2D4B	1	+	19491	19626	255,0,0	1	135	0
scaffold_26293	15052	15205	SH2D4B	1	+	15052	15205	255,0,0	1	153	0
scaffold_2983	27208	32920	SH2D5	1	+	27208	32920	255,0,0	8	84,84,126,138,102,138,138,201	0,474,1774,3026,3173,3451,3989,5511
scaffold_41474	16256	16361	SH2D6	1	+	16256	16361	255,0,0	1	105	0
scaffold_30013	12181	18032	SH2D7	1	+	12181	18032	255,0,0	2	81,105	0,5746
scaffold_46024	8001	15028	SH3BGR	1	+	8001	15028	255,0,0	2	123,186	0,6841
scaffold_81618	299	380	SH3BGR	1	+	299	380	255,0,0	1	81	0
scaffold_4289	34482	34668	SH3BGRL2	1	+	34482	34668	255,0,0	1	186	0
scaffold_546	20976	21957	SH3BGRL3	1	+	20976	21957	255,0,0	3	63,204,48	0,133,933
scaffold_3228	27322	39877	SH3BP1	1	+	27322	39877	255,0,0	3	117,213,39	0,165,12516
scaffold_105709	810	6585	SH3BP2	1	+	810	6585	255,0,0	4	192,255,84,135	0,393,3905,5640
scaffold_87081	7103	8645	SH3BP4	1	+	7103	8645	255,0,0	1	1542	0
scaffold_892	7671	55310	SH3BP5	1	+	7671	55310	255,0,0	6	132,168,99,42,219,264	0,36076,40746,43575,44989,47375
scaffold_27765	7556	18264	SH3BP5L	1	+	7556	18264	255,0,0	4	180,66,129,165	0,8324,8527,10543
scaffold_8694	9210	18635	SH3D19	1	+	9210	18635	255,0,0	5	63,135,69,93,36	0,5261,5544,9263,9389
scaffold_73219	2670	3381	SH3D19	1	+	2670	3381	255,0,0	3	453,159,30	0,486,681
scaffold_7543	5093	6326	SH3D21	1	+	5093	6326	255,0,0	4	87,102,93,96	0,190,822,1137
scaffold_4531	25951	33932	SH3GL1	1	+	25951	33932	255,0,0	8	78,72,132,162,102,123,57,192	0,460,2286,3159,3477,6929,7255,7789
scaffold_15912	13958	22004	SH3GL2	1	+	13958	22004	255,0,0	4	144,132,162,135	0,1494,3826,7911
scaffold_9054	6282	29390	SH3GL3	1	+	6282	29390	255,0,0	5	144,135,159,102,114	0,5831,12193,20382,22994
scaffold_23766	1268	24457	SH3GLB1	1	+	1268	24457	255,0,0	2	129,72	0,23117
scaffold_10976	19246	33661	SH3GLB2	1	+	19246	33661	255,0,0	9	147,126,135,90,63,90,99,243,105	0,913,7295,7696,9946,12416,13063,13727,14310
scaffold_15093	12609	28343	SH3KBP1	1	+	12609	28343	255,0,0	4	63,222,138,111	0,5685,10635,15623
scaffold_8277	20326	41179	SH3KBP1	1	+	20326	41179	255,0,0	5	204,78,54,132,105	0,3673,11743,12317,20748
scaffold_1398	16501	54342	SH3KBP1	1	+	16501	54342	255,0,0	3	87,171,108	0,18226,37733
scaffold_276	60466	121681	SH3PXD2A	1	+	60466	121681	255,0,0	10	375,84,330,120,342,117,84,111,99,45	0,419,1449,3762,7800,12077,16739,20850,54520,61170
scaffold_2265	4370	81096	SH3PXD2B	1	+	4370	81096	255,0,0	12	78,57,93,135,105,117,117,48,63,315,768,78	0,17549,30566,48129,52288,57092,59000,61243,75463,75528,75879,76648
scaffold_1189	17628	89167	SH3RF1	1	+	17628	89167	255,0,0	10	168,249,102,57,261,174,114,300,96,276	0,12175,12433,23177,24092,27101,37768,46253,70284,71263
scaffold_42835	571	9526	SH3TC1	1	+	571	9526	255,0,0	6	177,99,126,150,198,246	0,1113,4687,5387,6585,8709
scaffold_120430	3147	4713	SH3TC1	1	+	3147	4713	255,0,0	3	585,786,126	0,606,1440
scaffold_96810	1292	1406	SH3TC1	1	+	1292	1406	255,0,0	1	114	0
scaffold_7610	807	50327	SH3TC2	1	+	807	50327	255,0,0	11	132,99,147,135,201,1494,177,150,126,198,189	0,2883,5021,6439,23636,23849,25438,40820,43383,47575,49331
scaffold_105998	1085	4239	SH3YL1	1	+	1085	4239	255,0,0	3	171,132,117	0,1716,3037
scaffold_79823	1787	7258	SH3YL1	1	+	1787	7258	255,0,0	3	75,114,108	0,2849,5363
scaffold_11970	518	51394	SHANK1	1	+	518	51394	255,0,0	14	255,204,108,153,165,39,195,63,126,135,81,72,117,99	0,450,3442,3677,8586,9202,20365,37112,37399,39009,39418,40388,40933,50777
scaffold_100451	2958	7058	SHANK2	1	+	2958	7058	255,0,0	2	111,1608	0,2492
scaffold_40996	11600	13514	SHANK2	1	+	11600	13514	255,0,0	2	168,129	0,1785
scaffold_73523	420	12080	SHANK2	1	+	420	12080	255,0,0	2	81,132	0,11528
scaffold_28961	7634	23852	SHANK3	1	+	7634	23852	255,0,0	14	534,48,177,54,612,108,393,147,84,81,132,126,84,75	0,536,756,939,1023,1647,1770,2187,5597,14161,15117,15328,15832,16143
scaffold_10706	1281	5703	SHARPIN	1	+	1281	5703	255,0,0	4	141,66,144,180	0,212,377,4242
scaffold_241	24098	159839	SHB	1	+	24098	159839	255,0,0	7	183,117,168,216,120,369,345	0,23565,30223,42649,89738,135024,135396
scaffold_8283	23411	28871	SHC1	1	+	23411	28871	255,0,0	14	495,69,66,117,57,51,126,201,60,132,120,75,27,126	0,1083,1665,1853,2209,2448,2682,3589,3874,4017,4304,4425,4514,5334
scaffold_41663	1250	12549	SHC2	1	+	1250	12549	255,0,0	4	105,51,129,78	0,2305,3646,11221
scaffold_33525	3623	27314	SHC3	1	+	3623	27314	255,0,0	3	240,111,126	0,6665,23565
scaffold_65462	10581	10704	SHC4	1	+	10581	10704	255,0,0	1	123	0
scaffold_8336	2475	22778	SHCBP1	1	+	2475	22778	255,0,0	13	120,117,204,96,228,174,120,132,117,87,141,90,201	0,273,1168,4879,8034,8363,8834,11196,11971,17639,18309,19979,20102
scaffold_57163	4759	17410	SHCBP1L	1	+	4759	17410	255,0,0	3	246,240,150	0,10902,12501
scaffold_62048	8732	12074	SHCBP1L	1	+	8732	12074	255,0,0	4	159,99,147,66	0,2943,3105,3276
scaffold_36755	107	377	SHD	1	+	107	377	255,0,0	1	270	0
scaffold_159477	1844	2030	SHD	1	+	1844	2030	255,0,0	1	186	0
scaffold_4394	20749	39957	SHE	1	+	20749	39957	255,0,0	9	174,312,105,126,162,105,159,120,183	0,189,516,2950,13573,13756,15673,16788,19025
scaffold_2695	72956	82961	SHF	1	+	72956	82961	255,0,0	2	183,210	0,9795
scaffold_29003	8660	8897	SHF	1	+	8660	8897	255,0,0	1	237	0
scaffold_5481	13592	24173	SHH	1	+	13592	24173	255,0,0	4	111,174,267,297	0,183,4293,10284
scaffold_7687	27090	32533	SHISA2	1	+	27090	32533	255,0,0	2	300,486	0,4957
scaffold_3316	24845	27061	SHISA4	1	+	24845	27061	255,0,0	3	168,135,168	0,1092,2048
scaffold_14373	10499	10995	SHISA5	1	+	10499	10995	255,0,0	2	114,213	0,283
scaffold_28383	13544	14093	SHISA6	1	+	13544	14093	255,0,0	2	93,453	0,96
scaffold_32634	13819	20441	SHISA7	1	+	13819	20441	255,0,0	3	660,156,395	0,2352,6227
scaffold_6627	13279	17230	SHISA8	1	+	13279	17230	255,0,0	3	471,132,150	0,3042,3801
scaffold_4945	33481	62436	SHISA9	1	+	33481	62436	255,0,0	4	180,96,102,153	0,183,282,28802
scaffold_16116	18806	18935	SHISA9	1	+	18806	18935	255,0,0	1	129	0
scaffold_70661	3722	4037	SHISAL1	1	+	3722	4037	255,0,0	1	315	0
scaffold_62310	5475	5691	SHISAL1	1	+	5475	5691	255,0,0	1	216	0
scaffold_8522	20595	20775	SHISAL2A	1	+	20595	20775	255,0,0	1	180	0
scaffold_14204	5727	5892	SHISAL2B	1	+	5727	5892	255,0,0	1	165	0
scaffold_146668	5777	5969	SHISAL2B	1	+	5777	5969	255,0,0	1	192	0
scaffold_81011	2119	2242	SHISAL2B	1	+	2119	2242	255,0,0	1	123	0
scaffold_4794	9321	23108	SHKBP1	1	+	9321	23108	255,0,0	16	228,63,177,96,141,168,120,90,198,87,162,63,81,48,54,84	0,388,703,1968,2426,4153,7685,7914,9381,9671,9837,12695,13070,13258,13424,13703
scaffold_41834	8160	18180	SHMT1	1	+	8160	18180	255,0,0	7	147,117,162,81,225,96,126	0,3606,4081,5805,6360,8293,9894
scaffold_45	108539	111864	SHMT2	1	+	108539	111864	255,0,0	8	198,78,204,81,123,138,168,102	0,1136,1392,1904,2143,2376,2861,3223
scaffold_100564	5261	5929	SHOC2	1	+	5261	5929	255,0,0	1	668	0
scaffold_12542	4813	14250	SHOC2	1	+	4813	14250	255,0,0	4	186,138,120,189	0,5421,5899,9248
scaffold_46571	10180	16785	SHOX2	1	+	10180	16785	255,0,0	3	96,57,126	0,425,6479
scaffold_1996	389	13790	SHPK	1	+	389	13790	255,0,0	3	147,189,168	0,692,13233
scaffold_1010	105622	112299	SHPK	1	+	105622	112299	255,0,0	2	405,201	0,6476
scaffold_4734	3626	58863	SHPRH	1	+	3626	58863	255,0,0	25	192,69,102,144,225,63,171,135,108,99,150,261,162,78,168,75,663,255,150,78,183,99,153,222,216	0,3006,5827,7040,9137,12760,13123,16886,18241,20685,28262,33092,33463,38766,39661,39836,41099,43441,48581,49756,52046,53219,54598,54760,55021
scaffold_6697	744	53635	SHQ1	1	+	744	53635	255,0,0	5	114,111,174,123,123	0,11690,22164,25832,52768
scaffold_55128	1320	1794	SHQ1	1	+	1320	1794	255,0,0	2	354,102	0,372
scaffold_62450	9050	9194	SHQ1	1	+	9050	9194	255,0,0	1	144	0
scaffold_36112	10280	13589	SHROOM1	1	+	10280	13589	255,0,0	5	255,168,351,453,222	0,394,980,2553,3087
scaffold_6466	25988	37815	SHROOM2	1	+	25988	37815	255,0,0	4	540,174,276,99	0,2313,8451,11728
scaffold_65000	12081	13023	SHROOM2	1	+	12081	13023	255,0,0	4	180,132,300,138	0,219,447,804
scaffold_57976	6950	10190	SHROOM3	1	+	6950	10190	255,0,0	7	126,858,93,543,198,357,102	0,462,1323,1428,1977,2550,3138
scaffold_68282	1179	5384	SHROOM4	1	+	1179	5384	255,0,0	6	186,351,345,336,423,135	0,249,606,966,1324,4070
scaffold_189	71256	168999	SHTN1	1	+	71256	168999	255,0,0	16	219,189,123,114,81,99,129,75,96,81,99,96,93,60,54,57	0,16259,20255,29242,36618,42027,44392,47297,51625,54098,55057,57683,64319,71863,83312,97686
scaffold_9015	12374	51262	SIAE	1	+	12374	51262	255,0,0	6	36,174,138,180,96,135	0,12104,18498,36047,38155,38753
scaffold_28370	15729	16284	SIAH2	1	+	15729	16284	255,0,0	1	555	0
scaffold_23860	8518	8968	SIAH2	1	+	8518	8968	255,0,0	2	237,174	0,276
scaffold_62269	12961	13428	SIAH3	1	+	12961	13428	255,0,0	1	467	0
scaffold_25123	4450	5523	SIAH3	1	+	4450	5523	255,0,0	4	123,57,63,144	0,243,865,929
scaffold_8743	12106	33983	SIDT1	1	+	12106	33983	255,0,0	7	78,162,48,105,81,90,72	0,1612,10886,13350,17023,19312,21805
scaffold_198	126203	138901	SIDT2	1	+	126203	138901	255,0,0	20	111,93,48,78,108,138,117,126,72,66,75,105,75,93,69,108,48,162,120,183	0,758,1247,1503,1795,2176,2845,3131,3401,4031,4193,4581,5793,7232,8361,8630,10212,10348,10764,12515
scaffold_29509	27457	28672	SIGIRR	1	+	27457	28672	255,0,0	3	105,141,99	0,256,1116
scaffold_48298	3900	12617	SIGLEC1	1	+	3900	12617	255,0,0	12	258,300,261,144,135,78,162,267,174,222,294,111	0,444,2452,2840,3014,3654,3738,4144,4501,6446,8055,8606
scaffold_24775	10362	25691	SIGLEC1	1	+	10362	25691	255,0,0	11	90,294,138,216,294,243,252,300,255,150,150	0,465,5641,5791,6367,8476,9168,11766,13519,15017,15179
scaffold_153044	2146	2437	SIGLEC12	1	+	2146	2437	255,0,0	3	108,18,105	0,138,186
scaffold_22949	13436	13742	SIGLEC12	1	+	13436	13742	255,0,0	2	156,123	0,183
scaffold_120659	1724	1880	SIGLEC12	1	+	1724	1880	255,0,0	1	156	0
scaffold_33428	12633	12795	SIGLEC12	1	+	12633	12795	255,0,0	1	162	0
scaffold_21627	20196	20319	SIGLEC14	1	+	20196	20319	255,0,0	2	66,39	0,84
scaffold_1872	75760	78348	SIGLEC15	1	+	75760	78348	255,0,0	2	363,375	0,2213
scaffold_21627	20504	20780	SIGLEC5	1	+	20504	20780	255,0,0	1	276	0
scaffold_44753	9422	19663	SIGLEC5	1	+	9422	19663	255,0,0	5	99,24,108,120,39	0,159,9260,9416,10202
scaffold_24668	32417	32687	SIGLECL1	1	+	32417	32687	255,0,0	1	270	0
scaffold_20523	1660	1930	SIGLECL1	1	+	1660	1930	255,0,0	1	270	0
scaffold_8496	27641	29479	SIGMAR1	1	+	27641	29479	255,0,0	4	228,90,201,150	0,1093,1336,1688
scaffold_189120	55	5515	SIK1	1	+	55	5515	255,0,0	2	117,48	0,5412
scaffold_2991	21562	41202	SIK2	1	+	21562	41202	255,0,0	6	165,285,228,165,153,123	0,289,1044,9443,16405,19517
scaffold_17134	7936	25754	SIK3	1	+	7936	25754	255,0,0	20	120,111,93,81,60,42,153,156,69,150,129,84,111,57,261,90,165,123,156,222	0,551,905,1461,1640,1702,3154,3559,7047,13624,13946,14321,14858,15989,16064,16932,17062,17305,17434,17596
scaffold_27583	1105	7801	SIKE1	1	+	1105	7801	255,0,0	5	93,114,144,108,156	0,3813,4963,6207,6540
scaffold_4024	30486	67761	SIL1	1	+	30486	67761	255,0,0	4	123,189,102,105	0,13577,27838,37170
scaffold_14257	1906	6032	SIL1	1	+	1906	6032	255,0,0	2	354,164	0,3962
scaffold_652	114220	117670	SIM1	1	+	114220	117670	255,0,0	2	726,405	0,3045
scaffold_789	13074	53623	SIM1	1	+	13074	53623	255,0,0	5	168,72,96,81,174	0,24953,27442,30909,40375
scaffold_6928	9792	63951	SIM2	1	+	9792	63951	255,0,0	7	177,102,87,198,108,123,411	0,11751,22508,25392,30096,51084,53748
scaffold_33378	7917	16662	SIMC1	1	+	7917	16662	255,0,0	5	156,69,231,165,672	0,1880,3105,7162,8073
scaffold_8985	2494	35502	SIN3A	1	+	2494	35502	255,0,0	16	177,165,573,186,237,117,210,123,87,129,60,255,282,105,204,189	0,5037,7584,9080,10741,14198,14609,15362,18009,20110,20375,20909,22372,23302,28355,32819
scaffold_49451	576	14978	SIN3B	1	+	576	14978	255,0,0	10	231,168,222,249,186,237,126,207,120,90	0,4486,5308,5650,6205,7934,10048,11761,13533,14312
scaffold_17891	21963	30979	SINHCAF	1	+	21963	30979	255,0,0	4	102,51,69,156	0,2134,2186,8860
scaffold_3331	12865	18900	SIPA1	1	+	12865	18900	255,0,0	9	285,210,369,159,99,174,180,123,675	0,618,855,1312,1736,2384,4331,4596,5360
scaffold_101	6521	132214	SIPA1L2	1	+	6521	132214	255,0,0	20	174,1296,135,189,174,159,576,273,123,135,48,99,105,228,153,219,138,126,81,144	0,180,30590,33169,38745,51705,57547,62078,76472,76598,78522,80135,80598,90121,96625,100537,109935,120056,121122,125549
scaffold_2190	8293	32525	SIPA1L3	1	+	8293	32525	255,0,0	11	582,159,87,132,171,234,210,18,48,237,168	0,7371,13001,19521,22910,23090,23360,23588,23624,23723,24064
scaffold_11810	40514	49324	SIRPB1	1	+	40514	49324	255,0,0	3	246,276,117	0,1476,8693
scaffold_3352	44262	54291	SIRPB1	1	+	44262	54291	255,0,0	3	246,273,123	0,1530,9906
scaffold_39774	492	834	SIRPB2	1	+	492	834	255,0,0	1	342	0
scaffold_241451	287	632	SIRPB2	1	+	287	632	255,0,0	1	345	0
scaffold_19140	28247	28460	SIRPD	1	+	28247	28460	255,0,0	1	213	0
scaffold_11972	874	18594	SIRT1	1	+	874	18594	255,0,0	7	153,78,192,279,66,162,324	0,6960,7925,9955,10285,10354,17396
scaffold_93143	5259	9463	SIRT1	1	+	5259	9463	255,0,0	3	156,66,234	0,327,3970
scaffold_11717	44181	44292	SIRT2	1	+	44181	44292	255,0,0	1	111	0
scaffold_22798	1363	3817	SIRT2	1	+	1363	3817	255,0,0	4	60,48,72,69	0,343,2177,2385
scaffold_23351	20325	21148	SIRT3	1	+	20325	21148	255,0,0	2	216,168	0,655
scaffold_285534	108	288	SIRT3	1	+	108	288	255,0,0	1	180	0
scaffold_4803	23367	29724	SIRT4	1	+	23367	29724	255,0,0	2	417,102	0,6255
scaffold_18295	4903	30310	SIRT5	1	+	4903	30310	255,0,0	2	117,78	0,25329
scaffold_252489	707	839	SIRT5	1	+	707	839	255,0,0	1	132	0
scaffold_20713	4507	12818	SIRT6	1	+	4507	12818	255,0,0	7	66,180,66,93,93,126,216	0,3315,4149,6606,6784,7899,8095
scaffold_13126	16147	20939	SIRT7	1	+	16147	20939	255,0,0	9	108,108,78,237,99,87,108,141,90	0,1024,1272,1491,1818,2405,4075,4490,4702
scaffold_289	28126	28884	SIT1	1	+	28126	28884	255,0,0	3	231,75,153	0,470,605
scaffold_21316	9555	12396	SIX1	1	+	9555	12396	255,0,0	2	294,558	0,2283
scaffold_17964	7754	8315	SIX2	1	+	7754	8315	255,0,0	1	561	0
scaffold_22197	27586	28177	SIX3	1	+	27586	28177	255,0,0	1	591	0
scaffold_57017	5879	15861	SIX4	1	+	5879	15861	255,0,0	6	780,255,435,387,66,114	0,4759,5017,8085,9799,9868
scaffold_3432	56761	59505	SIX5	1	+	56761	59505	255,0,0	5	90,138,455,441,360	0,140,280,1937,2384
scaffold_35621	9701	11445	SIX6	1	+	9701	11445	255,0,0	2	570,168	0,1576
scaffold_2436	42313	79396	SIX6OS1	1	+	42313	79396	255,0,0	5	192,144,81,45,177	0,15785,30780,36777,36906
scaffold_83658	876	1014	SKA1	1	+	876	1014	255,0,0	1	138	0
scaffold_52378	9379	9505	SKA1	1	+	9379	9505	255,0,0	1	126	0
scaffold_4029	10193	24511	SKA3	1	+	10193	24511	255,0,0	3	339,93,135	0,11115,14183
scaffold_174	73	47474	SKAP1	1	+	73	47474	255,0,0	7	99,102,165,63,123,87,78	0,20044,37549,39673,42379,45110,47323
scaffold_3183	23108	79973	SKAP1	1	+	23108	79973	255,0,0	2	93,108	0,56757
scaffold_835	58159	121992	SKAP2	1	+	58159	121992	255,0,0	5	90,114,138,63,126	0,13896,62343,62771,63707
scaffold_604	8655	120378	SKAP2	1	+	8655	120378	255,0,0	4	84,78,105,66	0,1091,103370,111657
scaffold_35840	5675	9833	SKI	1	+	5675	9833	255,0,0	5	132,114,264,237,189	0,241,1207,3504,3969
scaffold_13215	27337	30112	SKIDA1	1	+	27337	30112	255,0,0	5	729,96,204,168,348	0,741,840,2217,2427
scaffold_45785	2246	3492	SKIL	1	+	2246	3492	255,0,0	2	243,159	0,1087
scaffold_36629	1377	21408	SKIL	1	+	1377	21408	255,0,0	2	114,96	0,19935
scaffold_1644	31844	41196	SKIV2L	1	+	31844	41196	255,0,0	19	108,102,126,150,147,93,213,114,231,138,135,105,150,84,207,114,216,144,198	0,190,1220,1561,2368,2587,2819,3110,5347,6160,6437,6674,7025,7745,7985,8341,8536,8917,9154
scaffold_7919	39046	47002	SKOR1	1	+	39046	47002	255,0,0	13	723,285,48,72,417,153,369,108,78,57,75,66,93	0,753,1293,1343,1433,1886,2045,4366,4963,6377,6665,7271,7863
scaffold_16489	31560	36224	SKOR2	1	+	31560	36224	255,0,0	2	1908,78	0,4586
scaffold_791	90139	106618	SKP1	1	+	90139	106618	255,0,0	4	93,144,75,99	0,1673,10549,16380
scaffold_54717	7657	8072	SKP1	1	+	7657	8072	255,0,0	3	171,126,75	0,209,340
scaffold_1272	45747	87032	SKP2	1	+	45747	87032	255,0,0	9	210,111,51,132,93,138,135,114,276	0,7948,8226,14998,18079,19627,21880,28178,41009
scaffold_3629	18010	29186	SLA2	1	+	18010	29186	255,0,0	5	135,147,102,87,102	0,907,9957,10638,11074
scaffold_27319	19148	22820	SLAIN1	1	+	19148	22820	255,0,0	2	144,342	0,3330
scaffold_65912	3490	9144	SLAIN1	1	+	3490	9144	255,0,0	3	156,171,75	0,3370,5579
scaffold_7859	16235	38627	SLAIN2	1	+	16235	38627	255,0,0	6	153,168,147,357,138,75	0,3916,6935,10797,11609,22317
scaffold_20943	31723	31999	SLAMF1	1	+	31723	31999	255,0,0	1	276	0
scaffold_55883	1795	2071	SLAMF1	1	+	1795	2071	255,0,0	1	276	0
scaffold_34275	18183	18474	SLAMF6	1	+	18183	18474	255,0,0	1	291	0
scaffold_29109	11645	11768	SLAMF7	1	+	11645	11768	255,0,0	1	123	0
scaffold_39222	14217	14544	SLAMF8	1	+	14217	14544	255,0,0	1	327	0
scaffold_6191	46513	57235	SLC10A1	1	+	46513	57235	255,0,0	3	102,180,210	0,3471,10512
scaffold_504	107264	131708	SLC10A2	1	+	107264	131708	255,0,0	3	132,129,234	0,13408,24210
scaffold_4413	51918	53414	SLC10A3	1	+	51918	53414	255,0,0	2	804,540	0,956
scaffold_5048	20678	27107	SLC10A4	1	+	20678	27107	255,0,0	3	468,213,510	0,1911,5919
scaffold_16410	30503	31725	SLC10A5	1	+	30503	31725	255,0,0	5	48,498,147,162,27	0,307,841,997,1195
scaffold_25292	3310	22937	SLC10A6	1	+	3310	22937	255,0,0	5	126,159,174,90,120	0,1862,8517,17819,19507
scaffold_60088	11413	11749	SLC10A6	1	+	11413	11749	255,0,0	1	336	0
scaffold_5630	17668	41582	SLC10A7	1	+	17668	41582	255,0,0	4	87,39,168,81	0,10219,10789,23833
scaffold_945	90588	107505	SLC10A7	1	+	90588	107505	255,0,0	3	75,93,84	0,9697,16833
scaffold_29439	6149	14067	SLC11A1	1	+	6149	14067	255,0,0	11	111,120,105,72,69,156,81,120,150,75,156	0,376,1234,1742,2180,2460,6015,6218,6713,7245,7762
scaffold_12152	34116	44847	SLC11A2	1	+	34116	44847	255,0,0	8	126,123,102,72,69,156,120,150	0,485,4147,4837,5035,6109,10307,10581
scaffold_2885	69539	69959	SLC12A1	1	+	69539	69959	255,0,0	1	420	0
scaffold_14549	6360	27061	SLC12A1	1	+	6360	27061	255,0,0	9	129,84,153,108,123,105,147,99,114	0,4451,9556,10957,11367,13577,15770,19001,20587
scaffold_7172	16516	60822	SLC12A1	1	+	16516	60822	255,0,0	5	105,81,126,138,138	0,10743,28820,41077,44168
scaffold_58035	1330	6059	SLC12A1	1	+	1330	6059	255,0,0	3	96,141,111	0,2817,4618
scaffold_6216	2	46161	SLC12A2	1	+	2	46161	255,0,0	15	126,105,39,48,42,96,117,141,105,78,111,114,84,135,69	0,10165,11444,14480,14530,16019,24465,26133,30196,33446,36979,42501,44543,45658,46090
scaffold_179	36162	80244	SLC12A3	1	+	36162	80244	255,0,0	17	138,66,81,96,81,108,138,111,105,156,84,129,111,141,75,165,255	0,6933,13931,18249,23748,25666,27278,27761,31435,34037,35509,37054,37388,39266,41112,42697,43827
scaffold_1610	1934	23505	SLC12A4	1	+	1934	23505	255,0,0	16	114,96,129,138,126,99,117,102,168,198,63,132,108,120,132,87	0,7550,9108,14587,16420,18264,18652,18992,19330,19781,20180,20327,20542,20853,21186,21484
scaffold_1947	5126	27855	SLC12A5	1	+	5126	27855	255,0,0	24	96,129,150,54,138,243,210,168,105,57,171,123,99,120,102,171,195,171,132,108,123,201,132,81	0,456,911,1888,2415,4265,5209,7314,7777,8029,9349,10308,10754,11141,11579,13992,16167,17401,17983,18969,20320,20533,21307,22648
scaffold_97704	4121	4175	SLC12A5	1	+	4121	4175	255,0,0	1	54	0
scaffold_7505	6854	35055	SLC12A6	1	+	6854	35055	255,0,0	19	96,132,147,54,132,243,213,159,96,63,141,120,99,141,198,171,159,132,87	0,1298,2973,4123,6825,7657,11301,12247,12566,12947,13566,13993,15085,20629,21839,22800,24030,27048,28114
scaffold_672	705	19121	SLC12A8	1	+	705	19121	255,0,0	4	231,78,108,141	0,10701,10787,18275
scaffold_84663	1653	14375	SLC12A8	1	+	1653	14375	255,0,0	3	120,183,423	0,12113,12299
scaffold_4012	34757	43827	SLC12A9	1	+	34757	43827	255,0,0	13	159,588,147,177,189,126,84,159,111,108,306,135,180	0,294,3332,3693,4023,4544,5072,5265,6039,6280,7052,8518,8890
scaffold_29432	525	10685	SLC13A1	1	+	525	10685	255,0,0	3	141,111,84	0,7748,10076
scaffold_27398	12516	25722	SLC13A1	1	+	12516	25722	255,0,0	2	186,132	0,13074
scaffold_20850	27486	34839	SLC13A2	1	+	27486	34839	255,0,0	7	129,135,204,213,123,138,108	0,917,1164,3418,4803,6638,7245
scaffold_18224	27529	33620	SLC13A2	1	+	27529	33620	255,0,0	7	129,135,204,96,117,123,159	0,627,873,1703,1911,4757,5932
scaffold_142396	335	5404	SLC13A2	1	+	335	5404	255,0,0	4	93,120,72,108	0,204,4420,4961
scaffold_90766	6979	7081	SLC13A2	1	+	6979	7081	255,0,0	1	102	0
scaffold_8619	485	54852	SLC13A3	1	+	485	54852	255,0,0	5	120,153,162,264,111	0,9549,21276,25796,54256
scaffold_28565	5235	26985	SLC13A3	1	+	5235	26985	255,0,0	5	108,141,54,114,96	0,1721,4666,15359,21654
scaffold_16403	1990	20387	SLC13A4	1	+	1990	20387	255,0,0	8	141,90,108,102,105,117,180,138	0,1567,3929,4258,7308,9043,13106,18259
scaffold_24430	11334	20503	SLC13A5	1	+	11334	20503	255,0,0	4	135,144,135,222	0,355,2949,8947
scaffold_670	16556	16692	SLC14A1	1	+	16556	16692	255,0,0	1	136	0
scaffold_670	69746	121998	SLC14A2	1	+	69746	121998	255,0,0	15	141,135,147,192,132,192,159,75,174,135,147,192,90,33,180	0,4654,5605,9140,10145,10879,12022,15631,33126,34237,35928,41315,46420,46514,52072
scaffold_24978	84	22879	SLC15A1	1	+	84	22879	255,0,0	8	141,90,87,84,99,120,144,72	0,7947,10900,14670,18323,21524,22478,22723
scaffold_15362	24483	37392	SLC15A2	1	+	24483	37392	255,0,0	6	84,144,81,99,90,78	0,807,9627,10632,12512,12831
scaffold_15533	5373	20771	SLC15A3	1	+	5373	20771	255,0,0	7	519,147,99,168,159,156,126	0,6706,8904,9697,13126,14653,15272
scaffold_27373	3786	11063	SLC15A4	1	+	3786	11063	255,0,0	3	297,96,318	0,6785,6959
scaffold_4496	32702	33063	SLC15A5	1	+	32702	33063	255,0,0	2	276,84	0,277
scaffold_7092	108	10247	SLC16A1	1	+	108	10247	255,0,0	4	216,147,648,183	0,5568,9305,9956
scaffold_80781	7582	11525	SLC16A1	1	+	7582	11525	255,0,0	3	549,201,144	0,652,3799
scaffold_41763	14782	17571	SLC16A10	1	+	14782	17571	255,0,0	2	228,231	0,2558
scaffold_67889	46	322	SLC16A10	1	+	46	322	255,0,0	1	276	0
scaffold_50553	3932	4097	SLC16A10	1	+	3932	4097	255,0,0	1	165	0
scaffold_8466	32498	34413	SLC16A11	1	+	32498	34413	255,0,0	4	234,765,135,207	0,313,1208,1708
scaffold_43740	405	12207	SLC16A12	1	+	405	12207	255,0,0	4	585,141,105,108	0,5030,7835,11694
scaffold_11817	36408	42307	SLC16A12	1	+	36408	42307	255,0,0	2	252,134	0,5765
scaffold_8466	27078	31163	SLC16A13	1	+	27078	31163	255,0,0	4	186,141,633,198	0,324,1140,3887
scaffold_11747	7268	19407	SLC16A14	1	+	7268	19407	255,0,0	2	147,258	0,11881
scaffold_23607	10032	21722	SLC16A2	1	+	10032	21722	255,0,0	5	144,453,141,228,222	0,3587,5032,9348,11468
scaffold_38849	8293	11711	SLC16A3	1	+	8293	11711	255,0,0	5	222,144,234,495,159	0,827,1310,1577,3259
scaffold_7233	4278	12185	SLC16A4	1	+	4278	12185	255,0,0	4	42,36,84,63	0,6577,6640,7844
scaffold_22704	16109	24343	SLC16A5	1	+	16109	24343	255,0,0	4	192,144,810,117	0,2727,5279,8117
scaffold_51727	958	6557	SLC16A6	1	+	958	6557	255,0,0	3	129,810,255	0,2928,5344
scaffold_8410	17762	26020	SLC16A7	1	+	17762	26020	255,0,0	4	144,276,504,144	0,3759,4074,8114
scaffold_122421	4564	4751	SLC16A7	1	+	4564	4751	255,0,0	2	108,60	0,127
scaffold_7235	882	32607	SLC16A9	1	+	882	32607	255,0,0	3	99,141,198	0,13737,31527
scaffold_188432	686	1071	SLC17A1	1	+	686	1071	255,0,0	2	123,159	0,226
scaffold_66679	8445	8607	SLC17A1	1	+	8445	8607	255,0,0	1	162	0
scaffold_42985	5584	16265	SLC17A2	1	+	5584	16265	255,0,0	9	99,147,132,165,117,90,87,231,204	0,1031,1267,2783,3070,3820,7979,8151,10477
scaffold_15224	4261	13727	SLC17A4	1	+	4261	13727	255,0,0	6	231,87,93,123,135,93	0,315,883,4093,8073,9373
scaffold_19892	2422	16797	SLC17A5	1	+	2422	16797	255,0,0	5	120,87,87,234,183	0,1709,4295,12015,14192
scaffold_8957	22833	42476	SLC17A6	1	+	22833	42476	255,0,0	9	117,87,87,144,36,93,105,135,333	0,1211,2060,7855,16672,16712,17546,18295,19310
scaffold_8219	25400	35369	SLC17A7	1	+	25400	35369	255,0,0	12	63,249,120,117,87,87,135,159,132,111,129,291	0,4352,5627,6029,6224,6580,6762,7544,7846,8518,8814,9678
scaffold_6890	15941	42116	SLC17A8	1	+	15941	42116	255,0,0	8	123,102,87,141,150,132,111,129	0,3709,10145,10617,10889,12137,14935,26046
scaffold_28078	4958	17729	SLC17A9	1	+	4958	17729	255,0,0	7	198,141,102,81,105,63,162	0,586,5230,8354,11283,11962,12609
scaffold_61180	5769	14502	SLC18A1	1	+	5769	14502	255,0,0	3	123,366,84	0,1565,8649
scaffold_9372	5730	47568	SLC18A2	1	+	5730	47568	255,0,0	10	174,174,39,90,51,81,69,120,135,102	0,195,10900,12123,15492,30652,31891,34043,34294,41736
scaffold_18430	10625	11264	SLC18A3	1	+	10625	11264	255,0,0	1	639	0
scaffold_12374	6424	38612	SLC18B1	1	+	6424	38612	255,0,0	10	84,72,96,87,132,156,147,75,96,141	0,1486,3151,4960,9215,17855,22951,25590,26136,32047
scaffold_49871	63	9962	SLC19A1	1	+	63	9962	255,0,0	3	105,456,135	0,9206,9764
scaffold_55318	6475	10513	SLC19A2	1	+	6475	10513	255,0,0	2	222,195	0,3843
scaffold_153928	606	747	SLC19A3	1	+	606	747	255,0,0	1	141	0
scaffold_8595	13880	40093	SLC1A2	1	+	13880	40093	255,0,0	3	231,195,234	0,5812,25979
scaffold_41102	5898	20126	SLC1A2	1	+	5898	20126	255,0,0	3	156,177,129	0,6774,14099
scaffold_736	5048	103306	SLC1A3	1	+	5048	103306	255,0,0	8	201,138,195,234,45,204,138,180	0,3176,6459,7572,17154,20718,71452,98078
scaffold_3473	13150	42222	SLC1A4	1	+	13150	42222	255,0,0	6	483,138,231,195,135,231	0,20030,24133,26025,26547,28841
scaffold_31364	10178	19165	SLC1A5	1	+	10178	19165	255,0,0	3	459,84,168	0,4469,8819
scaffold_140727	842	1322	SLC1A5	1	+	842	1322	255,0,0	2	135,198	0,282
scaffold_11414	17517	42557	SLC1A6	1	+	17517	42557	255,0,0	7	217,207,354,180,201,138,138	0,5573,8078,11238,12274,23951,24902
scaffold_153	34345	84987	SLC1A7	1	+	34345	84987	255,0,0	11	120,81,216,45,225,102,234,219,138,102,216	0,13376,30886,40961,43420,44831,45666,48199,49071,49721,50426
scaffold_15204	31839	39701	SLC20A1	1	+	31839	39701	255,0,0	3	333,51,75	0,477,7787
scaffold_71765	9106	11822	SLC20A2	1	+	9106	11822	255,0,0	3	204,285,303	0,2125,2413
scaffold_44518	485	6751	SLC20A2	1	+	485	6751	255,0,0	3	186,87,162	0,1171,6104
scaffold_39416	4710	14509	SLC20A2	1	+	4710	14509	255,0,0	2	291,96	0,9703
scaffold_73901	1871	9053	SLC22A1	1	+	1871	9053	255,0,0	2	198,120	0,7062
scaffold_95457	312	447	SLC22A10	1	+	312	447	255,0,0	1	135	0
scaffold_105284	2097	2244	SLC22A10	1	+	2097	2244	255,0,0	1	147	0
scaffold_30249	226	3244	SLC22A11	1	+	226	3244	255,0,0	2	105,159	0,2859
scaffold_167193	1256	1427	SLC22A11	1	+	1256	1427	255,0,0	2	36,69	0,102
scaffold_9002	19819	24257	SLC22A12	1	+	19819	24257	255,0,0	6	201,108,210,171,156,102	0,362,1503,3342,3625,4336
scaffold_83497	6751	12757	SLC22A13	1	+	6751	12757	255,0,0	3	126,168,72	0,5380,5934
scaffold_26496	1746	20158	SLC22A15	1	+	1746	20158	255,0,0	5	141,87,120,189,84	0,4070,12911,17639,18328
scaffold_13692	4083	44739	SLC22A15	1	+	4083	44739	255,0,0	3	72,219,174	0,17374,40482
scaffold_44246	5308	18017	SLC22A16	1	+	5308	18017	255,0,0	2	531,381	0,12328
scaffold_5382	3698	10230	SLC22A17	1	+	3698	10230	255,0,0	9	288,111,225,84,144,165,160,102,456	0,430,824,1209,1476,1797,2537,5873,6076
scaffold_825	72127	93804	SLC22A18	1	+	72127	93804	255,0,0	6	96,162,120,123,105,180	0,1066,1744,9563,12735,21497
scaffold_18227	7596	29325	SLC22A2	1	+	7596	29325	255,0,0	3	165,105,405	0,19897,21324
scaffold_82613	3937	7043	SLC22A2	1	+	3937	7043	255,0,0	3	117,207,93	0,955,3013
scaffold_5433	59283	59934	SLC22A23	1	+	59283	59934	255,0,0	3	213,249,141	0,243,510
scaffold_121181	2831	3758	SLC22A24	1	+	2831	3758	255,0,0	2	306,105	0,822
scaffold_199738	280	574	SLC22A24	1	+	280	574	255,0,0	1	294	0
scaffold_55589	5512	5743	SLC22A25	1	+	5512	5743	255,0,0	2	183,27	0,204
scaffold_103500	1951	2191	SLC22A25	1	+	1951	2191	255,0,0	1	240	0
scaffold_28883	13447	23252	SLC22A3	1	+	13447	23252	255,0,0	4	99,213,108,117	0,203,6945,9688
scaffold_34698	803	3257	SLC22A3	1	+	803	3257	255,0,0	2	156,171	0,2283
scaffold_50736	5986	6427	SLC22A3	1	+	5986	6427	255,0,0	2	231,120	0,321
scaffold_7016	11403	44873	SLC22A5	1	+	11403	44873	255,0,0	9	393,111,174,126,102,210,186,138,63	0,10695,24577,25935,28287,30091,31687,32871,33407
scaffold_11127	24486	33643	SLC22A6	1	+	24486	33643	255,0,0	10	159,90,51,27,162,170,123,123,108,216	0,164,293,345,2030,3767,4406,4685,7400,8941
scaffold_853	56671	61665	SLC22A7	1	+	56671	61665	255,0,0	9	282,105,153,174,123,111,213,96,207	0,992,1231,1498,2517,2930,3522,3964,4787
scaffold_11127	9374	16025	SLC22A8	1	+	9374	16025	255,0,0	6	156,168,210,108,111,90	0,870,5117,6196,6440,6561
scaffold_55589	8143	8359	SLC22A9	1	+	8143	8359	255,0,0	2	27,108	0,108
scaffold_74229	5213	5372	SLC22A9	1	+	5213	5372	255,0,0	1	159	0
scaffold_1464	9583	18195	SLC23A1	1	+	9583	18195	255,0,0	11	243,147,129,108,108,117,177,69,90,159,102	0,4329,4580,4902,5511,6307,6561,6912,7138,7943,8510
scaffold_1339	79387	83715	SLC23A3	1	+	79387	83715	255,0,0	7	171,108,210,123,183,99,168	0,475,1116,2692,3142,3927,4160
scaffold_6334	6057	34946	SLC24A1	1	+	6057	34946	255,0,0	5	444,630,108,177,246	0,687,14012,27377,28643
scaffold_48336	7446	12898	SLC24A3	1	+	7446	12898	255,0,0	2	114,174	0,5278
scaffold_8457	7172	46401	SLC24A3	1	+	7172	46401	255,0,0	2	99,75	0,39154
scaffold_49797	4445	18382	SLC24A4	1	+	4445	18382	255,0,0	5	75,84,108,54,171	0,1170,1796,6941,13766
scaffold_8535	6921	31180	SLC24A5	1	+	6921	31180	255,0,0	8	186,78,117,135,144,144,126,63	0,15955,16116,18575,18719,21378,23633,24196
scaffold_10890	24727	26670	SLC25A1	1	+	24727	26670	255,0,0	8	108,99,141,84,105,114,78,111	0,195,369,906,1107,1374,1577,1832
scaffold_18967	34177	34612	SLC25A10	1	+	34177	34612	255,0,0	2	117,120	0,315
scaffold_8941	48345	50654	SLC25A11	1	+	48345	50654	255,0,0	8	96,153,204,93,87,99,57,153	0,812,1048,1428,1608,1783,1959,2156
scaffold_28111	2980	21113	SLC25A12	1	+	2980	21113	255,0,0	6	129,84,81,96,138,156	0,1525,12800,14450,15225,17977
scaffold_14322	21159	29024	SLC25A12	1	+	21159	29024	255,0,0	5	180,93,159,45,141	0,1586,1806,5939,7724
scaffold_7699	10136	10292	SLC25A12	1	+	10136	10292	255,0,0	1	156	0
scaffold_85259	478	8445	SLC25A12	1	+	478	8445	255,0,0	2	141,117	0,7850
scaffold_3196	11798	67363	SLC25A13	1	+	11798	67363	255,0,0	7	162,84,96,138,147,141,114	0,4457,4744,5580,7362,26352,55451
scaffold_261107	1010	1127	SLC25A13	1	+	1010	1127	255,0,0	1	117	0
scaffold_28785	5985	18682	SLC25A14	1	+	5985	18682	255,0,0	5	96,120,93,48,102	0,2770,5084,6230,12595
scaffold_25028	16695	16956	SLC25A15	1	+	16695	16956	255,0,0	1	261	0
scaffold_259685	965	1118	SLC25A15	1	+	965	1118	255,0,0	1	153	0
scaffold_52676	3649	8826	SLC25A16	1	+	3649	8826	255,0,0	2	72,162	0,5015
scaffold_239164	391	829	SLC25A16	1	+	391	829	255,0,0	2	120,72	0,366
scaffold_134622	1123	1258	SLC25A16	1	+	1123	1258	255,0,0	1	135	0
scaffold_12408	13377	44004	SLC25A17	1	+	13377	44004	255,0,0	7	60,69,150,144,141,96,84	0,2264,4678,27073,28055,28482,30543
scaffold_273960	604	658	SLC25A17	1	+	604	658	255,0,0	1	54	0
scaffold_3416	7459	15245	SLC25A18	1	+	7459	15245	255,0,0	7	51,63,93,165,156,75,132	0,52,1421,4060,6161,7141,7654
scaffold_34209	602	7022	SLC25A19	1	+	602	7022	255,0,0	4	183,174,156,129	0,4360,5941,6291
scaffold_45618	1372	3778	SLC25A20	1	+	1372	3778	255,0,0	5	120,75,105,129,60	0,892,1334,1912,2346
scaffold_1473	19099	30050	SLC25A21	1	+	19099	30050	255,0,0	3	108,60,66	0,3785,10885
scaffold_7011	42322	46717	SLC25A21	1	+	42322	46717	255,0,0	2	60,183	0,4212
scaffold_248228	445	607	SLC25A21	1	+	445	607	255,0,0	1	162	0
scaffold_11121	1717	4917	SLC25A22	1	+	1717	4917	255,0,0	6	153,75,156,174,63,129	0,225,389,627,2778,3071
scaffold_22200	23850	30757	SLC25A23	1	+	23850	30757	255,0,0	6	153,129,87,156,153,114	0,1153,4947,6231,6464,6793
scaffold_125728	1889	5584	SLC25A23	1	+	1889	5584	255,0,0	2	117,168	0,3527
scaffold_6763	30116	62292	SLC25A24	1	+	30116	62292	255,0,0	7	126,87,150,111,168,150,183	0,3441,18581,24691,26302,29860,31993
scaffold_267029	779	983	SLC25A24	1	+	779	983	255,0,0	1	204	0
scaffold_1754	52749	60984	SLC25A25	1	+	52749	60984	255,0,0	11	180,72,93,108,45,84,162,114,87,126,159	0,971,1045,1246,1684,1733,2713,4163,5223,5404,8076
scaffold_12701	21253	34417	SLC25A26	1	+	21253	34417	255,0,0	2	105,72	0,13092
scaffold_26915	7000	12564	SLC25A26	1	+	7000	12564	255,0,0	2	114,162	0,5402
scaffold_22814	25745	27934	SLC25A26	1	+	25745	27934	255,0,0	2	48,102	0,2087
scaffold_6649	45800	56779	SLC25A27	1	+	45800	56779	255,0,0	4	102,195,87,123	0,4922,7401,10856
scaffold_24187	15451	25706	SLC25A28	1	+	15451	25706	255,0,0	4	516,57,228,291	0,1854,3016,9964
scaffold_3696	35269	41249	SLC25A29	1	+	35269	41249	255,0,0	2	321,54	0,5926
scaffold_6976	3956	7453	SLC25A3	1	+	3956	7453	255,0,0	6	156,123,189,168,63,51	0,295,1746,2355,3375,3446
scaffold_29091	20252	22094	SLC25A3	1	+	20252	22094	255,0,0	3	177,45,105	0,204,1737
scaffold_14389	12247	29400	SLC25A30	1	+	12247	29400	255,0,0	8	39,84,135,126,102,99,150,66	0,973,2877,4217,5074,9521,14520,17087
scaffold_21175	7555	27800	SLC25A31	1	+	7555	27800	255,0,0	5	174,126,156,120,126	0,6561,8198,11824,20119
scaffold_2103	79159	84944	SLC25A32	1	+	79159	84944	255,0,0	5	117,144,51,93,156	0,1147,3824,5051,5629
scaffold_33837	2176	10476	SLC25A33	1	+	2176	10476	255,0,0	3	78,72,279	0,3650,8021
scaffold_16441	15051	17623	SLC25A34	1	+	15051	17623	255,0,0	5	180,138,153,63,375	0,772,1273,1530,2197
scaffold_14135	9563	12735	SLC25A35	1	+	9563	12735	255,0,0	5	171,132,156,63,375	0,308,799,1346,2797
scaffold_35542	8928	24923	SLC25A36	1	+	8928	24923	255,0,0	4	72,114,69,192	0,3757,12372,15803
scaffold_9567	50	269	SLC25A36	1	+	50	269	255,0,0	1	219	0
scaffold_622	26945	70382	SLC25A37	1	+	26945	70382	255,0,0	4	519,57,231,141	0,3196,5263,43296
scaffold_43152	474	7022	SLC25A38	1	+	474	7022	255,0,0	2	117,117	0,6431
scaffold_34104	5323	7878	SLC25A39	1	+	5323	7878	255,0,0	9	57,114,69,123,171,111,81,66,69	0,475,887,1080,1380,1823,2149,2337,2486
scaffold_30213	561	8869	SLC25A4	1	+	561	8869	255,0,0	4	156,141,489,108	0,5503,6141,8200
scaffold_5918	7983	30711	SLC25A40	1	+	7983	30711	255,0,0	8	117,81,111,171,45,75,66,87	0,4783,7531,13712,15768,15815,20896,22641
scaffold_30465	895	7177	SLC25A41	1	+	895	7177	255,0,0	5	159,111,168,141,168	0,330,4829,5084,6114
scaffold_3767	15425	22575	SLC25A42	1	+	15425	22575	255,0,0	5	291,150,117,168,120	0,4293,4873,5340,7030
scaffold_22896	9755	10467	SLC25A43	1	+	9755	10467	255,0,0	2	174,126	0,586
scaffold_21309	7024	15306	SLC25A44	1	+	7024	15306	255,0,0	2	153,624	0,7658
scaffold_21194	26915	30701	SLC25A45	1	+	26915	30701	255,0,0	4	75,183,150,261	0,1440,3139,3525
scaffold_23308	4050	22838	SLC25A46	1	+	4050	22838	255,0,0	6	576,81,57,42,105,72	0,11021,13735,14985,18605,18716
scaffold_3696	68976	72281	SLC25A47	1	+	68976	72281	255,0,0	7	45,75,57,90,51,183,279	0,348,1113,1272,2417,2546,3026
scaffold_52386	1264	4384	SLC25A48	1	+	1264	4384	255,0,0	2	72,252	0,2868
scaffold_29759	19097	19373	SLC25A48	1	+	19097	19373	255,0,0	1	276	0
scaffold_59056	2208	2253	SLC25A48	1	+	2208	2253	255,0,0	1	45	0
scaffold_82283	584	722	SLC25A48	1	+	584	722	255,0,0	1	138	0
scaffold_8097	13827	15702	SLC25A5	1	+	13827	15702	255,0,0	3	108,489,141	0,1041,1734
scaffold_77131	7426	7819	SLC25A51	1	+	7426	7819	255,0,0	1	393	0
scaffold_105808	1908	4650	SLC25A6	1	+	1908	4650	255,0,0	3	156,141,489	0,657,2253
scaffold_13958	10138	17181	SLC26A10	1	+	10138	17181	255,0,0	8	279,126,84,144,117,108,96,99	0,732,3191,3445,3695,6239,6585,6944
scaffold_53337	3	11026	SLC26A11	1	+	3	11026	255,0,0	8	93,75,57,141,117,99,132,75	0,749,6535,6813,8390,8810,9382,10948
scaffold_11161	35134	38677	SLC26A2	1	+	35134	38677	255,0,0	3	1362,336,63	0,3134,3480
scaffold_41995	160	14980	SLC26A3	1	+	160	14980	255,0,0	7	144,117,96,105,96,93,165	0,253,7580,9379,11190,13148,14655
scaffold_15484	14570	33313	SLC26A3	1	+	14570	33313	255,0,0	4	120,144,102,117	0,650,18415,18626
scaffold_21864	8696	22050	SLC26A4	1	+	8696	22050	255,0,0	3	105,117,153	0,6364,13201
scaffold_7771	19653	54388	SLC26A5	1	+	19653	54388	255,0,0	14	138,111,168,171,54,84,123,69,99,108,108,207,54,177	0,8380,9605,10962,13746,18238,21795,22718,23228,24126,31896,32703,33516,34558
scaffold_82	89230	96012	SLC26A6	1	+	89230	96012	255,0,0	11	165,138,111,57,168,144,114,81,105,69,135	0,245,583,1273,1592,2576,2940,3240,3827,4109,6647
scaffold_1576	14158	66336	SLC26A7	1	+	14158	66336	255,0,0	7	153,117,108,138,51,102,102	0,8277,24944,32185,36698,46881,52076
scaffold_16688	4503	25420	SLC26A7	1	+	4503	25420	255,0,0	2	177,159	0,20758
scaffold_23916	638	28251	SLC26A8	1	+	638	28251	255,0,0	5	117,126,168,183,102	0,11502,12952,25782,27511
scaffold_26208	5130	23898	SLC26A8	1	+	5130	23898	255,0,0	4	165,174,87,81	0,4496,8240,18687
scaffold_7461	11127	30884	SLC26A9	1	+	11127	30884	255,0,0	17	144,54,282,93,84,69,105,96,78,117,144,156,168,144,111,141,123	0,2224,3278,4247,4567,4773,5594,8165,8854,9129,9527,10890,11538,14953,15713,15960,19634
scaffold_85409	625	7768	SLC27A1	1	+	625	7768	255,0,0	8	150,120,126,210,84,69,78,402	0,529,929,2642,4985,5684,6452,6741
scaffold_57286	1658	11235	SLC27A2	1	+	1658	11235	255,0,0	4	201,90,198,99	0,3792,5539,9478
scaffold_42767	16668	21383	SLC27A2	1	+	16668	21383	255,0,0	3	210,153,123	0,3988,4592
scaffold_23558	8313	9788	SLC27A2	1	+	8313	9788	255,0,0	2	126,177	0,1298
scaffold_5711	9540	14080	SLC27A3	1	+	9540	14080	255,0,0	10	177,102,201,81,192,126,162,207,189,366	0,878,1233,1568,1764,2219,2865,3345,3874,4174
scaffold_2943	66091	77296	SLC27A4	1	+	66091	77296	255,0,0	9	156,147,165,141,126,204,111,93,69	0,3607,3840,4244,5099,5379,5866,10944,11136
scaffold_12273	1056	36210	SLC27A6	1	+	1056	36210	255,0,0	5	123,195,159,96,171	0,13382,24313,27803,34983
scaffold_38401	8815	18220	SLC27A6	1	+	8815	18220	255,0,0	3	81,333,207	0,117,9198
scaffold_24818	14440	21462	SLC28A1	1	+	14440	21462	255,0,0	5	165,204,78,96,111	0,335,5808,6661,6911
scaffold_810	109676	113250	SLC28A1	1	+	109676	113250	255,0,0	3	159,114,81	0,1497,3493
scaffold_31716	7695	16039	SLC28A2	1	+	7695	16039	255,0,0	6	147,75,129,120,201,75	0,4069,6101,6323,7263,8269
scaffold_15624	7435	29498	SLC28A3	1	+	7435	29498	255,0,0	9	192,171,81,75,129,132,192,78,99	0,1089,9286,10934,12988,13868,16181,21236,21964
scaffold_25170	14091	18313	SLC29A1	1	+	14091	18313	255,0,0	10	81,135,141,135,96,81,108,81,201,108	0,257,502,1406,1635,1868,2715,3047,3537,4114
scaffold_971	6621	12244	SLC29A2	1	+	6621	12244	255,0,0	9	90,135,135,96,81,109,85,198,111	0,262,759,1809,2069,3095,3291,4589,5512
scaffold_1930	19276	29196	SLC29A3	1	+	19276	29196	255,0,0	4	228,162,69,549	0,4857,9266,9371
scaffold_2162	23300	40945	SLC2A1	1	+	23300	40945	255,0,0	8	99,165,162,192,105,102,201,198	0,12725,13952,14204,14566,15088,16328,17447
scaffold_65218	5736	10568	SLC2A10	1	+	5736	10568	255,0,0	4	1185,72,126,129	0,1206,1861,4703
scaffold_30464	14306	17188	SLC2A11	1	+	14306	17188	255,0,0	4	222,99,114,189	0,1760,2460,2693
scaffold_86405	705	6535	SLC2A11	1	+	705	6535	255,0,0	2	162,102	0,5728
scaffold_98437	6804	6933	SLC2A11	1	+	6804	6933	255,0,0	1	129	0
scaffold_9293	23388	47815	SLC2A12	1	+	23388	47815	255,0,0	2	942,72	0,24355
scaffold_47520	6317	6872	SLC2A13	1	+	6317	6872	255,0,0	1	555	0
scaffold_19663	15037	22603	SLC2A13	1	+	15037	22603	255,0,0	3	99,153,225	0,229,7341
scaffold_16711	11099	23697	SLC2A13	1	+	11099	23697	255,0,0	2	162,120	0,12478
scaffold_47622	5106	5349	SLC2A2	1	+	5106	5349	255,0,0	1	243	0
scaffold_20650	23975	24209	SLC2A2	1	+	23975	24209	255,0,0	1	234	0
scaffold_98893	6864	9401	SLC2A3	1	+	6864	9401	255,0,0	2	189,111	0,2426
scaffold_13798	14725	18485	SLC2A4	1	+	14725	18485	255,0,0	10	117,171,126,117,166,186,105,99,210,201	0,222,484,722,962,1236,1949,2202,2817,3559
scaffold_70385	10021	11454	SLC2A4RG	1	+	10021	11454	255,0,0	4	105,96,159,111	0,183,783,1322
scaffold_32604	18181	23216	SLC2A5	1	+	18181	23216	255,0,0	4	195,123,84,120	0,528,1590,4915
scaffold_8359	40683	47451	SLC2A6	1	+	40683	47451	255,0,0	8	132,147,186,108,156,210,210,159	0,1045,1316,1902,3182,3727,5398,6609
scaffold_31628	2280	22894	SLC2A7	1	+	2280	22894	255,0,0	6	177,126,189,126,111,135	0,1446,14919,15534,18071,20479
scaffold_2228	10066	18821	SLC2A8	1	+	10066	18821	255,0,0	8	138,138,177,108,150,108,135,153	0,1472,2042,3103,3343,5404,8228,8602
scaffold_54078	1355	4903	SLC2A9	1	+	1355	4903	255,0,0	2	129,159	0,3389
scaffold_125099	673	850	SLC2A9	1	+	673	850	255,0,0	1	177	0
scaffold_13411	20137	23898	SLC30A1	1	+	20137	23898	255,0,0	3	489,78,468	0,494,3293
scaffold_25232	10875	24188	SLC30A10	1	+	10875	24188	255,0,0	4	384,240,156,258	0,2915,12878,13055
scaffold_25682	138	7261	SLC30A2	1	+	138	7261	255,0,0	5	222,114,105,135,144	0,4015,4827,6087,6979
scaffold_33038	14383	18359	SLC30A3	1	+	14383	18359	255,0,0	7	138,135,105,198,156,147,165	0,1689,2015,2360,3022,3272,3811
scaffold_37663	11037	15529	SLC30A4	1	+	11037	15529	255,0,0	5	150,102,105,201,153	0,797,1724,2733,4339
scaffold_225282	951	1344	SLC30A4	1	+	951	1344	255,0,0	1	393	0
scaffold_35158	4675	16982	SLC30A5	1	+	4675	16982	255,0,0	10	66,84,90,87,75,171,288,207,159,129	0,1872,5648,7726,8993,9308,9938,10398,11179,12178
scaffold_34045	16426	16924	SLC30A6	1	+	16426	16924	255,0,0	1	498	0
scaffold_111072	542	7128	SLC30A6	1	+	542	7128	255,0,0	3	39,93,123	0,940,6463
scaffold_20490	11137	11224	SLC30A6	1	+	11137	11224	255,0,0	1	87	0
scaffold_7669	37951	55905	SLC30A7	1	+	37951	55905	255,0,0	5	54,144,99,87,114	0,4186,11196,11968,17840
scaffold_5608	11356	13662	SLC30A8	1	+	11356	13662	255,0,0	2	150,75	0,2231
scaffold_402	24833	99792	SLC30A9	1	+	24833	99792	255,0,0	14	102,99,84,57,66,102,54,135,39,72,105,171,78,42	0,2442,2958,19881,29265,32028,36854,38752,43352,45992,46509,50295,68108,74917
scaffold_47755	8364	10777	SLC31A1	1	+	8364	10777	255,0,0	3	72,171,198	0,1188,2215
scaffold_2872	13758	19344	SLC31A2	1	+	13758	19344	255,0,0	2	69,159	0,5427
scaffold_4866	42711	46466	SLC32A1	1	+	42711	46466	255,0,0	3	306,81,1188	0,309,2567
scaffold_61399	6259	15980	SLC33A1	1	+	6259	15980	255,0,0	6	159,125,117,180,90,75	0,2881,5575,5963,9530,9646
scaffold_18201	25567	26899	SLC34A1	1	+	25567	26899	255,0,0	3	48,311,126	0,58,1206
scaffold_11442	670	9946	SLC34A1	1	+	670	9946	255,0,0	2	165,108	0,9168
scaffold_19703	19532	24107	SLC34A2	1	+	19532	24107	255,0,0	4	360,120,117,165	0,3100,3327,4410
scaffold_75609	7759	8730	SLC34A2	1	+	7759	8730	255,0,0	4	36,177,126,117	0,66,623,854
scaffold_459	71132	74325	SLC34A3	1	+	71132	74325	255,0,0	9	174,279,117,117,162,72,108,141,114	0,193,1148,1478,1674,2355,2517,2845,3079
scaffold_1139	23890	55655	SLC35A1	1	+	23890	55655	255,0,0	6	174,159,153,69,132,99	0,21291,21643,26263,29237,31666
scaffold_419	19524	23926	SLC35A2	1	+	19524	23926	255,0,0	3	779,195,183	0,1582,4219
scaffold_26932	7222	18062	SLC35A3	1	+	7222	18062	255,0,0	3	81,90,129	0,7255,10711
scaffold_99582	6188	6380	SLC35A3	1	+	6188	6380	255,0,0	1	192	0
scaffold_2642	79455	80327	SLC35A4	1	+	79455	80327	255,0,0	3	99,96,93	0,682,779
scaffold_2642	80684	81654	SLC35A4	1	+	80684	81654	255,0,0	2	711,254	0,716
scaffold_36094	57	1197	SLC35A5	1	+	57	1197	255,0,0	4	291,372,247,51	0,365,788,1089
scaffold_66109	6929	8979	SLC35A5	1	+	6929	8979	255,0,0	2	300,42	0,2008
scaffold_29644	8009	24637	SLC35A5	1	+	8009	24637	255,0,0	3	129,99,69	0,11119,16559
scaffold_2256	32035	38359	SLC35B1	1	+	32035	38359	255,0,0	7	54,153,105,126,159,132,213	0,577,910,1790,3658,4716,6111
scaffold_3374	928	1462	SLC35B2	1	+	928	1462	255,0,0	2	159,201	0,333
scaffold_18766	8636	30100	SLC35B3	1	+	8636	30100	255,0,0	8	147,72,90,93,99,108,156,123	0,1386,6270,6941,10156,14994,16474,21341
scaffold_15345	17397	18303	SLC35B3	1	+	17397	18303	255,0,0	3	141,264,189	0,189,717
scaffold_10722	26346	43591	SLC35B4	1	+	26346	43591	255,0,0	8	114,105,48,84,111,66,78,243	0,4128,5443,8284,10194,11842,15548,17002
scaffold_59246	3448	9208	SLC35C1	1	+	3448	9208	255,0,0	2	558,534	0,5226
scaffold_3747	5916	13686	SLC35C2	1	+	5916	13686	255,0,0	9	129,129,177,84,168,72,69,147,120	0,555,1832,4365,4570,5288,6038,6917,7650
scaffold_34764	5315	13831	SLC35D1	1	+	5315	13831	255,0,0	4	204,105,60,90	0,1169,2502,8426
scaffold_47626	2214	16211	SLC35D2	1	+	2214	16211	255,0,0	4	84,69,69,102	0,5846,10397,13895
scaffold_1520	56290	58649	SLC35D3	1	+	56290	58649	255,0,0	3	438,693,117	0,1531,2242
scaffold_436	31293	45888	SLC35E1	1	+	31293	45888	255,0,0	5	360,75,126,246,225	0,631,5756,12639,14370
scaffold_21931	4781	17936	SLC35E2B	1	+	4781	17936	255,0,0	6	321,138,120,54,144,168	0,979,7549,9465,12685,12987
scaffold_3931	68039	68441	SLC35E3	1	+	68039	68441	255,0,0	1	402	0
scaffold_8645	3533	8180	SLC35E3	1	+	3533	8180	255,0,0	2	81,183	0,4464
scaffold_12958	30098	35663	SLC35E4	1	+	30098	35663	255,0,0	2	621,387	0,5178
scaffold_9174	25743	44058	SLC35F1	1	+	25743	44058	255,0,0	3	159,159,162	0,6705,18153
scaffold_18062	4555	17394	SLC35F2	1	+	4555	17394	255,0,0	6	186,75,168,165,66,89	0,4016,8315,10451,12677,12750
scaffold_6288	13544	24091	SLC35F4	1	+	13544	24091	255,0,0	3	222,222,192	0,5231,10355
scaffold_10102	4716	24713	SLC35F5	1	+	4716	24713	255,0,0	7	42,66,105,162,90,153,75	0,3546,6065,9000,12346,19355,19922
scaffold_50140	5763	10681	SLC35F5	1	+	5763	10681	255,0,0	4	96,99,81,63	0,99,1035,4855
scaffold_113593	6875	7245	SLC35F5	1	+	6875	7245	255,0,0	2	90,144	0,226
scaffold_15058	6530	21787	SLC35F6	1	+	6530	21787	255,0,0	5	78,177,213,114,354	0,12001,12441,13418,14903
scaffold_13324	23537	26896	SLC35G1	1	+	23537	26896	255,0,0	2	183,717	0,2642
scaffold_37121	12652	13345	SLC35G2	1	+	12652	13345	255,0,0	1	693	0
scaffold_15451	3316	22160	SLC36A1	1	+	3316	22160	255,0,0	7	180,156,219,78,105,84,87	0,5212,13585,14192,17163,17705,18757
scaffold_6352	6777	55328	SLC36A2	1	+	6777	55328	255,0,0	6	87,99,228,99,165,174	0,1772,7779,10048,46271,48377
scaffold_31542	7837	22460	SLC36A4	1	+	7837	22460	255,0,0	4	90,75,105,228	0,1789,3437,14395
scaffold_10617	22358	32490	SLC37A2	1	+	22358	32490	255,0,0	11	63,99,78,75,51,90,147,72,102,99,81	0,306,543,899,2089,3799,5342,6730,7266,9460,10051
scaffold_15704	640	22081	SLC37A3	1	+	640	22081	255,0,0	9	87,144,54,87,51,141,105,153,75	0,6967,8511,9643,11063,13284,14647,17951,21366
scaffold_98684	7399	7510	SLC37A3	1	+	7399	7510	255,0,0	1	111	0
scaffold_80561	1017	6279	SLC37A4	1	+	1017	6279	255,0,0	7	138,234,243,144,84,111,165	0,925,1469,2271,2660,3270,5097
scaffold_14552	14694	33165	SLC38A1	1	+	14694	33165	255,0,0	11	93,84,78,63,117,78,99,120,141,99,99	0,395,1448,3760,3942,5358,7329,10083,12495,12736,18372
scaffold_293	132939	143636	SLC38A2	1	+	132939	143636	255,0,0	14	114,90,114,72,93,75,84,63,81,99,126,144,99,87	0,423,655,3826,3989,4209,5749,6259,6889,7080,7701,8173,9596,10610
scaffold_1	229977	235104	SLC38A3	1	+	229977	235104	255,0,0	10	60,147,120,99,81,159,60,81,117,102	0,842,1076,1432,1796,1959,2302,2445,4578,5025
scaffold_42665	4374	22297	SLC38A4	1	+	4374	22297	255,0,0	7	84,78,63,276,78,132,99	0,168,361,1635,2037,5732,17824
scaffold_41797	482	6488	SLC38A5	1	+	482	6488	255,0,0	11	102,102,102,105,78,138,84,81,93,66,117	0,584,785,1464,2091,2368,2944,4727,4933,5745,5889
scaffold_564	34597	118303	SLC38A6	1	+	34597	118303	255,0,0	13	81,126,78,57,78,84,60,66,78,132,117,96,69	0,1214,3044,30786,52660,60551,61096,65778,70358,81952,83122,83357,83637
scaffold_7576	2351	39335	SLC38A9	1	+	2351	39335	255,0,0	12	165,90,193,114,108,108,144,168,93,60,120,135	0,1513,5727,8316,15994,20932,23040,29341,32628,33137,33304,36849
scaffold_3515	41297	44496	SLC39A1	1	+	41297	44496	255,0,0	3	186,144,625	0,352,2574
scaffold_6212	34041	56081	SLC39A10	1	+	34041	56081	255,0,0	5	952,162,54,117,375	0,3799,12726,19051,21665
scaffold_5331	44397	50775	SLC39A11	1	+	44397	50775	255,0,0	3	78,150,102	0,2115,6276
scaffold_21949	25711	25870	SLC39A11	1	+	25711	25870	255,0,0	1	159	0
scaffold_27458	332	25406	SLC39A12	1	+	332	25406	255,0,0	5	189,78,102,174,174	0,2261,11421,19276,24900
scaffold_6681	7712	15042	SLC39A12	1	+	7712	15042	255,0,0	3	282,165,33	0,7099,7297
scaffold_3269	43377	48223	SLC39A13	1	+	43377	48223	255,0,0	7	111,132,102,105,117,48,165	0,240,1528,2272,2646,4632,4681
scaffold_3832	51034	62216	SLC39A14	1	+	51034	62216	255,0,0	5	186,219,123,171,255	0,1663,3203,7221,10927
scaffold_7420	15603	17073	SLC39A2	1	+	15603	17073	255,0,0	2	132,627	0,843
scaffold_29006	10059	19740	SLC39A3	1	+	10059	19740	255,0,0	3	210,219,495	0,8940,9186
scaffold_11924	6481	11533	SLC39A4	1	+	6481	11533	255,0,0	5	123,189,153,207,192	0,215,673,3714,4860
scaffold_34565	17540	20228	SLC39A5	1	+	17540	20228	255,0,0	7	186,162,171,141,96,60,84	0,881,1196,1592,2094,2372,2604
scaffold_4848	58621	61814	SLC39A6	1	+	58621	61814	255,0,0	5	132,102,132,48,171	0,138,1842,1977,3022
scaffold_5461	5553	17994	SLC39A6	1	+	5553	17994	255,0,0	4	108,372,81,195	0,9385,10921,12246
scaffold_7777	39240	42145	SLC39A7	1	+	39240	42145	255,0,0	5	90,87,234,93,273	0,114,249,2115,2632
scaffold_14971	12288	12390	SLC39A9	1	+	12288	12390	255,0,0	1	102	0
scaffold_1363	1361	15381	SLC39A9	1	+	1361	15381	255,0,0	4	198,69,135,228	0,8603,11209,13792
scaffold_79593	5902	6013	SLC39A9	1	+	5902	6013	255,0,0	1	111	0
scaffold_95239	7029	7140	SLC39A9	1	+	7029	7140	255,0,0	1	111	0
scaffold_81507	3661	9247	SLC3A1	1	+	3661	9247	255,0,0	3	129,264,132	0,168,5454
scaffold_8308	172	307	SLC3A1	1	+	172	307	255,0,0	1	135	0
scaffold_127661	5122	5314	SLC3A1	1	+	5122	5314	255,0,0	1	192	0
scaffold_18037	15893	23135	SLC3A2	1	+	15893	23135	255,0,0	6	360,144,78,177,261,114	0,1416,1752,6216,6819,7128
scaffold_28723	27597	28248	SLC40A1	1	+	27597	28248	255,0,0	2	90,516	0,135
scaffold_16617	4969	16323	SLC40A1	1	+	4969	16323	255,0,0	4	126,117,159,69	0,1403,3973,11285
scaffold_25739	2561	20897	SLC41A1	1	+	2561	20897	255,0,0	12	189,144,135,81,141,147,147,69,108,177,21,141	0,3618,4077,5780,6617,7495,7880,8642,10291,17961,18168,18195
scaffold_46335	1091	13741	SLC41A3	1	+	1091	13741	255,0,0	5	117,147,135,141,87	0,2459,4659,8917,12563
scaffold_189075	742	829	SLC41A3	1	+	742	829	255,0,0	1	87	0
scaffold_13460	11195	31042	SLC43A1	1	+	11195	31042	255,0,0	8	75,93,135,135,141,129,129,135	0,4188,7814,11440,11934,14220,17975,19712
scaffold_75699	8098	8251	SLC43A1	1	+	8098	8251	255,0,0	1	153	0
scaffold_165	130546	166127	SLC43A2	1	+	130546	166127	255,0,0	12	159,123,78,129,141,150,198,132,93,57,207,135	0,1121,2471,4720,6181,9021,9958,10316,11007,25651,26892,35446
scaffold_50537	860	8944	SLC43A3	1	+	860	8944	255,0,0	3	141,81,189	0,5468,7895
scaffold_1214	37075	106086	SLC44A1	1	+	37075	106086	255,0,0	8	90,93,171,93,189,156,159,84	0,47448,55559,57945,65163,66387,67590,68927
scaffold_6929	42027	55303	SLC44A2	1	+	42027	55303	255,0,0	12	84,90,72,72,102,267,114,75,63,60,84,72	0,2181,2441,2620,4597,4777,10185,10386,10579,10795,12995,13204
scaffold_4774	27577	65055	SLC44A3	1	+	27577	65055	255,0,0	3	237,147,156	0,1788,37322
scaffold_5721	20748	32089	SLC44A4	1	+	20748	32089	255,0,0	17	117,87,96,72,72,102,96,240,96,99,48,177,87,117,81,60,51	0,925,1092,1310,1609,1792,1981,2170,5276,6015,6212,6266,6697,9468,10506,10699,11290
scaffold_56562	6360	13554	SLC44A5	1	+	6360	13554	255,0,0	3	132,87,99	0,5483,7095
scaffold_11670	183	15836	SLC45A1	1	+	183	15836	255,0,0	7	414,102,200,447,177,207,264	0,949,4806,5030,11329,13260,15389
scaffold_4690	11011	54692	SLC45A2	1	+	11011	54692	255,0,0	5	384,324,146,126,222	0,21228,31793,32806,43459
scaffold_19063	1908	7800	SLC45A3	1	+	1908	7800	255,0,0	3	399,789,171	0,3789,5721
scaffold_11719	23914	32952	SLC45A4	1	+	23914	32952	255,0,0	9	255,210,99,225,360,126,189,180,189	0,2937,3314,4849,5080,5503,5698,6610,8849
scaffold_50742	1416	2854	SLC46A1	1	+	1416	2854	255,0,0	4	231,63,483,219	0,238,371,1219
scaffold_13937	27321	30807	SLC46A2	1	+	27321	30807	255,0,0	4	156,84,402,702	0,846,2358,2784
scaffold_48731	6193	13077	SLC46A3	1	+	6193	13077	255,0,0	2	186,870	0,6014
scaffold_69463	815	12549	SLC47A1	1	+	815	12549	255,0,0	3	72,81,69	0,375,11665
scaffold_131912	37	181	SLC47A1	1	+	37	181	255,0,0	1	144	0
scaffold_170706	459	984	SLC47A2	1	+	459	984	255,0,0	2	108,69	0,456
scaffold_122485	1236	1542	SLC47A2	1	+	1236	1542	255,0,0	2	132,96	0,210
scaffold_59018	6828	7134	SLC47A2	1	+	6828	7134	255,0,0	2	96,132	0,174
scaffold_106184	5787	6951	SLC47A2	1	+	5787	6951	255,0,0	2	69,102	0,1062
scaffold_156	155601	162673	SLC48A1	1	+	155601	162673	255,0,0	3	132,171,135	0,1220,6937
scaffold_77860	2346	4315	SLC49A3	1	+	2346	4315	255,0,0	3	138,45,150	0,165,1819
scaffold_141273	809	944	SLC49A3	1	+	809	944	255,0,0	1	135	0
scaffold_4119	26458	34172	SLC4A1	1	+	26458	34172	255,0,0	13	177,135,186,12,183,150,195,174,87,171,252,171,174	0,268,1320,2439,2493,2809,3055,4074,4629,5228,6057,7288,7540
scaffold_354	35597	83911	SLC4A10	1	+	35597	83911	255,0,0	12	105,108,114,162,252,66,177,39,84,66,117,66	0,13122,15037,15839,22583,23698,28075,29773,29813,38764,41598,48248
scaffold_2238	1579	5019	SLC4A11	1	+	1579	5019	255,0,0	11	84,105,111,132,75,84,165,177,114,174,60	0,214,399,594,1005,1842,2188,2442,2709,2983,3380
scaffold_54877	2496	4404	SLC4A1AP	1	+	2496	4404	255,0,0	2	126,198	0,1710
scaffold_37580	4940	5579	SLC4A1AP	1	+	4940	5579	255,0,0	2	66,186	0,453
scaffold_68087	5498	6098	SLC4A1AP	1	+	5498	6098	255,0,0	2	63,105	0,495
scaffold_59217	10242	13347	SLC4A1AP	1	+	10242	13347	255,0,0	2	111,78	0,3027
scaffold_476	94023	108428	SLC4A2	1	+	94023	108428	255,0,0	20	165,240,120,222,141,180,135,168,114,186,225,195,255,87,171,252,96,51,174,78	0,315,632,2647,2963,5281,9207,9445,9741,9972,10244,11245,12069,12437,12682,13302,13624,13742,14061,14327
scaffold_5482	12060	25321	SLC4A3	1	+	12060	25321	255,0,0	18	48,168,276,111,195,186,127,225,219,150,87,180,87,171,252,171,174,75	0,356,1123,1516,2164,5524,6077,6946,7331,8030,8320,9090,9619,10433,11228,11825,12153,13186
scaffold_295	1957	120405	SLC4A4	1	+	1957	120405	255,0,0	13	114,177,135,267,48,99,45,183,75,69,174,162,102	0,2427,19115,25796,60357,79456,79557,95425,97280,107257,110184,113797,118346
scaffold_77452	356	8043	SLC4A5	1	+	356	8043	255,0,0	8	162,90,129,105,174,45,87,267	0,918,2576,2975,4466,6599,6649,7420
scaffold_11131	1728	36335	SLC4A7	1	+	1728	36335	255,0,0	15	81,141,78,57,129,192,78,180,129,90,144,108,177,132,255	0,5780,6725,6805,7421,9858,13228,13342,18010,21648,23394,27045,29316,32988,34352
scaffold_41691	825	17721	SLC4A8	1	+	825	17721	255,0,0	5	84,138,69,252,162	0,5819,11983,15409,16734
scaffold_3861	57555	68652	SLC4A9	1	+	57555	68652	255,0,0	15	135,165,108,90,162,177,48,81,222,189,114,156,186,72,69	0,463,932,1977,2398,3372,3686,3738,3989,5605,5923,7913,8216,9310,11028
scaffold_47064	2523	3386	SLC50A1	1	+	2523	3386	255,0,0	2	153,123	0,740
scaffold_15027	11480	16884	SLC51A	1	+	11480	16884	255,0,0	6	156,75,153,150,102,135	0,963,1836,3013,4510,5269
scaffold_43205	17487	17694	SLC52A1	1	+	17487	17694	255,0,0	1	207	0
scaffold_34112	3088	7890	SLC52A3	1	+	3088	7890	255,0,0	6	540,33,195,204,126,204	0,1314,1374,1617,3868,4598
scaffold_12420	9091	40339	SLC5A1	1	+	9091	40339	255,0,0	10	87,81,219,138,108,150,171,216,105,210	0,4123,5684,6128,7954,11648,14875,17021,25509,31038
scaffold_7170	29788	37604	SLC5A10	1	+	29788	37604	255,0,0	4	204,171,156,102	0,342,4863,7714
scaffold_29327	17284	21703	SLC5A11	1	+	17284	21703	255,0,0	5	99,81,219,57,108	0,126,2259,3930,4311
scaffold_109831	5643	5781	SLC5A11	1	+	5643	5781	255,0,0	1	138	0
scaffold_35660	6803	21136	SLC5A12	1	+	6803	21136	255,0,0	3	69,51,333	0,911,14000
scaffold_35660	17887	18220	SLC5A12	1	+	17887	18220	255,0,0	1	333	0
scaffold_122051	1193	5442	SLC5A12	1	+	1193	5442	255,0,0	2	120,129	0,4120
scaffold_56742	4109	21776	SLC5A12	1	+	4109	21776	255,0,0	2	90,96	0,17571
scaffold_17459	17259	23853	SLC5A2	1	+	17259	23853	255,0,0	15	72,72,105,96,105,81,129,69,138,108,69,168,219,66,225	0,562,710,1616,2353,3201,3438,3595,3979,4369,4609,4885,5126,6163,6369
scaffold_15186	17056	19210	SLC5A3	1	+	17056	19210	255,0,0	1	2154	0
scaffold_98570	859	7815	SLC5A5	1	+	859	7815	255,0,0	8	87,54,114,90,141,150,48,66	0,578,707,1582,2417,3039,6623,6890
scaffold_28986	12935	16876	SLC5A6	1	+	12935	16876	255,0,0	7	129,141,150,69,51,66,330	0,297,829,2420,2888,3262,3611
scaffold_9459	22470	45643	SLC5A7	1	+	22470	45643	255,0,0	8	357,252,198,153,150,159,111,171	0,372,1831,4203,10849,17224,18483,23002
scaffold_109428	1566	1818	SLC5A8	1	+	1566	1818	255,0,0	1	252	0
scaffold_60482	4898	12542	SLC5A8	1	+	4898	12542	255,0,0	3	153,66,51	0,1149,7593
scaffold_91610	658	2793	SLC5A8	1	+	658	2793	255,0,0	2	129,99	0,2036
scaffold_107857	1339	6131	SLC5A8	1	+	1339	6131	255,0,0	2	90,126	0,4666
scaffold_40508	15263	20485	SLC5A9	1	+	15263	20485	255,0,0	7	105,75,105,84,204,138,111	0,429,2375,3675,4057,4451,5111
scaffold_35180	4882	18143	SLC5A9	1	+	4882	18143	255,0,0	3	213,213,174	0,9722,13087
scaffold_2443	30211	47910	SLC6A1	1	+	30211	47910	255,0,0	11	168,102,132,114,126,102,135,132,111,102,240	0,920,4333,4844,6365,6781,7128,10769,12568,14496,17459
scaffold_1570	43904	55989	SLC6A12	1	+	43904	55989	255,0,0	9	171,102,141,111,123,102,135,93,138	0,807,4067,4706,5152,5603,7485,10842,11947
scaffold_1570	77206	102393	SLC6A13	1	+	77206	102393	255,0,0	8	171,105,129,102,135,132,87,144	0,3964,8526,9597,16716,17658,18418,25043
scaffold_230027	1004	1208	SLC6A13	1	+	1004	1208	255,0,0	1	204	0
scaffold_32732	15517	15721	SLC6A13	1	+	15517	15721	255,0,0	1	204	0
scaffold_43532	7338	21239	SLC6A14	1	+	7338	21239	255,0,0	6	132,126,90,132,141,231	0,2760,4080,6051,7763,13670
scaffold_8657	710	9804	SLC6A14	1	+	710	9804	255,0,0	6	126,120,99,111,162,150	0,2964,3609,3974,6996,8944
scaffold_10531	16431	40242	SLC6A15	1	+	16431	40242	255,0,0	9	342,90,162,192,192,243,111,126,159	0,4049,5114,8946,11478,11769,16249,22811,23652
scaffold_79612	1370	1565	SLC6A16	1	+	1370	1565	255,0,0	1	195	0
scaffold_1229	47955	79898	SLC6A17	1	+	47955	79898	255,0,0	9	366,162,162,126,159,111,183,126,159	0,1230,3645,4605,6238,27111,28894,29828,31784
scaffold_25097	13519	31038	SLC6A19	1	+	13519	31038	255,0,0	6	159,162,156,129,183,144	0,2612,7952,8204,11605,17375
scaffold_230047	685	889	SLC6A19	1	+	685	889	255,0,0	1	204	0
scaffold_4286	17331	60600	SLC6A2	1	+	17331	60600	255,0,0	10	57,168,102,99,129,114,105,240,132,273	0,1673,2346,3717,4300,7080,9569,25944,27872,42996
scaffold_63905	6029	11519	SLC6A20	1	+	6029	11519	255,0,0	3	141,93,231	0,2129,5259
scaffold_56198	4040	10389	SLC6A20	1	+	4040	10389	255,0,0	3	204,159,168	0,1981,6181
scaffold_15375	5960	32887	SLC6A4	1	+	5960	32887	255,0,0	11	72,168,93,102,138,105,48,141,219,174,162	0,2784,7927,10605,12173,19083,19522,21046,21903,26585,26765
scaffold_1757	1641	43004	SLC6A5	1	+	1641	43004	255,0,0	10	144,135,102,126,114,132,99,102,168,153	0,9200,11547,14771,22163,23038,24400,32968,38183,41210
scaffold_11207	32249	38906	SLC6A5	1	+	32249	38906	255,0,0	4	399,138,132,174	0,2568,5432,6483
scaffold_3753	25976	70576	SLC6A6	1	+	25976	70576	255,0,0	12	135,186,135,102,126,112,66,66,102,102,150,144	0,1998,12775,24473,24718,28755,34772,34841,36098,36757,39557,44456
scaffold_4358	51864	51966	SLC6A6	1	+	51864	51966	255,0,0	1	102	0
scaffold_469	29220	45131	SLC6A7	1	+	29220	45131	255,0,0	10	207,135,111,126,102,135,141,234,132,183	0,7660,8063,9035,9281,10417,11778,13541,13969,15728
scaffold_1231	78360	93710	SLC6A9	1	+	78360	93710	255,0,0	12	174,132,270,135,135,102,237,135,129,109,168,195	0,803,1322,10016,10308,10537,11031,11358,11601,11774,14879,15155
scaffold_6478	474	6936	SLC7A1	1	+	474	6936	255,0,0	5	102,219,168,108,102	0,2333,2751,3537,6360
scaffold_18572	15692	32040	SLC7A1	1	+	15692	32040	255,0,0	6	261,45,156,114,222,141	0,299,3606,14134,14848,16207
scaffold_16718	10927	17570	SLC7A10	1	+	10927	17570	255,0,0	9	207,123,147,132,102,99,153,177,129	0,3236,3427,4355,4573,5009,5316,6096,6514
scaffold_1255	2905	84168	SLC7A11	1	+	2905	84168	255,0,0	10	276,129,114,51,102,123,63,150,183,48	0,6366,10160,21235,23072,67508,70505,72083,73436,81215
scaffold_159230	329	1001	SLC7A13	1	+	329	1001	255,0,0	1	672	0
scaffold_60926	7739	11382	SLC7A13	1	+	7739	11382	255,0,0	3	186,39,138	0,3355,3505
scaffold_1355	12539	60681	SLC7A14	1	+	12539	60681	255,0,0	5	882,207,225,234,180	0,2806,17616,22246,47962
scaffold_6131	28640	47957	SLC7A2	1	+	28640	47957	255,0,0	8	375,156,165,135,222,105,168,111	0,836,4362,6101,7592,13973,18453,19206
scaffold_27046	9947	13396	SLC7A3	1	+	9947	13396	255,0,0	8	126,108,174,216,111,180,156,369	0,255,659,1588,1921,2220,2588,3080
scaffold_50907	7116	12369	SLC7A3	1	+	7116	12369	255,0,0	7	111,105,141,222,111,129,156	0,1991,2198,2768,3348,3975,5097
scaffold_8026	43474	46426	SLC7A4	1	+	43474	46426	255,0,0	3	981,627,165	0,1366,2787
scaffold_22795	6620	12731	SLC7A5	1	+	6620	12731	255,0,0	7	108,42,132,102,99,150,177	0,1157,2545,3017,3579,4117,5934
scaffold_43826	716	17220	SLC7A6	1	+	716	17220	255,0,0	5	105,126,144,123,525	0,314,1103,3477,15979
scaffold_12654	22443	29077	SLC7A6OS	1	+	22443	29077	255,0,0	5	114,276,207,108,105	0,317,4264,5406,6529
scaffold_11773	7100	7601	SLC7A7	1	+	7100	7601	255,0,0	1	501	0
scaffold_22235	14920	21047	SLC7A7	1	+	14920	21047	255,0,0	8	102,186,150,99,99,126,144,123	0,318,733,1823,2162,2493,5021,6004
scaffold_5026	19727	58353	SLC7A8	1	+	19727	58353	255,0,0	8	177,150,99,102,125,99,126,207	0,1060,3223,7733,10250,10971,12977,38419
scaffold_33793	9875	19836	SLC7A9	1	+	9875	19836	255,0,0	6	87,147,243,114,126,105	0,4985,5356,6419,8974,9856
scaffold_1493	17875	19682	SLC8A1	1	+	17875	19682	255,0,0	3	549,48,1194	0,554,613
scaffold_7592	46401	58859	SLC8A2	1	+	46401	58859	255,0,0	3	678,42,447	0,11938,12011
scaffold_68470	2863	14678	SLC8A2	1	+	2863	14678	255,0,0	4	429,102,132,45	0,7591,10644,11770
scaffold_70671	2419	3031	SLC8A2	1	+	2419	3031	255,0,0	2	135,459	0,153
scaffold_29224	22060	23422	SLC8A3	1	+	22060	23422	255,0,0	1	1362	0
scaffold_9308	11035	28932	SLC8A3	1	+	11035	28932	255,0,0	5	378,294,96,123,102	0,2169,8261,8897,17795
scaffold_7708	32803	46255	SLC8B1	1	+	32803	46255	255,0,0	10	192,102,153,120,141,108,168,105,45,156	0,2189,2966,4272,8227,11204,12116,12367,13158,13296
scaffold_1802	47295	55312	SLC9A1	1	+	47295	55312	255,0,0	11	252,216,204,87,75,174,114,102,69,138,177	0,1314,2472,4251,4830,5012,5407,5716,7099,7678,7840
scaffold_4349	8015	36281	SLC9A2	1	+	8015	36281	255,0,0	9	93,243,69,90,159,69,90,204,216	0,123,1478,2866,7814,14453,15076,26787,28050
scaffold_61057	3546	13048	SLC9A2	1	+	3546	13048	255,0,0	2	252,465	0,9037
scaffold_21144	17711	29379	SLC9A3	1	+	17711	29379	255,0,0	10	162,78,180,78,201,93,72,69,129,168	0,2889,3318,4776,6972,7880,8261,10364,11179,11500
scaffold_10523	27130	44255	SLC9A3R1	1	+	27130	44255	255,0,0	5	438,165,156,90,132	0,12108,13202,16602,16993
scaffold_38	230597	241775	SLC9A3R2	1	+	230597	241775	255,0,0	5	153,66,156,204,192	0,355,1028,7601,10986
scaffold_8387	6347	60356	SLC9A4	1	+	6347	60356	255,0,0	6	162,87,201,267,459,132	0,7338,8821,14646,35698,53877
scaffold_318	17	12545	SLC9A5	1	+	17	12545	255,0,0	13	129,126,93,129,69,90,204,219,177,75,165,303,162	0,3893,4175,4714,5531,5694,5998,6413,7131,7618,7862,9637,12366
scaffold_9003	11877	49566	SLC9A6	1	+	11877	49566	255,0,0	12	105,78,78,111,105,144,105,90,108,156,75,105	0,1436,1778,2157,5733,11363,14434,14804,21965,24151,30516,37584
scaffold_6730	9646	52422	SLC9A8	1	+	9646	52422	255,0,0	8	180,78,63,84,102,144,138,105	0,5108,16027,22850,27789,32824,41006,42671
scaffold_31193	3614	15443	SLC9A8	1	+	3614	15443	255,0,0	6	42,84,111,222,147,105	0,3014,5582,8056,10458,11724
scaffold_68078	4973	8985	SLC9B2	1	+	4973	8985	255,0,0	2	210,138	0,3874
scaffold_114655	679	6665	SLC9B2	1	+	679	6665	255,0,0	3	177,129,105	0,4824,5881
scaffold_158743	500	3785	SLC9B2	1	+	500	3785	255,0,0	2	183,141	0,3144
scaffold_45142	6868	10280	SLC9B2	1	+	6868	10280	255,0,0	2	108,138	0,3274
scaffold_64714	6547	12311	SLC9B2	1	+	6547	12311	255,0,0	2	117,168	0,5596
scaffold_196197	388	1554	SLC9B2	1	+	388	1554	255,0,0	2	129,132	0,1034
scaffold_76150	616	12990	SLC9B2	1	+	616	12990	255,0,0	2	114,129	0,12245
scaffold_86991	3398	4572	SLC9B2	1	+	3398	4572	255,0,0	2	117,105	0,1069
scaffold_23	152849	218110	SLC9C1	1	+	152849	218110	255,0,0	9	186,81,99,150,156,183,111,108,27	0,6718,7399,15856,24455,37594,60899,65096,65234
scaffold_61071	4955	6552	SLC9C2	1	+	4955	6552	255,0,0	2	180,156	0,1441
scaffold_97826	5134	5323	SLC9C2	1	+	5134	5323	255,0,0	1	189	0
scaffold_103983	3575	3770	SLC9C2	1	+	3575	3770	255,0,0	1	195	0
scaffold_12159	15252	41839	SLCO1A2	1	+	15252	41839	255,0,0	9	153,110,150,87,225,165,198,171,63	0,9858,12007,12848,13461,15869,18982,22189,26524
scaffold_39176	5454	24028	SLCO1B3	1	+	5454	24028	255,0,0	4	174,141,147,132	0,5203,12122,18442
scaffold_80720	4588	14855	SLCO1B3	1	+	4588	14855	255,0,0	3	147,87,135	0,1084,10132
scaffold_19014	918	28135	SLCO1C1	1	+	918	28135	255,0,0	8	165,198,165,246,99,144,123,135	0,4974,11621,13081,14881,16990,19695,27082
scaffold_66932	4966	5098	SLCO1C1	1	+	4966	5098	255,0,0	1	132	0
scaffold_6837	5364	52544	SLCO2A1	1	+	5364	52544	255,0,0	11	117,123,63,165,135,186,162,102,99,225,159	0,1288,4709,8379,10919,12298,16129,19342,21688,22563,47021
scaffold_47018	14714	14867	SLCO2B1	1	+	14714	14867	255,0,0	1	153	0
scaffold_17276	18879	21141	SLCO2B1	1	+	18879	21141	255,0,0	2	102,60	0,2202
scaffold_4773	21812	61596	SLCO3A1	1	+	21812	61596	255,0,0	6	378,66,87,63,216,183	0,13735,17685,17794,33204,39601
scaffold_82612	693	4715	SLCO4A1	1	+	693	4715	255,0,0	4	152,180,218,153	0,1027,2695,3869
scaffold_22998	2103	19615	SLCO4C1	1	+	2103	19615	255,0,0	7	111,150,195,189,63,144,138	0,4231,4774,11552,13575,15166,17374
scaffold_6383	9191	56522	SLCO4C1	1	+	9191	56522	255,0,0	5	174,129,264,183,87	0,225,10035,43377,47244
scaffold_14000	16124	25612	SLCO5A1	1	+	16124	25612	255,0,0	5	153,267,66,240,159	0,177,4834,7047,9329
scaffold_17654	17903	18542	SLCO5A1	1	+	17903	18542	255,0,0	1	639	0
scaffold_111669	2050	2173	SLCO6A1	1	+	2050	2173	255,0,0	1	123	0
scaffold_51879	279	387	SLCO6A1	1	+	279	387	255,0,0	1	108	0
scaffold_39702	6874	15723	SLF1	1	+	6874	15723	255,0,0	5	480,183,93,123,150	0,3294,3886,5892,8699
scaffold_11692	23594	44879	SLF2	1	+	23594	44879	255,0,0	9	141,150,195,156,552,168,66,75,144	0,3255,9408,9660,9819,14428,15894,20256,21141
scaffold_98798	6709	8027	SLFN11	1	+	6709	8027	255,0,0	2	714,348	0,970
scaffold_124679	928	6784	SLFN11	1	+	928	6784	255,0,0	3	168,258,129	0,174,5727
scaffold_23561	24217	25273	SLFN14	1	+	24217	25273	255,0,0	1	1056	0
scaffold_65435	887	5297	SLFN14	1	+	887	5297	255,0,0	3	165,129,843	0,167,3567
scaffold_76874	679	1425	SLFN5	1	+	679	1425	255,0,0	3	192,96,87	0,279,659
scaffold_23326	8676	12471	SLFNL1	1	+	8676	12471	255,0,0	5	294,39,192,144,123	0,2280,2329,2801,3672
scaffold_1456	68822	99617	SLIT1	1	+	68822	99617	255,0,0	11	236,210,291,156,132,237,141,90,90,135,72	0,1216,1753,3053,3633,5517,9492,11183,15255,15603,30723
scaffold_11498	5696	26976	SLIT1	1	+	5696	26976	255,0,0	14	144,72,147,105,54,144,72,72,69,150,159,69,72,72	0,334,942,1998,2105,10679,11486,13260,13752,14305,18293,19050,19767,21208
scaffold_10708	3	34801	SLIT2	1	+	3	34801	255,0,0	9	57,144,72,153,162,144,72,72,69	0,1624,7860,8949,14121,14382,20619,34180,34729
scaffold_10649	13305	41427	SLIT2	1	+	13305	41427	255,0,0	7	129,243,135,99,75,99,126	0,2798,3163,9894,25989,27767,27996
scaffold_21925	12939	23344	SLIT2	1	+	12939	23344	255,0,0	5	240,42,39,267,159	0,1389,1441,2388,10246
scaffold_3424	12207	75176	SLIT3	1	+	12207	75176	255,0,0	12	144,162,153,72,141,162,135,66,72,69,72,144	0,1623,13964,15888,24143,27672,29054,44325,46185,46859,56678,62825
scaffold_7174	3797	27175	SLIT3	1	+	3797	27175	255,0,0	5	141,156,288,207,234	0,16273,17908,19636,23144
scaffold_22953	11006	12162	SLITRK1	1	+	11006	12162	255,0,0	3	15,663,447	0,45,709
scaffold_4623	36521	38932	SLITRK2	1	+	36521	38932	255,0,0	4	1899,39,219,246	0,1900,1940,2165
scaffold_8586	8542	11483	SLITRK3	1	+	8542	11483	255,0,0	6	423,231,699,42,1032,453	0,435,669,1372,1454,2488
scaffold_1474	23218	25732	SLITRK4	1	+	23218	25732	255,0,0	4	48,54,1320,1089	0,49,104,1425
scaffold_5156	20840	23784	SLITRK5	1	+	20840	23784	255,0,0	4	417,1206,402,498	0,787,1996,2446
scaffold_5050	23844	26737	SLITRK6	1	+	23844	26737	255,0,0	5	285,804,681,137,327	0,307,1734,2428,2566
scaffold_1609	111	33985	SLK	1	+	111	33985	255,0,0	18	165,48,150,75,195,78,132,156,546,132,162,132,123,180,90,132,126,189	0,1728,2075,7276,7509,8217,9730,10417,10576,11230,11488,16994,19486,21141,24324,31538,33069,33685
scaffold_1317	11846	89543	SLMAP	1	+	11846	89543	255,0,0	18	90,48,141,117,321,123,60,81,57,72,141,147,66,96,63,36,72,147	0,1410,3337,10433,10989,15185,21359,21693,29903,40321,47377,48829,51749,52066,55148,56893,60734,77550
scaffold_32182	20056	20137	SLN	1	+	20056	20137	255,0,0	1	81	0
scaffold_32968	10720	10861	SLPI	1	+	10720	10861	255,0,0	1	141	0
scaffold_4859	33268	71440	SLTM	1	+	33268	71440	255,0,0	16	108,159,144,195,99,171,126,180,162,69,168,105,150,450,201,165	0,1509,3582,3996,4209,5009,5946,6839,9915,10310,10833,11099,11326,16667,23691,38007
scaffold_17706	650	9099	SLU7	1	+	650	9099	255,0,0	10	153,81,45,132,99,66,138,162,102,177	0,492,3432,3665,4054,4323,4565,5582,7034,8272
scaffold_87216	6084	6174	SLURP1	1	+	6084	6174	255,0,0	1	90	0
scaffold_43981	8816	11099	SLX1A	1	+	8816	11099	255,0,0	3	189,234,129	0,812,2154
scaffold_8135	1980	9089	SLX4	1	+	1980	9089	255,0,0	8	339,33,180,45,105,117,42,336	0,990,1080,1371,5120,5909,6107,6773
scaffold_12019	22767	42017	SLX4	1	+	22767	42017	255,0,0	12	180,60,87,180,111,108,147,33,180,102,69,93	0,1930,2026,3034,5549,6963,8783,18293,18383,18674,19058,19157
scaffold_338	88500	112801	SLX4IP	1	+	88500	112801	255,0,0	5	225,105,84,54,66	0,226,336,21771,24235
scaffold_26766	120	15752	SMAD1	1	+	120	15752	255,0,0	4	117,222,258,141	0,4702,10461,15491
scaffold_14054	6318	32469	SMAD2	1	+	6318	32469	255,0,0	8	93,135,75,54,213,138,156,60	0,2472,7740,16667,19285,22029,22333,26091
scaffold_219	113298	132341	SMAD3	1	+	113298	132341	255,0,0	5	195,138,45,222,147	0,328,2778,15069,18896
scaffold_926	60686	87945	SMAD4	1	+	60686	87945	255,0,0	9	207,144,168,183,114,117,222,24,54	0,2299,11852,13614,18941,19151,22485,27154,27205
scaffold_85362	1241	6646	SMAD5	1	+	1241	6646	255,0,0	3	222,258,141	0,2998,5264
scaffold_151	43709	128239	SMAD6	1	+	43709	128239	255,0,0	6	288,354,60,78,384,153	0,500,9595,13853,83990,84377
scaffold_6423	19292	50516	SMAD7	1	+	19292	50516	255,0,0	5	36,63,54,75,537	0,37,1370,8466,30687
scaffold_43491	11792	19144	SMAD9	1	+	11792	19144	255,0,0	2	219,225	0,7127
scaffold_4879	25985	38235	SMAP	1	+	25985	38235	255,0,0	3	63,84,171	0,6551,12079
scaffold_18083	1213	4128	SMAP1	1	+	1213	4128	255,0,0	2	177,135	0,2780
scaffold_46527	210	21629	SMAP2	1	+	210	21629	255,0,0	8	126,153,168,81,87,90,75,18	0,8996,10387,12842,13954,19739,21290,21401
scaffold_1123	16147	89278	SMARCA1	1	+	16147	89278	255,0,0	21	132,213,123,132,120,114,111,120,150,153,123,225,111,48,132,180,105,96,168,72,174	0,10111,10419,13739,17606,30798,31364,36470,38289,45706,49451,50507,51993,55223,56227,62385,64987,65195,65613,67900,72957
scaffold_1082	58832	123139	SMARCA2	1	+	58832	123139	255,0,0	12	225,129,375,264,174,177,171,54,132,102,144,168	0,5186,15091,20654,34799,37025,41450,56454,60042,61174,62319,64139
scaffold_10009	41788	41860	SMARCA2	1	+	41788	41860	255,0,0	1	72	0
scaffold_61281	13928	14612	SMARCA2	1	+	13928	14612	255,0,0	2	108,102	0,582
scaffold_25627	399	12821	SMARCA4	1	+	399	12821	255,0,0	9	51,174,177,171,261,99,405,114,222	0,143,1365,2845,5040,8268,8600,10158,12200
scaffold_11308	1356	41989	SMARCA5	1	+	1356	41989	255,0,0	13	177,165,99,180,156,132,69,111,225,126,150,132,150	0,9318,11128,13643,15073,15314,16836,25946,27901,30290,30497,31823,40483
scaffold_24582	495	32716	SMARCAD1	1	+	495	32716	255,0,0	7	180,120,66,84,99,42,228	0,7903,11536,18234,27747,31947,31993
scaffold_64908	2061	9433	SMARCAD1	1	+	2061	9433	255,0,0	4	189,117,186,111	0,482,1740,7261
scaffold_46383	4479	4658	SMARCAD1	1	+	4479	4658	255,0,0	1	179	0
scaffold_9109	16859	46493	SMARCAL1	1	+	16859	46493	255,0,0	6	180,147,162,141,216,84	0,4550,7037,18748,23234,29550
scaffold_28456	2284	9028	SMARCB1	1	+	2284	9028	255,0,0	3	63,138,93	0,1689,6651
scaffold_16366	21782	29024	SMARCB1	1	+	21782	29024	255,0,0	4	39,132,189,75	0,403,6518,7167
scaffold_5201	5123	61170	SMARCC1	1	+	5123	61170	255,0,0	13	78,93,72,69,78,126,123,123,117,69,111,159,111	0,1162,4275,15710,19669,24510,26500,32142,50417,52240,54410,55121,55936
scaffold_169287	306	6235	SMARCC1	1	+	306	6235	255,0,0	2	195,120	0,5809
scaffold_518	101804	121573	SMARCC2	1	+	101804	121573	255,0,0	28	75,309,81,78,168,132,66,162,258,63,120,156,111,72,129,39,39,123,117,132,78,69,72,93,78,87,120,111	0,673,1018,2280,3134,3385,3758,4095,4484,5096,5253,6135,6987,11077,11456,11862,12039,13404,13885,14106,14370,15328,15626,16287,16481,16975,17684,19658
scaffold_5214	22256	32015	SMARCD1	1	+	22256	32015	255,0,0	13	51,102,123,138,99,162,99,117,96,123,42,186,177	0,187,910,2834,4350,4539,4997,6437,7637,8215,8433,8728,9582
scaffold_39	95020	96814	SMARCD2	1	+	95020	96814	255,0,0	7	96,102,159,99,138,123,99	0,257,508,840,1117,1439,1695
scaffold_167240	1893	2112	SMARCD2	1	+	1893	2112	255,0,0	1	219	0
scaffold_3308	65319	74861	SMARCD3	1	+	65319	74861	255,0,0	10	102,123,138,165,99,96,123,123,210,78	0,224,957,2238,2659,2943,3268,3508,6112,9464
scaffold_8035	9035	22248	SMARCE1	1	+	9035	22248	255,0,0	7	184,78,135,141,105,210,207	0,4855,5707,9268,10060,10792,13006
scaffold_25780	3416	20805	SMC1A	1	+	3416	20805	255,0,0	16	111,153,147,141,111,120,180,186,207,84,51,42,240,204,114,189	0,1080,1322,3471,7283,7494,8165,8436,9968,10327,11904,11957,12605,12929,17008,17200
scaffold_289226	276	387	SMC1A	1	+	276	387	255,0,0	1	111	0
scaffold_73052	185	296	SMC1A	1	+	185	296	255,0,0	1	111	0
scaffold_55025	11630	17903	SMC1B	1	+	11630	17903	255,0,0	3	111,114,75	0,5995,6198
scaffold_35430	2205	16664	SMC1B	1	+	2205	16664	255,0,0	3	180,147,117	0,4853,14342
scaffold_54213	517	9853	SMC1B	1	+	517	9853	255,0,0	2	156,168	0,9168
scaffold_9278	12357	51030	SMC2	1	+	12357	51030	255,0,0	16	171,120,42,111,45,234,159,117,138,120,204,138,57,147,195,201	0,2917,4152,5518,5801,7428,7885,14523,15463,15945,23410,26005,28892,31336,32472,38472
scaffold_275191	193	731	SMC2	1	+	193	731	255,0,0	2	117,162	0,376
scaffold_3902	12700	49924	SMC3	1	+	12700	49924	255,0,0	24	75,42,72,72,117,165,120,153,102,99,159,144,150,156,150,159,108,108,66,216,171,177,108,69	0,4553,6973,7368,10814,11761,12204,13513,17762,18038,19103,19598,21919,25037,27557,29729,30610,31207,34134,34311,34848,35177,36403,37155
scaffold_2147	45996	75683	SMC4	1	+	45996	75683	255,0,0	20	195,63,177,126,141,165,234,186,162,225,81,153,126,189,147,174,183,222,189,150	0,639,2227,10506,11371,13679,16933,18620,20112,22309,22615,23254,24763,25783,26619,27352,27891,28220,28905,29537
scaffold_19083	4496	24987	SMC5	1	+	4496	24987	255,0,0	9	120,126,168,174,132,96,114,153,258	0,552,2641,2909,4490,5440,13518,18275,20233
scaffold_23829	8661	22602	SMC5	1	+	8661	22602	255,0,0	7	138,96,180,120,102,90,126	0,2058,2232,9334,9680,10232,13815
scaffold_6483	28690	57028	SMC6	1	+	28690	57028	255,0,0	10	90,96,153,108,147,138,171,81,138,159	0,1085,4295,10475,18145,19804,20706,24376,25480,28179
scaffold_26628	7177	23265	SMC6	1	+	7177	23265	255,0,0	6	102,120,102,84,138,102	0,203,4146,5513,9898,15986
scaffold_6004	541	65822	SMCHD1	1	+	541	65822	255,0,0	13	198,114,105,84,114,150,147,135,228,147,87,120,168	0,1498,2165,3146,3422,22740,38140,38883,42605,59327,60953,61746,65113
scaffold_114362	732	1155	SMCO1	1	+	732	1155	255,0,0	1	423	0
scaffold_3493	14355	15027	SMCO3	1	+	14355	15027	255,0,0	2	363,261	0,411
scaffold_10453	10351	10528	SMCO4	1	+	10351	10528	255,0,0	1	177	0
scaffold_463	6231	12493	SMCR8	1	+	6231	12493	255,0,0	5	234,270,258,1200,179	0,4005,4290,4575,6083
scaffold_12318	17597	19632	SMDT1	1	+	17597	19632	255,0,0	2	135,186	0,1849
scaffold_491	20025	109424	SMG1	1	+	20025	109424	255,0,0	55	54,156,147,216,132,72,99,174,225,102,270,129,162,120,84,102,144,198,87,102,165,159,87,165,141,138,231,138,162,216,159,222,246,228,252,138,114,189,174,282,270,231,231,153,189,468,141,147,186,228,210,51,183,105,78	0,25567,28325,29998,31016,31673,32570,34413,36160,37928,38759,40385,40676,41207,41959,42131,42704,43344,44141,44235,44522,47910,50529,57681,59956,60215,61552,61872,62685,63390,63894,64649,66847,67360,68928,69625,69851,71865,72753,73066,73786,74239,74786,76567,76804,77324,78840,80213,81530,82496,83383,83789,86402,86667,89321
scaffold_4276	8912	36795	SMG5	1	+	8912	36795	255,0,0	16	75,123,159,66,87,78,54,135,603,177,78,159,57,162,90,78	0,5245,5723,9158,10124,10740,15508,16256,16557,18413,19731,21436,25700,26114,26859,27805
scaffold_39493	367	16851	SMG6	1	+	367	16851	255,0,0	8	213,111,81,105,111,192,1761,87	0,598,6484,6801,11411,11969,12700,16397
scaffold_3106	14290	51218	SMG7	1	+	14290	51218	255,0,0	24	120,72,51,69,69,72,150,138,162,153,63,126,198,144,384,42,141,120,150,78,162,171,147,111	0,1451,11065,11123,12028,12364,13140,13702,17803,18304,19888,24379,25512,28041,28645,29751,29819,29962,30805,33425,34231,35837,36127,36817
scaffold_17043	23164	27614	SMG8	1	+	23164	27614	255,0,0	6	1203,126,171,147,870,198	0,1727,1854,2603,2962,4252
scaffold_8977	9004	27810	SMG9	1	+	9004	27810	255,0,0	10	150,240,96,96,90,72,108,129,147,75	0,4417,4781,13215,13632,16058,16853,17043,17464,18731
scaffold_19503	32122	32398	SMIM12	1	+	32122	32398	255,0,0	1	276	0
scaffold_85944	1522	1696	SMIM13	1	+	1522	1696	255,0,0	1	174	0
scaffold_17842	10317	30572	SMIM14	1	+	10317	30572	255,0,0	2	48,141	0,20114
scaffold_50841	4461	4542	SMIM14	1	+	4461	4542	255,0,0	1	81	0
scaffold_26462	12557	15340	SMIM17	1	+	12557	15340	255,0,0	2	108,171	0,2612
scaffold_2070	57752	58031	SMIM18	1	+	57752	58031	255,0,0	1	279	0
scaffold_38225	19674	19800	SMIM19	1	+	19674	19800	255,0,0	1	126	0
scaffold_713	72673	72784	SMIM20	1	+	72673	72784	255,0,0	1	111	0
scaffold_36473	3220	3328	SMIM24	1	+	3220	3328	255,0,0	1	108	0
scaffold_34743	16614	16725	SMIM28	1	+	16614	16725	255,0,0	1	111	0
scaffold_16820	28953	29402	SMIM29	1	+	28953	29402	255,0,0	2	60,108	0,341
scaffold_10517	36847	37108	SMIM29	1	+	36847	37108	255,0,0	2	153,48	0,213
scaffold_10322	11415	11595	SMIM3	1	+	11415	11595	255,0,0	1	180	0
scaffold_794	4768	6627	SMIM35	1	+	4768	6627	255,0,0	2	120,87	0,1772
scaffold_18840	20487	20676	SMIM36	1	+	20487	20676	255,0,0	1	189	0
scaffold_11323	3874	9807	SMIM7	1	+	3874	9807	255,0,0	3	42,54,93	0,525,5840
scaffold_11940	1525	3873	SMIM8	1	+	1525	3873	255,0,0	2	135,156	0,2192
scaffold_46883	16474	16765	SMIM8	1	+	16474	16765	255,0,0	1	291	0
scaffold_11776	41757	42048	SMIM8	1	+	41757	42048	255,0,0	1	291	0
scaffold_257549	519	738	SMIM8	1	+	519	738	255,0,0	1	219	0
scaffold_84597	1437	1644	SMIM9	1	+	1437	1644	255,0,0	1	207	0
scaffold_305	17229	17364	SMKR1	1	+	17229	17364	255,0,0	1	135	0
scaffold_47308	6583	12882	SMN1	1	+	6583	12882	255,0,0	4	111,204,99,75	0,3615,4597,6224
scaffold_3132	58163	66789	SMNDC1	1	+	58163	66789	255,0,0	4	156,162,144,120	0,2364,3089,8506
scaffold_41642	5210	14436	SMO	1	+	5210	14436	255,0,0	12	285,42,135,150,183,111,93,126,216,174,216,201	0,309,713,1448,2037,3581,5264,6802,7026,7585,8208,9025
scaffold_7724	11583	46046	SMOC1	1	+	11583	46046	255,0,0	6	57,81,195,81,105,249	0,1981,19768,21256,22688,34214
scaffold_13813	1557	17964	SMOC2	1	+	1557	17964	255,0,0	4	101,105,48,75	0,1552,10515,16332
scaffold_31152	7551	12316	SMOC2	1	+	7551	12316	255,0,0	2	102,276	0,4489
scaffold_27672	10843	17793	SMOX	1	+	10843	17793	255,0,0	4	165,756,174,72	0,1259,2178,6878
scaffold_20679	24520	25318	SMOX	1	+	24520	25318	255,0,0	3	114,420,210	0,147,588
scaffold_24314	16183	19512	SMPD1	1	+	16183	19512	255,0,0	5	30,78,114,147,408	0,72,198,2603,2921
scaffold_6307	19211	21751	SMPD2	1	+	19211	21751	255,0,0	9	99,96,90,81,129,96,156,159,147	0,697,929,1251,1464,1694,1963,2204,2393
scaffold_585	114283	125319	SMPD3	1	+	114283	125319	255,0,0	9	102,804,228,141,156,93,60,96,99	0,152,959,1196,6843,8246,10363,10429,10937
scaffold_19965	6411	27132	SMPD4	1	+	6411	27132	255,0,0	18	324,129,132,186,210,162,102,93,72,87,78,129,150,51,114,144,87,90	0,471,743,1060,1655,2233,3033,3586,4243,6886,9760,10566,14141,14973,15128,16542,17838,20631
scaffold_25646	7915	29113	SMPDL3A	1	+	7915	29113	255,0,0	5	216,141,102,126,294	0,1496,6433,12828,20904
scaffold_26861	20578	24047	SMPDL3B	1	+	20578	24047	255,0,0	3	24,186,183	0,66,3286
scaffold_1477	79137	84908	SMPX	1	+	79137	84908	255,0,0	2	132,87	0,5684
scaffold_8639	16713	20739	SMRP1	1	+	16713	20739	255,0,0	2	231,144	0,3882
scaffold_44945	3180	14108	SMS	1	+	3180	14108	255,0,0	5	177,153,90,114,81	0,1414,2043,9917,10847
scaffold_11224	16403	33223	SMTN	1	+	16403	33223	255,0,0	13	87,78,522,174,150,75,165,60,168,117,153,141,147	0,181,2791,3486,7944,8184,9503,9765,11299,11691,12353,13487,16673
scaffold_17238	20417	31443	SMTNL1	1	+	20417	31443	255,0,0	5	141,153,114,99,156	0,6789,7108,7387,10870
scaffold_8150	11935	27133	SMTNL2	1	+	11935	27133	255,0,0	5	399,153,177,84,156	0,11034,13044,14462,15042
scaffold_1344	16342	33668	SMU1	1	+	16342	33668	255,0,0	10	96,153,168,135,111,120,93,108,156,207	0,3700,4835,8408,9157,10703,12206,13943,15028,17119
scaffold_2537	74308	76150	SMUG1	1	+	74308	76150	255,0,0	3	312,312,207	0,1322,1635
scaffold_84890	5355	24866	SMURF1	1	+	5355	24866	255,0,0	5	198,123,81,123,90	0,6240,13115,13926,19421
scaffold_89162	273	13036	SMURF1	1	+	273	13036	255,0,0	3	138,63,147	0,11483,12616
scaffold_7568	37	11114	SMURF2	1	+	37	11114	255,0,0	7	114,180,135,123,201,75,96	0,4933,5828,7470,8870,10353,10981
scaffold_33020	5313	18591	SMURF2	1	+	5313	18591	255,0,0	5	132,87,204,84,159	0,2957,7076,11877,13119
scaffold_13112	1847	39638	SMYD1	1	+	1847	39638	255,0,0	5	192,36,132,216,135	0,6120,8377,11125,37656
scaffold_57229	7495	12430	SMYD1	1	+	7495	12430	255,0,0	4	156,168,165,93	0,2878,3502,4842
scaffold_212206	243	1611	SMYD2	1	+	243	1611	255,0,0	2	120,171	0,1197
scaffold_10153	8101	44191	SMYD2	1	+	8101	44191	255,0,0	2	174,114	0,35976
scaffold_231	71142	111053	SMYD3	1	+	71142	111053	255,0,0	3	87,108,114	0,29108,39797
scaffold_1161	104117	107923	SMYD3	1	+	104117	107923	255,0,0	2	138,111	0,3695
scaffold_48042	7852	8017	SMYD3	1	+	7852	8017	255,0,0	1	165	0
scaffold_2035	62112	84983	SMYD4	1	+	62112	84983	255,0,0	6	141,126,186,750,222,90	0,1341,4793,19413,20193,22781
scaffold_13392	29978	36150	SMYD5	1	+	29978	36150	255,0,0	11	111,69,60,108,72,60,108,69,123,138,111	0,210,1465,1738,2127,2352,3464,4144,4654,5346,6061
scaffold_36884	311	5990	SNAI1	1	+	311	5990	255,0,0	2	528,183	0,5496
scaffold_43652	16645	19855	SNAI2	1	+	16645	19855	255,0,0	5	183,255,114,72,78	0,1101,2269,2385,3132
scaffold_11595	19220	32437	SNAP23	1	+	19220	32437	255,0,0	4	120,162,141,84	0,10556,11507,13133
scaffold_170	161169	161457	SNAP23	1	+	161169	161457	255,0,0	1	288	0
scaffold_2348	36628	66532	SNAP25	1	+	36628	66532	255,0,0	6	66,147,123,120,42,72	0,5706,8229,11660,28408,29832
scaffold_14478	30222	36024	SNAP29	1	+	30222	36024	255,0,0	2	156,72	0,5730
scaffold_50509	892	7044	SNAP29	1	+	892	7044	255,0,0	2	84,195	0,5957
scaffold_65600	729	1218	SNAP47	1	+	729	1218	255,0,0	1	489	0
scaffold_1316	46891	102178	SNAP91	1	+	46891	102178	255,0,0	11	90,105,84,111,150,87,84,234,108,120,108	0,3448,4350,16134,20330,33464,34799,36330,37192,52419,55179
scaffold_183021	1785	1926	SNAP91	1	+	1785	1926	255,0,0	1	141	0
scaffold_55435	2432	8193	SNAPC1	1	+	2432	8193	255,0,0	4	126,159,141,105	0,3701,4015,5656
scaffold_441	96878	98640	SNAPC2	1	+	96878	98640	255,0,0	2	189,204	0,1558
scaffold_12862	694	14524	SNAPC3	1	+	694	14524	255,0,0	6	105,81,81,168,108,147	0,5256,7908,8359,12167,13683
scaffold_9849	140	5795	SNAPC4	1	+	140	5795	255,0,0	5	81,195,117,225,156	0,3605,4187,5250,5499
scaffold_2975	9881	12324	SNAPC5	1	+	9881	12324	255,0,0	3	105,96,102	0,914,2341
scaffold_15355	18657	19843	SNAPIN	1	+	18657	19843	255,0,0	4	102,117,48,141	0,387,743,1045
scaffold_7511	53117	53291	SNCA	1	+	53117	53291	255,0,0	1	174	0
scaffold_25971	12552	19054	SNCA	1	+	12552	19054	255,0,0	2	42,63	0,6439
scaffold_24857	597	1614	SNCAIP	1	+	597	1614	255,0,0	1	1017	0
scaffold_1642	34562	34631	SNCAIP	1	+	34562	34631	255,0,0	1	69	0
scaffold_1642	36843	91412	SNCAIP	1	+	36843	91412	255,0,0	5	57,84,180,115,126	0,13567,38004,45208,54443
scaffold_66035	1390	10473	SNCB	1	+	1390	10473	255,0,0	4	120,42,120,90	0,2915,3140,8993
scaffold_55287	8843	10453	SNCG	1	+	8843	10453	255,0,0	2	123,129	0,1481
scaffold_3	32743	345541	SND1	1	+	32743	345541	255,0,0	12	63,45,204,114,69,129,138,189,111,111,99,93	0,134,1958,3531,4791,5693,8633,14469,100112,214133,269922,312705
scaffold_3716	32524	58169	SND1	1	+	32524	58169	255,0,0	8	96,105,159,93,159,78,120,150	0,5839,7416,8299,10197,12421,18605,25495
scaffold_28633	4463	22337	SNED1	1	+	4463	22337	255,0,0	11	288,138,162,123,114,111,114,123,90,114,111	0,2776,3479,6197,6566,8672,8897,15236,16252,16627,17763
scaffold_1412	16268	25546	SNF8	1	+	16268	25546	255,0,0	8	135,75,141,75,102,138,51,54	0,1501,2481,4212,5083,6293,8796,9224
scaffold_11175	21499	33715	SNIP1	1	+	21499	33715	255,0,0	5	222,105,594,75,183	0,2180,7870,11956,12033
scaffold_21698	9276	9510	SNN	1	+	9276	9510	255,0,0	2	33,197	0,37
scaffold_7116	11395	19673	SNPH	1	+	11395	19673	255,0,0	4	393,735,150,108	0,414,6485,8170
scaffold_23985	5946	10465	SNRK	1	+	5946	10465	255,0,0	2	213,144	0,4375
scaffold_180377	1103	1302	SNRK	1	+	1103	1302	255,0,0	2	90,108	0,91
scaffold_5280	191	29746	SNRNP200	1	+	191	29746	255,0,0	38	165,192,57,99,153,99,135,84,126,192,129,63,78,189,198,153,81,81,111,117,156,189,159,231,189,180,153,111,108,189,165,120,144,180,159,84,96,141	0,2793,3421,4901,5310,5596,5839,6534,6719,10013,10409,11585,11652,12116,12637,15808,16076,16415,17180,18096,18462,18714,20043,20479,21100,21374,21820,23366,25159,25921,26205,26605,26922,27164,27531,27799,29226,29414
scaffold_8658	10504	12255	SNRNP25	1	+	10504	12255	255,0,0	4	54,105,93,63	0,930,1163,1688
scaffold_5051	173	9198	SNRNP27	1	+	173	9198	255,0,0	4	114,81,63,54	0,513,5600,8971
scaffold_2931	17872	18598	SNRNP35	1	+	17872	18598	255,0,0	1	726	0
scaffold_6186	10869	17871	SNRNP40	1	+	10869	17871	255,0,0	4	117,111,60,105	0,1571,2550,6897
scaffold_80413	4861	6227	SNRNP40	1	+	4861	6227	255,0,0	2	168,90	0,1276
scaffold_51427	775	14752	SNRNP48	1	+	775	14752	255,0,0	5	156,114,66,180,90	0,4115,4935,10954,13887
scaffold_34392	3583	15934	SNRNP70	1	+	3583	15934	255,0,0	5	102,81,54,63,147	0,3480,9979,10147,12204
scaffold_3785	8907	20550	SNRPA	1	+	8907	20550	255,0,0	6	156,90,174,180,174,72	0,1715,2391,5708,7879,11571
scaffold_4615	469	14713	SNRPA1	1	+	469	14713	255,0,0	6	84,78,105,81,75,57	0,3094,7595,8301,8767,14187
scaffold_61611	9369	10622	SNRPB	1	+	9369	10622	255,0,0	3	153,138,129	0,652,1124
scaffold_85786	1555	2208	SNRPB2	1	+	1555	2208	255,0,0	2	156,90	0,563
scaffold_62187	7129	7762	SNRPB2	1	+	7129	7762	255,0,0	2	63,174	0,459
scaffold_37808	4648	12188	SNRPC	1	+	4648	12188	255,0,0	4	108,87,102,123	0,2224,4440,7417
scaffold_980	27798	30195	SNRPD2	1	+	27798	30195	255,0,0	2	177,174	0,2223
scaffold_67683	11169	11361	SNRPD3	1	+	11169	11361	255,0,0	1	192	0
scaffold_63161	1773	1899	SNRPD3	1	+	1773	1899	255,0,0	1	126	0
scaffold_23999	15795	22756	SNRPE	1	+	15795	22756	255,0,0	3	54,63,54	0,4378,6907
scaffold_41600	303	8690	SNTA1	1	+	303	8690	255,0,0	4	198,132,207,204	0,2118,2352,8183
scaffold_30067	1663	5715	SNTA1	1	+	1663	5715	255,0,0	2	189,312	0,3740
scaffold_4898	25707	38911	SNTB1	1	+	25707	38911	255,0,0	3	90,198,192	0,6034,13012
scaffold_12285	23768	24296	SNTB1	1	+	23768	24296	255,0,0	1	528	0
scaffold_5959	27777	28747	SNTB2	1	+	27777	28747	255,0,0	2	54,417	0,553
scaffold_7578	4431	38582	SNTB2	1	+	4431	38582	255,0,0	4	201,144,210,171	0,15082,21831,33980
scaffold_85736	3953	9646	SNTG1	1	+	3953	9646	255,0,0	3	96,42,60	0,98,5633
scaffold_208328	796	928	SNTG1	1	+	796	928	255,0,0	1	132	0
scaffold_83852	2478	2634	SNTG1	1	+	2478	2634	255,0,0	1	156	0
scaffold_134198	264	396	SNTG1	1	+	264	396	255,0,0	1	132	0
scaffold_108669	131	266	SNTG1	1	+	131	266	255,0,0	1	135	0
scaffold_83491	3091	3169	SNTG1	1	+	3091	3169	255,0,0	1	78	0
scaffold_124306	4411	4480	SNTG1	1	+	4411	4480	255,0,0	1	69	0
scaffold_7978	3304	44167	SNTG2	1	+	3304	44167	255,0,0	2	111,126	0,40737
scaffold_16529	6171	33446	SNTG2	1	+	6171	33446	255,0,0	2	126,132	0,27143
scaffold_137170	1576	1783	SNTG2	1	+	1576	1783	255,0,0	1	207	0
scaffold_37357	12671	12827	SNTN	1	+	12671	12827	255,0,0	1	156	0
scaffold_13814	25810	27728	SNUPN	1	+	25810	27728	255,0,0	2	321,81	0,1837
scaffold_202801	164	239	SNURF	1	+	164	239	255,0,0	1	75	0
scaffold_4260	61353	61488	SNW1	1	+	61353	61488	255,0,0	1	135	0
scaffold_47472	9124	9208	SNX1	1	+	9124	9208	255,0,0	1	84	0
scaffold_2516	11432	33625	SNX1	1	+	11432	33625	255,0,0	10	129,69,141,78,78,114,93,207,144,51	0,690,6147,14136,14635,16394,17097,18214,20607,22142
scaffold_632	47318	56978	SNX10	1	+	47318	56978	255,0,0	4	102,99,210,81	0,454,8918,9579
scaffold_31382	5315	8530	SNX11	1	+	5315	8530	255,0,0	5	120,102,96,207,222	0,394,1732,2038,2993
scaffold_56149	9136	15409	SNX12	1	+	9136	15409	255,0,0	3	90,126,165	0,444,6108
scaffold_7399	13157	57425	SNX13	1	+	13157	57425	255,0,0	12	135,111,117,69,144,72,102,111,108,174,69,135	0,136,2884,4775,5100,7476,9641,16700,19322,23040,28414,44133
scaffold_32819	1645	22743	SNX13	1	+	1645	22743	255,0,0	6	135,102,195,99,90,138	0,1042,11654,15962,20508,20960
scaffold_11707	7819	14543	SNX13	1	+	7819	14543	255,0,0	3	123,102,114	0,2919,6610
scaffold_2277	1708	73165	SNX14	1	+	1708	73165	255,0,0	10	87,138,123,162,159,51,81,75,123,138	0,7967,13175,13596,23279,34351,41817,41979,43393,71319
scaffold_1727	92743	97355	SNX15	1	+	92743	97355	255,0,0	3	123,60,99	0,502,4513
scaffold_27071	10548	22460	SNX16	1	+	10548	22460	255,0,0	4	96,120,129,69	0,753,1555,11843
scaffold_2515	56182	60339	SNX17	1	+	56182	60339	255,0,0	11	96,75,63,114,90,84,72,93,159,45,117	0,1083,1670,2047,2370,2610,2940,3245,3442,3605,4040
scaffold_38908	19628	20612	SNX18	1	+	19628	20612	255,0,0	1	984	0
scaffold_18498	5298	18267	SNX19	1	+	5298	18267	255,0,0	8	408,279,354,285,138,39,132,135	0,414,813,1293,4352,5108,8202,12834
scaffold_7486	15680	20085	SNX19	1	+	15680	20085	255,0,0	3	186,78,129	0,3156,4276
scaffold_18752	5669	35771	SNX2	1	+	5669	35771	255,0,0	9	117,66,45,144,78,93,144,81,72	0,9253,9465,10493,19957,22224,28282,29823,30030
scaffold_9912	40880	40988	SNX2	1	+	40880	40988	255,0,0	1	108	0
scaffold_6462	25655	27580	SNX20	1	+	25655	27580	255,0,0	2	153,660	0,1265
scaffold_6803	13120	14030	SNX21	1	+	13120	14030	255,0,0	2	204,129	0,781
scaffold_2516	47639	49315	SNX22	1	+	47639	49315	255,0,0	4	75,84,102,87	0,432,924,1589
scaffold_4962	41577	52445	SNX24	1	+	41577	52445	255,0,0	3	99,66,69	0,2166,10799
scaffold_34610	3508	16189	SNX24	1	+	3508	16189	255,0,0	2	84,105	0,12576
scaffold_11841	25989	46724	SNX25	1	+	25989	46724	255,0,0	6	117,168,111,141,114,273	0,1706,8248,11567,19850,20462
scaffold_21468	11513	22279	SNX27	1	+	11513	22279	255,0,0	4	192,66,105,171	0,1769,3464,10595
scaffold_9273	3148	25490	SNX29	1	+	3148	25490	255,0,0	6	153,225,237,69,183,126	0,154,1584,3477,7278,22216
scaffold_15717	10916	31509	SNX30	1	+	10916	31509	255,0,0	4	159,195,201,87	0,3072,4994,20506
scaffold_4231	24433	61693	SNX31	1	+	24433	61693	255,0,0	6	78,114,204,93,90,111	0,5419,9045,18944,31735,37149
scaffold_33312	17004	17256	SNX33	1	+	17004	17256	255,0,0	1	252	0
scaffold_34044	6333	17776	SNX4	1	+	6333	17776	255,0,0	5	45,117,144,102,87	0,5685,7534,9886,11356
scaffold_45939	4270	13293	SNX4	1	+	4270	13293	255,0,0	4	57,48,150,138	0,7602,8659,8885
scaffold_26045	19869	19920	SNX5	1	+	19869	19920	255,0,0	1	51	0
scaffold_62767	3036	10106	SNX5	1	+	3036	10106	255,0,0	7	105,111,123,123,96,105,75	0,1359,3834,5106,5852,6799,6995
scaffold_12505	12271	45342	SNX6	1	+	12271	45342	255,0,0	8	105,96,123,78,51,111,105,48	0,2253,10656,11467,12702,14923,15640,33023
scaffold_10090	17122	43780	SNX6	1	+	17122	43780	255,0,0	5	51,87,159,87,75	0,13662,13836,17745,26583
scaffold_14239	27954	39753	SNX7	1	+	27954	39753	255,0,0	4	60,198,111,156	0,6131,9432,11643
scaffold_17330	80	14955	SNX8	1	+	80	14955	255,0,0	9	126,123,81,159,132,72,93,45,156	0,3220,5402,7210,8651,12600,14038,14140,14719
scaffold_2639	26207	78028	SNX9	1	+	26207	78028	255,0,0	14	75,123,117,60,84,126,96,102,102,75,78,90,114,93	0,1238,17156,19440,22810,25857,31790,37547,38865,42733,45714,47373,49549,51728
scaffold_18634	5749	18851	SOAT1	1	+	5749	18851	255,0,0	7	99,93,81,81,285,105,150	0,1672,6699,7295,8610,9651,12952
scaffold_12060	28715	33231	SOAT2	1	+	28715	33231	255,0,0	8	147,63,96,105,84,66,123,129	0,706,1202,1705,3194,3850,4231,4387
scaffold_1144	27653	29456	SOBP	1	+	27653	29456	255,0,0	3	642,873,231	0,645,1572
scaffold_2698	69259	85316	SOBP	1	+	69259	85316	255,0,0	2	96,186	0,15871
scaffold_5581	26978	27434	SOCS2	1	+	26978	27434	255,0,0	1	456	0
scaffold_8576	49519	51327	SOCS4	1	+	49519	51327	255,0,0	3	210,147,789	0,869,1019
scaffold_5494	25804	27415	SOCS5	1	+	25804	27415	255,0,0	2	306,1302	0,309
scaffold_48562	6594	8092	SOCS6	1	+	6594	8092	255,0,0	2	510,819	0,679
scaffold_1029	47984	68432	SOCS7	1	+	47984	68432	255,0,0	8	117,138,129,168,132,111,105,66	0,540,12019,16125,16749,17729,18430,20382
scaffold_36125	5290	7668	SOD1	1	+	5290	7668	255,0,0	3	69,96,111	0,844,2267
scaffold_33294	9049	10820	SOD2	1	+	9049	10820	255,0,0	2	183,117	0,1654
scaffold_5213	11324	11867	SOD3	1	+	11324	11867	255,0,0	3	39,111,372	0,58,171
scaffold_4549	54786	69658	SOGA1	1	+	54786	69658	255,0,0	9	150,339,42,102,471,75,252,165,105	0,3336,3676,3832,3936,7357,12300,13664,14767
scaffold_9240	379	32052	SOGA1	1	+	379	32052	255,0,0	7	237,129,51,378,60,159,198	0,1515,9494,9555,10550,23745,31475
scaffold_47689	6091	8750	SOGA3	1	+	6091	8750	255,0,0	2	111,1176	0,1483
scaffold_5562	11253	14867	SOGA3	1	+	11253	14867	255,0,0	4	165,225,444,411	0,1870,2543,3203
scaffold_59830	5150	5297	SOHLH1	1	+	5150	5297	255,0,0	1	147	0
scaffold_696	40018	70191	SON	1	+	40018	70191	255,0,0	18	69,75,96,354,261,60,2181,297,159,720,78,303,165,147,189,111,117,150	0,3288,3365,6509,7331,7623,7835,10343,11075,11267,12017,12149,13805,16160,16521,23524,25216,30023
scaffold_35	27640	137967	SORBS1	1	+	27640	137967	255,0,0	23	66,111,66,207,456,195,126,114,48,87,171,93,123,120,51,63,75,192,141,300,114,132,96	0,2292,5411,16983,17989,19975,21986,22266,30108,33455,36186,49137,60665,63315,63564,75839,76226,79800,88811,93168,99864,107579,110231
scaffold_654	67639	116326	SORBS2	1	+	67639	116326	255,0,0	12	93,174,63,150,186,534,165,48,114,129,81,99	0,3486,9058,12880,33461,35249,36656,41903,44992,45191,48483,48588
scaffold_183	84368	108835	SORBS3	1	+	84368	108835	255,0,0	11	60,105,312,126,114,45,87,60,195,102,84	0,2990,4554,6223,9885,10205,11951,20672,22222,24025,24383
scaffold_2096	13863	87511	SORCS1	1	+	13863	87511	255,0,0	11	135,72,36,108,99,129,114,123,132,63,171	0,1789,1898,2070,20785,32582,38089,43412,45436,54028,73477
scaffold_32886	815	19025	SORCS2	1	+	815	19025	255,0,0	6	126,93,132,102,87,63	0,1155,2636,3779,4746,18147
scaffold_100788	3008	5350	SORCS2	1	+	3008	5350	255,0,0	3	114,138,129	0,939,2213
scaffold_182	8755	170359	SORCS3	1	+	8755	170359	255,0,0	19	84,96,48,60,84,75,96,108,117,132,114,171,189,132,123,114,129,99,111	0,35080,40816,55148,56725,61337,64691,76653,111721,112999,124428,125407,129121,134696,141121,142762,157855,160368,161493
scaffold_26550	3	12752	SORD	1	+	3	12752	255,0,0	5	78,117,66,123,162	0,4101,6594,11422,12587
scaffold_17361	2247	27586	SORL1	1	+	2247	27586	255,0,0	5	138,171,129,186,177	0,639,10243,23423,25162
scaffold_19966	8623	28900	SORL1	1	+	8623	28900	255,0,0	6	90,75,117,195,168,102	0,7280,11564,14471,19030,20175
scaffold_47594	507	9473	SORL1	1	+	507	9473	255,0,0	6	150,135,129,132,108,126	0,3329,4138,5013,6435,8840
scaffold_25484	8335	21845	SORL1	1	+	8335	21845	255,0,0	4	120,120,111,171	0,6721,10871,13339
scaffold_12988	11368	38870	SORL1	1	+	11368	38870	255,0,0	4	72,159,126,120	0,1608,16638,27382
scaffold_55338	4381	14719	SORL1	1	+	4381	14719	255,0,0	3	69,210,111	0,2908,10227
scaffold_69248	60	4567	SORL1	1	+	60	4567	255,0,0	3	75,165,69	0,3060,4438
scaffold_40302	13788	19321	SORL1	1	+	13788	19321	255,0,0	4	72,105,111,78	0,1391,2184,5455
scaffold_256	518	13670	SORT1	1	+	518	13670	255,0,0	8	105,102,171,195,117,108,105,126	0,2537,3323,4060,9943,10868,12648,13026
scaffold_846	74743	117966	SOS1	1	+	74743	117966	255,0,0	15	483,120,39,267,114,174,117,162,123,222,105,123,81,657,114	0,1141,2884,8595,10290,10617,21057,21896,25740,27221,28195,31536,32383,41796,43109
scaffold_2913	55221	84524	SOS2	1	+	55221	84524	255,0,0	12	249,246,60,264,117,120,162,123,222,105,66,54	0,252,1534,3209,8216,13970,17417,17899,21939,23466,29182,29249
scaffold_75238	4974	5034	SOS2	1	+	4974	5034	255,0,0	1	60	0
scaffold_337	48250	51076	SOST	1	+	48250	51076	255,0,0	2	219,420	0,2406
scaffold_4685	27059	29231	SOSTDC1	1	+	27059	29231	255,0,0	2	411,204	0,1968
scaffold_36112	563	2678	SOWAHA	1	+	563	2678	255,0,0	2	258,729	0,1386
scaffold_27386	12118	13540	SOWAHB	1	+	12118	13540	255,0,0	4	573,201,345,57	0,648,924,1365
scaffold_79022	12008	12953	SOWAHC	1	+	12008	12953	255,0,0	2	192,747	0,198
scaffold_56452	6250	6793	SOWAHD	1	+	6250	6793	255,0,0	2	96,441	0,102
scaffold_3026	70071	70332	SOX1	1	+	70071	70332	255,0,0	2	153,105	0,156
scaffold_22074	19287	24535	SOX11	1	+	19287	24535	255,0,0	5	456,258,93,48,195	0,528,810,904,5053
scaffold_22183	9970	10546	SOX12	1	+	9970	10546	255,0,0	1	576	0
scaffold_21110	2140	10555	SOX13	1	+	2140	10555	255,0,0	10	54,66,117,81,168,111,96,66,222,273	0,479,949,3702,4040,4660,4890,5448,7048,8142
scaffold_3965	33016	33736	SOX14	1	+	33016	33736	255,0,0	1	720	0
scaffold_1571	57213	57732	SOX15	1	+	57213	57732	255,0,0	3	87,261,51	0,129,468
scaffold_49419	9376	11353	SOX17	1	+	9376	11353	255,0,0	4	315,186,186,264	0,1305,1494,1713
scaffold_19641	2765	3545	SOX18	1	+	2765	3545	255,0,0	4	228,57,117,333	0,231,327,447
scaffold_3462	31502	32240	SOX2	1	+	31502	32240	255,0,0	1	738	0
scaffold_6108	47463	47646	SOX21	1	+	47463	47646	255,0,0	1	183	0
scaffold_19348	14641	15821	SOX3	1	+	14641	15821	255,0,0	4	468,474,150,21	0,469,949,1159
scaffold_5764	1760	48107	SOX30	1	+	1760	48107	255,0,0	6	93,48,54,78,237,108	0,94,958,2306,45997,46239
scaffold_4899	9854	54243	SOX5	1	+	9854	54243	255,0,0	5	177,147,174,219,288	0,11572,31430,42097,44101
scaffold_118935	2719	2905	SOX5	1	+	2719	2905	255,0,0	1	186	0
scaffold_4179	19547	63702	SOX5	1	+	19547	63702	255,0,0	2	84,147	0,44008
scaffold_3550	2019	81089	SOX6	1	+	2019	81089	255,0,0	4	117,189,108,39	0,68722,78921,79031
scaffold_272244	871	1114	SOX6	1	+	871	1114	255,0,0	1	243	0
scaffold_28278	8076	12949	SOX7	1	+	8076	12949	255,0,0	4	93,243,342,246	0,3951,4284,4627
scaffold_17449	9381	12827	SOX8	1	+	9381	12827	255,0,0	6	222,138,165,234,249,174	0,291,516,1568,3020,3272
scaffold_2206	27551	30255	SOX9	1	+	27551	30255	255,0,0	2	255,843	0,1861
scaffold_57047	6995	8860	SP1	1	+	6995	8860	255,0,0	5	432,69,36,567,150	0,490,654,831,1715
scaffold_79655	500	662	SP100	1	+	500	662	255,0,0	1	162	0
scaffold_31944	11958	12102	SP110	1	+	11958	12102	255,0,0	1	144	0
scaffold_27553	6159	21234	SP140	1	+	6159	21234	255,0,0	3	102,138,90	0,4492,14985
scaffold_25	102545	113793	SP2	1	+	102545	113793	255,0,0	7	75,981,75,102,174,195,99	0,874,7506,7582,9080,9528,11149
scaffold_50251	6816	8176	SP3	1	+	6816	8176	255,0,0	2	1191,162	0,1198
scaffold_28801	11393	21041	SP3	1	+	11393	21041	255,0,0	3	318,195,192	0,3720,9456
scaffold_2359	683	73562	SP4	1	+	683	73562	255,0,0	4	120,972,228,204	0,574,60528,72675
scaffold_8565	40522	42404	SP5	1	+	40522	42404	255,0,0	2	48,1137	0,745
scaffold_25	45956	47057	SP6	1	+	45956	47057	255,0,0	1	1101	0
scaffold_24824	12979	14251	SP7	1	+	12979	14251	255,0,0	1	1272	0
scaffold_32948	11312	12240	SP8	1	+	11312	12240	255,0,0	2	45,882	0,46
scaffold_11545	15519	16789	SP9	1	+	15519	16789	255,0,0	2	348,816	0,454
scaffold_21005	14854	15082	SPAAR	1	+	14854	15082	255,0,0	1	228	0
scaffold_50817	6796	10193	SPACA1	1	+	6796	10193	255,0,0	2	57,102	0,3295
scaffold_7888	30375	32420	SPACA3	1	+	30375	32420	255,0,0	3	72,150,279	0,461,1766
scaffold_2544	54784	59382	SPACA9	1	+	54784	59382	255,0,0	3	189,207,141	0,1655,4457
scaffold_817	6463	70053	SPAG1	1	+	6463	70053	255,0,0	9	72,132,108,120,156,129,168,261,129	0,5610,8472,19516,45294,50560,61757,63093,63461
scaffold_13807	1555	27956	SPAG16	1	+	1555	27956	255,0,0	3	42,99,120	0,22015,26281
scaffold_2251	32370	32556	SPAG16	1	+	32370	32556	255,0,0	1	186	0
scaffold_46239	18461	18569	SPAG16	1	+	18461	18569	255,0,0	1	108	0
scaffold_43056	10401	10536	SPAG16	1	+	10401	10536	255,0,0	1	135	0
scaffold_74636	407	1846	SPAG17	1	+	407	1846	255,0,0	2	180,141	0,1298
scaffold_88775	4089	5880	SPAG17	1	+	4089	5880	255,0,0	2	147,192	0,1599
scaffold_35601	4399	15339	SPAG17	1	+	4399	15339	255,0,0	2	117,219	0,10721
scaffold_138399	1088	4227	SPAG17	1	+	1088	4227	255,0,0	2	144,108	0,3031
scaffold_35768	4279	9671	SPAG17	1	+	4279	9671	255,0,0	2	165,105	0,5287
scaffold_10690	33103	44031	SPAG17	1	+	33103	44031	255,0,0	2	135,66	0,10862
scaffold_699	3744	7684	SPAG4	1	+	3744	7684	255,0,0	8	234,108,111,75,117,165,87,126	0,733,1941,2287,2501,2953,3612,3814
scaffold_10035	25942	35111	SPAG5	1	+	25942	35111	255,0,0	14	69,78,75,156,81,117,84,138,132,102,150,114,123,93	0,299,488,667,950,1960,2348,5435,5790,6096,6278,7844,8846,9076
scaffold_173139	3118	3244	SPAG5	1	+	3118	3244	255,0,0	1	126	0
scaffold_43533	591	717	SPAG5	1	+	591	717	255,0,0	1	126	0
scaffold_406	108052	130626	SPAG6	1	+	108052	130626	255,0,0	3	96,168,183	0,18677,22391
scaffold_59742	6920	12352	SPAG6	1	+	6920	12352	255,0,0	4	207,171,153,192	0,1043,2280,5240
scaffold_8941	28087	31873	SPAG7	1	+	28087	31873	255,0,0	5	84,84,90,171,108	0,3017,3220,3413,3678
scaffold_10731	29691	31184	SPAG8	1	+	29691	31184	255,0,0	5	198,114,179,48,117	0,480,995,1295,1376
scaffold_430	70158	144475	SPAG9	1	+	70158	144475	255,0,0	27	114,87,177,42,60,168,150,66,81,120,192,219,171,171,87,129,177,60,129,51,153,60,123,99,213,96,69	0,5815,9705,12282,12340,14359,15701,18092,18885,20434,21811,22265,23363,23947,24600,26173,27341,28601,30481,32319,33806,35002,41677,48252,48946,67688,74248
scaffold_15951	806	12515	SPAM1	1	+	806	12515	255,0,0	2	366,576	0,11133
scaffold_62877	652	6662	SPAM1	1	+	652	6662	255,0,0	2	363,336	0,5674
scaffold_207205	519	1287	SPAM1	1	+	519	1287	255,0,0	3	276,60,285	0,300,483
scaffold_17062	2866	3643	SPAM1	1	+	2866	3643	255,0,0	1	777	0
scaffold_9239	34223	44767	SPARC	1	+	34223	44767	255,0,0	7	63,87,120,120,132,150,144	0,283,2690,4604,6285,7322,10400
scaffold_15649	30363	33574	SPARCL1	1	+	30363	33574	255,0,0	2	150,147	0,3064
scaffold_50631	1	5044	SPART	1	+	1	5044	255,0,0	4	309,309,201,123	0,405,1945,4920
scaffold_28346	9984	20549	SPAST	1	+	9984	20549	255,0,0	5	186,135,93,75,75	0,720,1282,9695,10490
scaffold_54299	5454	11941	SPAST	1	+	5454	11941	255,0,0	4	72,96,45,81	0,303,2890,6406
scaffold_15358	859	14979	SPATA1	1	+	859	14979	255,0,0	3	99,168,123	0,3443,13997
scaffold_26770	3879	14900	SPATA13	1	+	3879	14900	255,0,0	4	129,372,75,174	0,2192,6454,10847
scaffold_38537	9891	15625	SPATA13	1	+	9891	15625	255,0,0	4	138,180,75,177	0,2051,2644,5557
scaffold_66154	1849	2452	SPATA16	1	+	1849	2452	255,0,0	1	603	0
scaffold_18884	12212	12338	SPATA17	1	+	12212	12338	255,0,0	1	126	0
scaffold_24022	10097	10304	SPATA17	1	+	10097	10304	255,0,0	1	207	0
scaffold_13090	348	29520	SPATA18	1	+	348	29520	255,0,0	8	105,117,96,177,159,177,171,84	0,228,12240,17762,19970,21141,26865,29088
scaffold_135790	6167	6512	SPATA18	1	+	6167	6512	255,0,0	2	105,117	0,228
scaffold_24894	4653	7095	SPATA2	1	+	4653	7095	255,0,0	4	780,438,213,120	0,783,2107,2322
scaffold_127	27420	34805	SPATA20	1	+	27420	34805	255,0,0	17	75,90,84,63,153,144,204,132,102,78,207,195,168,213,198,84,162	0,184,283,478,702,929,1183,1864,2082,2428,2602,2891,3711,4175,5623,6978,7223
scaffold_48659	11212	14245	SPATA21	1	+	11212	14245	255,0,0	3	132,72,117	0,2720,2916
scaffold_6456	13630	25591	SPATA22	1	+	13630	25591	255,0,0	5	186,102,120,96,168	0,3308,6455,11619,11793
scaffold_1464	30510	35783	SPATA24	1	+	30510	35783	255,0,0	6	102,102,189,132,66,117	0,206,3118,3397,3755,5156
scaffold_6803	49810	50440	SPATA25	1	+	49810	50440	255,0,0	2	435,192	0,438
scaffold_9355	37309	38939	SPATA2L	1	+	37309	38939	255,0,0	2	303,411	0,1219
scaffold_39474	7320	7371	SPATA31A3	1	+	7320	7371	255,0,0	1	51	0
scaffold_57304	371	1080	SPATA4	1	+	371	1080	255,0,0	2	129,123	0,586
scaffold_20185	4167	4395	SPATA45	1	+	4167	4395	255,0,0	2	81,105	0,123
scaffold_7338	29654	33309	SPATA46	1	+	29654	33309	255,0,0	3	240,261,102	0,249,3553
scaffold_29436	9491	9590	SPATA48	1	+	9491	9590	255,0,0	1	99	0
scaffold_28789	7078	20059	SPATA5L1	1	+	7078	20059	255,0,0	6	63,486,147,186,156,213	0,67,562,1794,6996,12768
scaffold_12598	36139	42922	SPATA6	1	+	36139	42922	255,0,0	2	78,300	0,6483
scaffold_12727	31099	35343	SPATA6	1	+	31099	35343	255,0,0	2	183,102	0,4142
scaffold_54856	5917	6060	SPATA6	1	+	5917	6060	255,0,0	2	51,90	0,53
scaffold_9950	13506	40927	SPATA6L	1	+	13506	40927	255,0,0	2	126,138	0,27283
scaffold_440	121717	130097	SPATA7	1	+	121717	130097	255,0,0	2	279,78	0,8302
scaffold_848	5911	24241	SPATA9	1	+	5911	24241	255,0,0	3	228,99,174	0,12135,18156
scaffold_97641	6041	6368	SPATC1	1	+	6041	6368	255,0,0	1	327	0
scaffold_77914	6083	6287	SPATC1	1	+	6083	6287	255,0,0	1	204	0
scaffold_18399	30026	30353	SPATC1L	1	+	30026	30353	255,0,0	1	327	0
scaffold_4304	8177	23092	SPATS1	1	+	8177	23092	255,0,0	5	96,159,120,51,90	0,2586,8800,10179,14825
scaffold_8944	36526	43208	SPATS2	1	+	36526	43208	255,0,0	4	309,102,102,108	0,1563,3353,6574
scaffold_16081	1547	28681	SPATS2	1	+	1547	28681	255,0,0	7	72,135,90,231,51,108,87	0,12202,17075,19797,22574,24177,27047
scaffold_3100	23356	41985	SPATS2L	1	+	23356	41985	255,0,0	6	54,114,102,216,120,261	0,6755,10479,13446,18235,18368
scaffold_265298	324	1114	SPATS2L	1	+	324	1114	255,0,0	3	243,192,348	0,247,442
scaffold_8196	162	6441	SPC24	1	+	162	6441	255,0,0	4	162,81,63,102	0,5845,6027,6177
scaffold_205	7321	15478	SPC25	1	+	7321	15478	255,0,0	4	99,102,144,66	0,3105,3930,8091
scaffold_5302	23229	24616	SPCS1	1	+	23229	24616	255,0,0	5	123,60,60,36,93	0,602,747,1150,1294
scaffold_10398	9016	11477	SPCS2	1	+	9016	11477	255,0,0	3	135,165,87	0,1635,2374
scaffold_32795	12398	23087	SPCS3	1	+	12398	23087	255,0,0	4	42,75,75,144	0,5523,8663,10545
scaffold_5321	27801	37925	SPDEF	1	+	27801	37925	255,0,0	3	180,198,402	0,6290,9722
scaffold_23856	2770	24504	SPDL1	1	+	2770	24504	255,0,0	7	147,180,99,141,63,183,174	0,5626,9840,15765,18391,19486,21560
scaffold_7094	5157	47769	SPDYA	1	+	5157	47769	255,0,0	5	234,87,171,285,81	0,4029,19316,36132,42531
scaffold_112421	745	1325	SPDYC	1	+	745	1325	255,0,0	3	66,150,171	0,177,409
scaffold_417	91784	94858	SPEF1	1	+	91784	94858	255,0,0	5	108,111,165,108,108	0,1571,2001,2761,2966
scaffold_7460	8243	52938	SPEF2	1	+	8243	52938	255,0,0	12	87,120,93,183,333,129,201,207,414,243,234,138	0,7521,19002,23537,26866,27301,27541,27861,28262,28779,37506,44557
scaffold_2599	4384	75655	SPEF2	1	+	4384	75655	255,0,0	6	147,159,81,84,219,168	0,27478,36613,47026,48920,71103
scaffold_2748	15933	75865	SPEG	1	+	15933	75865	255,0,0	37	387,132,90,339,549,417,129,138,186,180,90,261,162,225,117,207,123,177,114,90,204,78,180,102,297,282,507,132,117,96,339,78,240,225,78,150,189	0,8841,10369,10542,13725,14280,14721,17241,18132,28144,28536,32369,34342,34607,37881,38984,39541,39766,42415,43502,43713,45731,45915,49247,49353,49662,49956,50785,54841,55802,56142,56505,57003,57326,58772,59084,59743
scaffold_2748	78904	80600	SPEG	1	+	78904	80600	255,0,0	3	66,144,111	0,1242,1585
scaffold_3253	51343	51592	SPEM1	1	+	51343	51592	255,0,0	1	249	0
scaffold_887	51067	101379	SPEN	1	+	51067	101379	255,0,0	28	132,156,195,315,84,45,888,297,201,666,63,105,159,258,177,210,2745,150,516,546,102,111,114,126,153,201,162,474	0,259,977,1302,1620,3595,3644,4535,4853,5096,5792,5924,6071,6245,6533,6797,7013,9764,9926,10445,14694,15703,17018,17841,19350,24165,26148,49838
scaffold_34307	0	17101	SPG11	1	+	0	17101	255,0,0	12	411,156,216,135,111,201,147,201,150,69,159,147	0,423,1181,3791,6575,7454,8247,10999,11671,14889,15698,16954
scaffold_117457	2	1240	SPG11	1	+	2	1240	255,0,0	4	204,90,45,138	0,240,360,1100
scaffold_79914	5609	7196	SPG11	1	+	5609	7196	255,0,0	2	132,147	0,1440
scaffold_263602	550	1000	SPG11	1	+	550	1000	255,0,0	3	249,90,45	0,285,405
scaffold_5850	435	17685	SPG21	1	+	435	17685	255,0,0	6	114,111,48,144,81,162	0,3814,4703,7882,10305,17088
scaffold_13604	34257	37990	SPG7	1	+	34257	37990	255,0,0	5	150,78,168,156,117	0,647,859,1659,3616
scaffold_156501	740	4196	SPG7	1	+	740	4196	255,0,0	2	141,102	0,3354
scaffold_8072	17469	19416	SPHK1	1	+	17469	19416	255,0,0	5	135,96,117,318,441	0,227,412,1185,1506
scaffold_12022	6228	10950	SPHK2	1	+	6228	10950	255,0,0	7	90,417,624,117,99,147,414	0,875,1322,2542,2767,3292,4308
scaffold_2711	26158	67429	SPHKAP	1	+	26158	67429	255,0,0	13	141,156,105,1725,48,174,180,282,141,159,72,255,135	0,5235,9995,25760,27539,27848,28393,28600,28898,29138,29402,33103,41136
scaffold_163	327	1711	SPI1	1	+	327	1711	255,0,0	2	195,318	0,1066
scaffold_1000	44276	47982	SPIB	1	+	44276	47982	255,0,0	3	297,99,216	0,1881,3490
scaffold_16527	7375	16527	SPIC	1	+	7375	16527	255,0,0	2	93,111	0,9041
scaffold_18532	2361	33027	SPICE1	1	+	2361	33027	255,0,0	4	51,99,480,84	0,14977,16900,30582
scaffold_66879	5805	8221	SPICE1	1	+	5805	8221	255,0,0	4	120,171,99,99	0,1089,1963,2317
scaffold_24401	6962	25597	SPIDR	1	+	6962	25597	255,0,0	2	237,111	0,18524
scaffold_61160	5841	7470	SPIDR	1	+	5841	7470	255,0,0	2	87,108	0,1521
scaffold_71396	663	795	SPIDR	1	+	663	795	255,0,0	1	132	0
scaffold_70749	8271	8439	SPIDR	1	+	8271	8439	255,0,0	1	168	0
scaffold_19500	7906	27933	SPIN1	1	+	7906	27933	255,0,0	4	195,234,252,51	0,1912,4649,19976
scaffold_142706	5377	5626	SPIN2B	1	+	5377	5626	255,0,0	1	249	0
scaffold_38138	10122	10851	SPIN4	1	+	10122	10851	255,0,0	1	729	0
scaffold_277123	960	1071	SPINK2	1	+	960	1071	255,0,0	1	111	0
scaffold_18016	7558	38226	SPINK5	1	+	7558	38226	255,0,0	6	126,126,123,126,126,120	0,13635,15128,22490,26490,30548
scaffold_27846	2136	9116	SPINK5	1	+	2136	9116	255,0,0	3	117,120,129	0,2668,6851
scaffold_21028	30744	30855	SPINK6	1	+	30744	30855	255,0,0	1	111	0
scaffold_60756	9800	9929	SPINK7	1	+	9800	9929	255,0,0	1	129	0
scaffold_19106	28914	29040	SPINK9	1	+	28914	29040	255,0,0	1	126	0
scaffold_14730	3570	13405	SPINT1	1	+	3570	13405	255,0,0	6	420,69,123,177,132,171	0,7362,7713,7926,8448,9664
scaffold_48702	1297	1459	SPINT2	1	+	1297	1459	255,0,0	1	162	0
scaffold_292247	585	750	SPINT2	1	+	585	750	255,0,0	1	165	0
scaffold_37577	4675	14571	SPIRE1	1	+	4675	14571	255,0,0	5	132,66,72,138,141	0,1915,2604,3412,9755
scaffold_26653	459	17117	SPIRE2	1	+	459	17117	255,0,0	9	216,69,135,171,120,90,165,213,66	0,3668,3967,11957,12299,12752,14191,16301,16592
scaffold_77529	2510	3382	SPN	1	+	2510	3382	255,0,0	3	270,159,198	0,500,674
scaffold_17383	17529	24708	SPNS1	1	+	17529	24708	255,0,0	9	63,141,69,144,153,93,66,102,177	0,1916,4122,4916,5361,5832,6246,6589,7002
scaffold_1818	34087	70329	SPNS2	1	+	34087	70329	255,0,0	12	369,66,132,156,69,60,75,156,192,66,99,165	0,16045,26178,30995,31407,32406,32468,32871,33138,33690,35888,36077
scaffold_81449	6145	10654	SPNS3	1	+	6145	10654	255,0,0	3	138,150,138	0,675,4371
scaffold_26457	19347	32271	SPO11	1	+	19347	32271	255,0,0	5	117,108,99,39,81	0,5682,6942,7355,12843
scaffold_206	13127	16670	SPOCD1	1	+	13127	16670	255,0,0	4	126,90,183,543	0,684,1469,3000
scaffold_3806	14935	31251	SPOCK1	1	+	14935	31251	255,0,0	5	189,138,63,219,117	0,663,5744,11289,16199
scaffold_9883	23551	48913	SPOCK2	1	+	23551	48913	255,0,0	10	144,138,60,222,99,114,117,114,45,192	0,263,1271,2759,4144,4650,6706,8706,9068,25170
scaffold_32821	10744	18771	SPOCK3	1	+	10744	18771	255,0,0	3	138,63,219	0,3318,7808
scaffold_267231	999	1176	SPOCK3	1	+	999	1176	255,0,0	1	177	0
scaffold_31555	7425	7539	SPOCK3	1	+	7425	7539	255,0,0	1	114	0
scaffold_8011	13719	37213	SPON1	1	+	13719	37213	255,0,0	9	69,201,75,96,171,138,162,261,162	0,9889,11769,12832,18112,18371,19304,21576,23332
scaffold_221315	400	1135	SPON2	1	+	400	1135	255,0,0	2	192,225	0,510
scaffold_190	156482	167412	SPOP	1	+	156482	167412	255,0,0	5	123,57,177,114,150	0,618,3381,10549,10780
scaffold_16000	4190	8365	SPOPL	1	+	4190	8365	255,0,0	3	141,54,141	0,233,4034
scaffold_3897	69049	71148	SPOPL	1	+	69049	71148	255,0,0	2	150,96	0,2003
scaffold_93773	1483	6826	SPOPL	1	+	1483	6826	255,0,0	2	123,45	0,5298
scaffold_7813	33791	34115	SPP1	1	+	33791	34115	255,0,0	1	324	0
scaffold_36324	146	13837	SPPL2A	1	+	146	13837	255,0,0	5	96,114,138,180,63	0,5320,11822,13148,13628
scaffold_56214	3083	14678	SPPL2A	1	+	3083	14678	255,0,0	3	162,72,84	0,11021,11511
scaffold_8719	24731	32342	SPPL2B	1	+	24731	32342	255,0,0	12	159,78,96,63,81,120,96,141,138,87,177,129	0,2071,2493,2737,3434,4212,4571,4913,5670,6137,6819,7482
scaffold_19744	28565	30322	SPPL2C	1	+	28565	30322	255,0,0	2	300,261	0,1496
scaffold_265244	53	1121	SPPL2C	1	+	53	1121	255,0,0	2	636,411	0,657
scaffold_13371	9825	35205	SPPL3	1	+	9825	35205	255,0,0	7	69,105,177,111,81,117,93	0,788,1707,17589,18542,19291,25287
scaffold_77916	1301	1949	SPRED1	1	+	1301	1949	255,0,0	1	648	0
scaffold_283	7281	37606	SPRED2	1	+	7281	37606	255,0,0	4	150,66,168,177	0,18637,21192,30148
scaffold_64	118433	125570	SPRED3	1	+	118433	125570	255,0,0	4	666,63,169,267	0,1634,5233,6870
scaffold_171360	1730	2102	SPRN	1	+	1730	2102	255,0,0	1	372	0
scaffold_7611	58465	58624	SPRR1B	1	+	58465	58624	255,0,0	1	159	0
scaffold_59396	4869	5064	SPRR2B	1	+	4869	5064	255,0,0	1	195	0
scaffold_43830	1745	1871	SPRR2B	1	+	1745	1871	255,0,0	1	126	0
scaffold_34367	20502	20619	SPRR2G	1	+	20502	20619	255,0,0	1	117	0
scaffold_18202	4095	14465	SPRTN	1	+	4095	14465	255,0,0	9	114,153,54,96,93,267,129,99,222	0,117,291,378,498,2069,5301,8886,10148
scaffold_15834	15355	16309	SPRY1	1	+	15355	16309	255,0,0	1	954	0
scaffold_106010	9000	9370	SPRY2	1	+	9000	9370	255,0,0	2	318,48	0,322
scaffold_37243	9342	9723	SPRY3	1	+	9342	9723	255,0,0	2	339,39	0,342
scaffold_6702	38529	38916	SPRY4	1	+	38529	38916	255,0,0	1	387	0
scaffold_16084	2777	4759	SPRYD3	1	+	2777	4759	255,0,0	5	149,57,120,96,132	0,405,1145,1359,1850
scaffold_22156	15840	19198	SPRYD3	1	+	15840	19198	255,0,0	5	147,78,126,135,186	0,1158,1745,2188,3172
scaffold_15212	11166	11703	SPRYD4	1	+	11166	11703	255,0,0	1	537	0
scaffold_98360	1162	7337	SPRYD7	1	+	1162	7337	255,0,0	2	168,117	0,6058
scaffold_20024	5647	6340	SPSB1	1	+	5647	6340	255,0,0	1	693	0
scaffold_1298	9704	10373	SPSB2	1	+	9704	10373	255,0,0	1	669	0
scaffold_7994	15601	19204	SPSB3	1	+	15601	19204	255,0,0	6	123,180,42,45,54,252	0,1870,2395,3000,3047,3351
scaffold_37731	11619	12042	SPSB4	1	+	11619	12042	255,0,0	1	423	0
scaffold_2249	13026	67809	SPTAN1	1	+	13026	67809	255,0,0	46	123,150,144,57,195,57,60,297,75,99,135,129,210,141,135,108,144,201,99,180,147,90,48,105,198,150,135,93,219,123,81,162,180,204,156,78,111,147,138,153,123,135,147,141,129,234	0,1108,1341,1565,1750,2359,3679,6534,7265,9327,10708,11212,15577,17748,18158,20853,21613,21863,22214,23677,25249,25745,26839,30714,31411,33531,34904,35728,36673,37440,37751,37837,38339,38973,39399,39683,40530,41119,43647,44378,44609,44921,47038,47555,51707,54549
scaffold_3419	6339	68635	SPTB	1	+	6339	68635	255,0,0	23	192,72,243,357,204,132,279,144,93,204,756,138,276,153,312,117,117,117,78,96,171,153,84	0,666,1982,3734,4705,5856,6601,15776,17334,17522,18112,25173,26911,27754,28606,30836,36336,37173,37613,38121,39803,41156,62212
scaffold_1594	49850	101680	SPTBN1	1	+	49850	101680	255,0,0	19	159,174,93,78,117,114,189,117,156,306,153,444,759,201,93,147,120,45,228	0,12283,16313,18478,19062,22937,23929,25335,26647,28651,30959,31829,34200,36721,41799,47241,49727,49854,51602
scaffold_223	32658	76089	SPTBN2	1	+	32658	76089	255,0,0	27	156,153,93,120,114,189,117,156,306,153,870,141,204,93,147,255,228,213,330,249,138,84,195,213,177,42,231	0,5871,7823,8884,11178,11413,15013,15948,16404,17908,18285,20900,24484,25072,25380,28369,34084,36244,36988,39544,39875,40258,40621,41710,42116,42840,43200
scaffold_4794	24414	69269	SPTBN4	1	+	24414	69269	255,0,0	18	117,294,69,621,195,84,99,276,378,207,129,69,90,228,261,147,207,144	0,3007,3905,5173,6281,6884,7072,9704,11464,12817,13851,14071,15750,16692,33389,34810,41632,44711
scaffold_1335	19533	64654	SPTBN5	1	+	19533	64654	255,0,0	28	135,195,192,210,186,207,174,186,108,189,102,120,195,30,162,180,111,237,219,81,210,195,237,633,159,105,168,129	0,1193,1976,3963,4436,4878,8003,9482,10613,13432,15066,21550,21916,22891,22948,24075,25617,26208,27540,29777,33261,33566,34264,36256,39040,41744,44624,44992
scaffold_19080	1258	22573	SPTLC1	1	+	1258	22573	255,0,0	5	93,108,93,108,75	0,3979,8359,8782,21240
scaffold_2568	5269	73609	SPTLC2	1	+	5269	73609	255,0,0	10	117,129,138,126,222,102,93,129,144,156	0,4965,8342,50751,51953,52877,54245,62212,64944,68184
scaffold_45543	16570	16681	SPTSSA	1	+	16570	16681	255,0,0	1	111	0
scaffold_89527	7286	7385	SPTSSA	1	+	7286	7385	255,0,0	1	99	0
scaffold_54916	10318	10384	SPTSSA	1	+	10318	10384	255,0,0	1	66	0
scaffold_222180	762	990	SPTSSB	1	+	762	990	255,0,0	1	228	0
scaffold_14291	13373	39420	SPTY2D1	1	+	13373	39420	255,0,0	7	75,126,177,279,1056,114,60	0,4109,6803,6986,7274,10259,25987
scaffold_14291	5929	6001	SPTY2D1OS	1	+	5929	6001	255,0,0	1	72	0
scaffold_25252	2366	2426	SPX	1	+	2366	2426	255,0,0	1	60	0
scaffold_21875	27242	27371	SPZ1	1	+	27242	27371	255,0,0	1	129	0
scaffold_11802	722	21220	SQLE	1	+	722	21220	255,0,0	10	183,180,96,111,171,96,135,96,90,189	0,3730,6173,7444,7635,8531,16663,17206,19247,20309
scaffold_6223	5252	22802	SQOR	1	+	5252	22802	255,0,0	6	234,159,195,210,69,180	0,674,6089,9843,16997,17370
scaffold_2937	52474	62388	SQSTM1	1	+	52474	62388	255,0,0	8	201,96,231,141,75,204,195,160	0,2083,2648,2973,3990,8101,8611,9754
scaffold_2642	66284	70254	SRA1	1	+	66284	70254	255,0,0	4	104,75,126,57	0,806,3459,3913
scaffold_11110	5199	11078	SRBD1	1	+	5199	11078	255,0,0	3	132,180,105	0,3757,5774
scaffold_85911	2018	5034	SRBD1	1	+	2018	5034	255,0,0	3	105,87,162	0,777,2854
scaffold_39936	12172	17860	SRBD1	1	+	12172	17860	255,0,0	3	66,120,168	0,3071,5520
scaffold_24662	11486	16913	SRBD1	1	+	11486	16913	255,0,0	2	216,183	0,5244
scaffold_29015	75	4015	SRC	1	+	75	4015	255,0,0	4	183,156,132,207	0,3032,3342,3733
scaffold_21389	16207	27357	SRC	1	+	16207	27357	255,0,0	4	252,99,102,150	0,8902,9128,11000
scaffold_11499	11711	41742	SRCAP	1	+	11711	41742	255,0,0	36	51,255,186,141,78,93,48,81,87,177,135,171,195,138,183,171,267,288,162,183,267,726,453,252,39,171,195,117,117,195,87,342,1215,153,612,99	0,1530,3219,3634,4523,4603,4705,8959,9043,9230,9666,10126,10427,12079,12303,12846,13367,13837,14657,15092,15488,16105,16855,17314,21535,24678,24983,25272,25807,26850,27189,27382,27916,29137,29302,29932
scaffold_10697	15421	39918	SRCIN1	1	+	15421	39918	255,0,0	17	195,198,96,864,93,39,192,177,129,147,249,234,120,153,102,42,135	0,800,1425,1986,3919,4267,4609,5806,11193,11471,11954,12688,14712,15186,19052,19157,24362
scaffold_49669	4417	4582	SRD5A1	1	+	4417	4582	255,0,0	1	165	0
scaffold_123285	635	740	SRD5A2	1	+	635	740	255,0,0	1	105	0
scaffold_90922	3288	3354	SRD5A2	1	+	3288	3354	255,0,0	1	66	0
scaffold_42501	8542	16410	SRD5A3	1	+	8542	16410	255,0,0	3	147,126,90	0,6613,7778
scaffold_80677	10332	10634	SRD5A3	1	+	10332	10634	255,0,0	1	302	0
scaffold_1299	23479	45519	SREBF1	1	+	23479	45519	255,0,0	17	90,180,186,198,63,228,114,171,171,180,261,168,165,111,135,165,228	0,13726,13912,14534,14810,15022,16324,16715,17210,17514,18012,18364,18711,19728,20305,20581,21812
scaffold_6627	21825	53053	SREBF2	1	+	21825	53053	255,0,0	19	219,111,198,81,54,135,114,117,165,171,276,183,192,180,114,222,171,294,105	0,1105,2654,3705,3804,5764,7185,8832,11055,17388,20562,22234,23050,24669,25019,26884,29585,30784,31123
scaffold_4815	8824	14078	SREK1	1	+	8824	14078	255,0,0	2	132,102	0,5152
scaffold_4815	17843	34219	SREK1	1	+	17843	34219	255,0,0	8	162,183,126,117,123,339,93,153	0,292,1653,2660,6670,7192,14600,16223
scaffold_130525	4862	5003	SREK1IP1	1	+	4862	5003	255,0,0	1	141	0
scaffold_30030	1281	8167	SRF	1	+	1281	8167	255,0,0	7	282,141,267,261,120,195,69	0,299,2303,4155,4978,6266,6817
scaffold_6141	16321	17439	SRFBP1	1	+	16321	17439	255,0,0	2	90,72	0,1046
scaffold_34747	6126	6306	SRFBP1	1	+	6126	6306	255,0,0	1	180	0
scaffold_4534	953	7020	SRGAP1	1	+	953	7020	255,0,0	5	54,18,132,288,324	0,90,1558,1932,5743
scaffold_6504	5623	20100	SRGAP2	1	+	5623	20100	255,0,0	4	216,183,321,384	0,6295,11461,14093
scaffold_33356	3986	18663	SRGAP2	1	+	3986	18663	255,0,0	3	216,225,207	0,9539,14470
scaffold_805	2338	60968	SRGAP3	1	+	2338	60968	255,0,0	9	87,102,66,102,225,78,147,51,411	0,11846,18895,37517,37834,40673,51608,53699,58219
scaffold_24345	6390	26379	SRGAP3	1	+	6390	26379	255,0,0	6	48,123,132,57,102,198	0,61,9620,9756,12279,19791
scaffold_22626	13076	24915	SRGN	1	+	13076	24915	255,0,0	2	75,147	0,11692
scaffold_3307	58259	64586	SRI	1	+	58259	64586	255,0,0	4	66,108,141,69	0,958,1374,6258
scaffold_30781	5252	19092	SRL	1	+	5252	19092	255,0,0	5	183,93,120,237,801	0,4742,9739,10119,13039
scaffold_10381	8028	11438	SRM	1	+	8028	11438	255,0,0	7	168,123,93,153,84,147,123	0,704,1262,2226,2881,3051,3287
scaffold_22007	7251	9940	SRMS	1	+	7251	9940	255,0,0	3	165,153,114	0,933,2575
scaffold_1599	91031	95199	SRP14	1	+	91031	95199	255,0,0	4	84,69,117,69	0,1074,3499,4099
scaffold_6439	11716	17540	SRP19	1	+	11716	17540	255,0,0	3	129,111,72	0,5549,5752
scaffold_2330	32531	66083	SRP54	1	+	32531	66083	255,0,0	15	78,93,81,105,66,57,93,150,99,87,75,108,171,96,90	0,6895,7910,12758,13807,13952,16923,18098,18521,19110,23730,23992,28015,31745,33462
scaffold_71504	1	7809	SRP68	1	+	1	7809	255,0,0	7	210,72,132,96,156,66,99	0,1435,2962,3958,4584,6454,7709
scaffold_176940	560	4038	SRP68	1	+	560	4038	255,0,0	2	84,120	0,3358
scaffold_112961	3706	3856	SRP68	1	+	3706	3856	255,0,0	1	150	0
scaffold_331	132743	152447	SRP72	1	+	132743	152447	255,0,0	14	108,117,123,144,159,126,57,132,96,60,102,105,78,138	0,1962,3844,5468,5690,8741,8955,11775,12733,14694,16095,17079,17321,19566
scaffold_13377	2028	12476	SRP9	1	+	2028	12476	255,0,0	2	114,72	0,10376
scaffold_9088	21063	44823	SRPK1	1	+	21063	44823	255,0,0	12	183,93,69,108,102,87,312,75,6,66,168,102	0,1778,5868,10922,17876,18956,19053,19770,19877,19884,21567,23658
scaffold_126	6323	16552	SRPK2	1	+	6323	16552	255,0,0	4	69,93,93,183	0,718,1188,10046
scaffold_6342	8366	12508	SRPK3	1	+	8366	12508	255,0,0	12	132,111,87,87,102,165,120,105,96,99,78,120	0,310,535,834,1381,1559,2457,2688,2829,3003,3467,4022
scaffold_8571	13787	18237	SRPRA	1	+	13787	18237	255,0,0	8	117,165,162,150,159,165,96,129	0,1338,1669,2091,2349,3810,4060,4321
scaffold_20264	6306	18427	SRPRB	1	+	6306	18427	255,0,0	6	96,78,81,138,102,108	0,1187,3551,7583,11910,12013
scaffold_43882	693	10980	SRPX	1	+	693	10980	255,0,0	5	126,132,180,120,126	0,2297,5337,7584,10161
scaffold_3997	33801	53289	SRPX2	1	+	33801	53289	255,0,0	8	78,192,174,99,123,180,132,180	0,9221,11790,12360,12623,13821,14341,19308
scaffold_68089	8849	9896	SRR	1	+	8849	9896	255,0,0	2	123,210	0,837
scaffold_730	67588	71790	SRRD	1	+	67588	71790	255,0,0	5	123,102,117,48,207	0,209,3004,3573,3995
scaffold_300	43780	71277	SRRM1	1	+	43780	71277	255,0,0	12	102,207,195,462,114,147,276,72,81,204,117,168	0,2225,4045,4759,7547,10923,22053,24302,24408,25016,26455,27329
scaffold_223806	0	1524	SRRM1	1	+	0	1524	255,0,0	5	350,852,108,156,39	0,353,1208,1317,1485
scaffold_80671	470	9075	SRRM2	1	+	470	9075	255,0,0	13	243,69,174,69,51,96,459,486,96,372,192,285,171	0,1039,1292,2187,2612,2834,6005,6479,6971,7073,7939,8137,8434
scaffold_13931	14636	34991	SRRM3	1	+	14636	34991	255,0,0	6	234,126,84,69,108,132	0,16288,16490,17417,19748,20223
scaffold_1281	7149	34877	SRRM4	1	+	7149	34877	255,0,0	8	96,159,306,126,114,93,96,87	0,2782,18351,22818,24909,25701,27335,27641
scaffold_1545	52430	54494	SRRM5	1	+	52430	54494	255,0,0	2	369,198	0,1866
scaffold_4012	13951	28286	SRRT	1	+	13951	28286	255,0,0	19	75,126,99,120,195,153,168,189,81,159,117,72,72,54,165,192,144,132,123	0,155,397,666,1177,1552,1822,2487,2975,3515,3866,4069,4598,4672,4865,6820,7264,7657,14212
scaffold_681	114979	116582	SRSF1	1	+	114979	116582	255,0,0	4	192,174,186,195	0,398,848,1408
scaffold_19120	6721	13581	SRSF10	1	+	6721	13581	255,0,0	6	63,144,102,54,51,297	0,1661,5242,6081,6380,6563
scaffold_3421	66	28245	SRSF11	1	+	66	28245	255,0,0	12	198,102,135,81,126,54,93,120,141,48,132,198	0,772,7552,8090,14434,16418,17195,18571,18693,19038,21915,27981
scaffold_1217	62902	82071	SRSF12	1	+	62902	82071	255,0,0	4	366,90,108,66	0,6384,7694,19103
scaffold_2195	60017	85362	SRSF4	1	+	60017	85362	255,0,0	9	108,120,57,144,111,210,96,195,489	0,10710,11526,18175,19183,21635,24151,24603,24856
scaffold_6191	38196	40666	SRSF5	1	+	38196	40666	255,0,0	5	126,69,102,78,81	0,441,731,1123,2389
scaffold_43841	7054	9627	SRSF6	1	+	7054	9627	255,0,0	6	108,150,123,210,45,137	0,296,1468,1733,2390,2436
scaffold_20911	14935	20334	SRSF7	1	+	14935	20334	255,0,0	6	54,114,75,183,69,114	0,3463,3663,4755,5215,5285
scaffold_7552	51728	55699	SRSF9	1	+	51728	55699	255,0,0	3	141,174,162	0,1775,3809
scaffold_37343	1821	6318	SRXN1	1	+	1821	6318	255,0,0	2	207,201	0,4296
scaffold_54265	9555	10644	SS18	1	+	9555	10644	255,0,0	4	108,222,96,498	0,171,395,591
scaffold_7110	52845	52917	SS18	1	+	52845	52917	255,0,0	1	72	0
scaffold_13303	14233	23586	SS18L1	1	+	14233	23586	255,0,0	6	78,84,168,96,63,129	0,359,2483,5568,7388,9224
scaffold_38455	6457	12843	SSB	1	+	6457	12843	255,0,0	9	102,177,108,102,66,117,186,120,87	0,183,2095,2282,4265,5070,5537,5859,6299
scaffold_99532	141	2154	SSBP1	1	+	141	2154	255,0,0	3	135,93,87	0,323,1926
scaffold_2053	5838	43477	SSBP2	1	+	5838	43477	255,0,0	6	93,48,36,54,72,105	0,5436,18139,20048,22337,37534
scaffold_10185	585	10888	SSBP3	1	+	585	10888	255,0,0	6	69,75,69,48,54,72	0,184,6592,7322,8763,10231
scaffold_280	5697	164060	SSBP3	1	+	5697	164060	255,0,0	4	72,60,90,84	0,295,137446,158279
scaffold_148028	194	4380	SSBP3	1	+	194	4380	255,0,0	3	72,60,84	0,295,4102
scaffold_10794	10147	23026	SSBP4	1	+	10147	23026	255,0,0	8	114,81,72,63,84,60,72,60	0,696,2067,2420,5860,6040,6365,12819
scaffold_7112	43280	47574	SSC4D	1	+	43280	47574	255,0,0	4	312,315,78,306	0,2264,3297,3988
scaffold_18109	6821	24997	SSC5D	1	+	6821	24997	255,0,0	9	318,267,120,108,336,333,81,186,312	0,451,745,892,5802,12640,16049,16132,17864
scaffold_792	71805	108473	SSFA2	1	+	71805	108473	255,0,0	19	210,48,48,57,98,213,222,72,84,210,210,738,78,126,150,66,342,66,96	0,464,4320,5226,7883,9170,10286,17075,21041,22624,22867,23095,26279,26437,26966,28159,29115,29520,36572
scaffold_2560	37882	72313	SSH1	1	+	37882	72313	255,0,0	15	105,66,120,72,195,93,129,48,147,195,132,93,27,402,363	0,5255,6070,12057,16515,18528,19656,22428,24055,26139,29552,29798,30035,33654,34068
scaffold_236402	995	1046	SSH1	1	+	995	1046	255,0,0	1	51	0
scaffold_203	49935	114339	SSH2	1	+	49935	114339	255,0,0	14	831,354,462,411,414,198,147,48,129,93,192,66,72,120	0,978,1888,4150,4564,13809,17303,21972,35684,35947,40094,43430,44248,64284
scaffold_2302	45820	45883	SSH2	1	+	45820	45883	255,0,0	1	63	0
scaffold_8908	9214	14676	SSH3	1	+	9214	14676	255,0,0	10	258,201,147,45,129,90,192,66,75,63	0,356,697,1417,1554,1869,2039,2347,2677,5399
scaffold_2949	50508	58316	SSMEM1	1	+	50508	58316	255,0,0	2	114,183	0,7625
scaffold_459	115774	116428	SSNA1	1	+	115774	116428	255,0,0	2	105,198	0,456
scaffold_14934	7408	7592	SSPN	1	+	7408	7592	255,0,0	2	45,138	0,46
scaffold_2072	51501	92596	SSPO	1	+	51501	92596	255,0,0	52	114,75,165,216,153,237,144,174,129,93,255,138,108,147,93,150,237,126,120,231,177,156,156,111,165,177,105,126,90,174,162,252,168,81,147,99,165,165,201,93,195,168,213,168,246,147,186,93,93,138,132,153	0,429,602,976,2257,4396,4864,5662,5903,7134,7430,7927,9166,9487,9724,9915,10277,10677,11156,12409,13485,13781,14421,19775,19976,20840,21146,21369,21941,22648,23031,23342,24865,25241,25548,26369,28068,28970,29246,29635,29804,30169,33636,33932,34882,35297,35811,36340,37915,38053,38399,40942
scaffold_71630	4810	10264	SSR1	1	+	4810	10264	255,0,0	4	159,54,87,114	0,189,1737,5340
scaffold_80670	3773	8593	SSR2	1	+	3773	8593	255,0,0	4	156,117,108,108	0,808,1711,4712
scaffold_28198	6515	17962	SSR3	1	+	6515	17962	255,0,0	5	63,141,96,126,120	0,1070,4855,9699,11327
scaffold_6342	22158	23723	SSR4	1	+	22158	23723	255,0,0	5	117,78,93,66,102	0,821,1026,1240,1463
scaffold_103321	58	346	SSR4	1	+	58	346	255,0,0	1	288	0
scaffold_8275	34807	43388	SSRP1	1	+	34807	43388	255,0,0	15	54,186,105,192,231,105,129,222,39,138,48,132,87,189,69	0,484,1658,2038,2331,2710,2898,3304,4348,4819,5079,6572,7303,8087,8512
scaffold_26214	13570	14536	SSSCA1	1	+	13570	14536	255,0,0	3	258,84,153	0,618,813
scaffold_30108	8653	8866	SST	1	+	8653	8866	255,0,0	1	213	0
scaffold_32000	7339	8160	SSTR1	1	+	7339	8160	255,0,0	1	821	0
scaffold_4264	50052	50607	SSTR2	1	+	50052	50607	255,0,0	1	555	0
scaffold_9386	3346	4597	SSTR3	1	+	3346	4597	255,0,0	2	1038,156	0,1095
scaffold_67115	3782	4814	SSTR5	1	+	3782	4814	255,0,0	2	486,540	0,492
scaffold_6009	1144	13947	SSU72	1	+	1144	13947	255,0,0	2	78,150	0,12653
scaffold_56711	588	8964	SSUH2	1	+	588	8964	255,0,0	5	60,123,96,99,120	0,1537,6272,6905,8256
scaffold_48312	14836	14932	SSUH2	1	+	14836	14932	255,0,0	1	96	0
scaffold_2857	39554	61160	SSX2IP	1	+	39554	61160	255,0,0	11	213,114,75,153,150,138,174,117,87,99,174	0,1355,8529,8689,12405,14429,14919,18244,18773,18863,21432
scaffold_6236	21869	48268	ST13	1	+	21869	48268	255,0,0	10	111,72,63,84,111,105,117,48,132,129	0,8804,12158,17891,18102,20582,21956,23746,25651,26270
scaffold_47396	117	7453	ST14	1	+	117	7453	255,0,0	8	99,117,114,99,141,240,159,126	0,373,2014,3391,3894,5266,5868,7210
scaffold_14942	11833	30083	ST18	1	+	11833	30083	255,0,0	8	138,144,105,90,219,84,60,72	0,2356,4446,6312,12096,13291,13495,18178
scaffold_1893	4100	55740	ST18	1	+	4100	55740	255,0,0	5	210,198,87,153,51	0,3455,8023,21639,51589
scaffold_76328	2228	7816	ST3GAL1	1	+	2228	7816	255,0,0	4	183,189,138,120	0,1376,5303,5468
scaffold_24916	21160	22715	ST3GAL2	1	+	21160	22715	255,0,0	3	171,120,45	0,1123,1510
scaffold_98383	960	1155	ST3GAL2	1	+	960	1155	255,0,0	1	195	0
scaffold_19029	8832	30045	ST3GAL3	1	+	8832	30045	255,0,0	5	147,147,180,96,96	0,378,14866,15396,21117
scaffold_48669	3578	3686	ST3GAL3	1	+	3578	3686	255,0,0	1	108	0
scaffold_98651	5195	5255	ST3GAL3	1	+	5195	5255	255,0,0	1	60	0
scaffold_27798	20049	20142	ST3GAL3	1	+	20049	20142	255,0,0	1	93	0
scaffold_3821	66441	72658	ST3GAL4	1	+	66441	72658	255,0,0	5	84,45,192,93,96	0,3670,4486,4789,6121
scaffold_235921	246	385	ST3GAL5	1	+	246	385	255,0,0	2	66,72	0,67
scaffold_63078	13389	17317	ST3GAL6	1	+	13389	17317	255,0,0	3	90,189,129	0,3491,3799
scaffold_26632	23938	32487	ST3GAL6	1	+	23938	32487	255,0,0	2	102,111	0,8438
scaffold_5900	27302	61717	ST5	1	+	27302	61717	255,0,0	13	243,180,120,75,48,81,105,186,96,231,138,138,828	0,2355,5149,9422,9501,14068,14385,16113,18400,19444,21258,30365,33587
scaffold_5228	37293	63367	ST6GAL1	1	+	37293	63367	255,0,0	4	417,99,174,240	0,8451,25347,25834
scaffold_14077	9458	31397	ST6GAL2	1	+	9458	31397	255,0,0	4	96,105,174,258	0,2248,4589,21681
scaffold_22877	11294	13374	ST6GALNAC1	1	+	11294	13374	255,0,0	7	168,96,93,75,141,174,165	0,474,654,940,1230,1615,1915
scaffold_70941	1928	6772	ST6GALNAC2	1	+	1928	6772	255,0,0	5	87,105,96,168,141	0,1792,3480,3779,4703
scaffold_8100	45355	45784	ST6GALNAC2	1	+	45355	45784	255,0,0	1	429	0
scaffold_291691	148	559	ST6GALNAC3	1	+	148	559	255,0,0	1	411	0
scaffold_15337	13297	14615	ST6GALNAC3	1	+	13297	14615	255,0,0	2	183,111	0,1207
scaffold_1068	101878	107003	ST6GALNAC4	1	+	101878	107003	255,0,0	4	186,411,105,186	0,1972,3619,4939
scaffold_2534	13941	27864	ST6GALNAC5	1	+	13941	27864	255,0,0	2	231,108	0,13815
scaffold_23081	21775	21880	ST6GALNAC5	1	+	21775	21880	255,0,0	1	105	0
scaffold_4026	8296	11515	ST6GALNAC6	1	+	8296	11515	255,0,0	2	180,408	0,2811
scaffold_2814	41479	87284	ST7	1	+	41479	87284	255,0,0	6	87,159,54,120,75,96	0,14983,36914,37613,39090,45709
scaffold_7980	21928	54569	ST7	1	+	21928	54569	255,0,0	5	75,102,150,90,102	0,1528,19071,29811,32539
scaffold_20027	10481	10559	ST7	1	+	10481	10559	255,0,0	1	78	0
scaffold_30221	1063	1213	ST7	1	+	1063	1213	255,0,0	1	150	0
scaffold_30015	2418	13463	ST7L	1	+	2418	13463	255,0,0	6	81,150,102,114,75,102	0,4281,6071,6456,8878,10943
scaffold_2766	20569	39579	ST7L	1	+	20569	39579	255,0,0	3	150,90,141	0,7031,18869
scaffold_15721	7131	7572	ST8SIA1	1	+	7131	7572	255,0,0	1	441	0
scaffold_5722	7531	7765	ST8SIA1	1	+	7531	7765	255,0,0	1	234	0
scaffold_1561	17135	59435	ST8SIA2	1	+	17135	59435	255,0,0	4	282,297,132,60	0,22442,37729,42240
scaffold_719	121448	129390	ST8SIA3	1	+	121448	129390	255,0,0	5	282,441,78,126,177	0,2991,3433,6411,7765
scaffold_1967	9535	55347	ST8SIA4	1	+	9535	55347	255,0,0	2	258,297	0,45515
scaffold_49734	9427	9541	ST8SIA4	1	+	9427	9541	255,0,0	1	114	0
scaffold_1070	16493	94488	ST8SIA5	1	+	16493	94488	255,0,0	6	132,96,144,111,87,468	0,52713,66577,70419,75887,77527
scaffold_55805	1245	9494	ST8SIA6	1	+	1245	9494	255,0,0	3	114,57,54	0,5858,8195
scaffold_87	13192	34719	STAB1	1	+	13192	34719	255,0,0	38	84,135,102,150,120,108,168,132,147,192,108,105,156,120,42,138,84,132,150,198,132,129,96,102,75,114,99,156,96,81,111,81,87,90,117,117,168,93	0,180,414,596,828,1041,1227,1483,1697,1942,2223,2477,2660,3208,3364,3647,3901,4887,5316,8391,9630,9951,10183,10412,10596,11055,12542,14016,14323,14631,15165,15771,16013,17452,17921,19833,20586,21434
scaffold_4460	17771	65077	STAB2	1	+	17771	65077	255,0,0	16	87,141,144,54,84,54,153,84,114,132,96,105,117,96,129,132	0,2330,4071,5655,5895,9766,11964,19145,20210,22233,24215,27703,32842,41605,44493,47174
scaffold_2704	8499	31221	STAC	1	+	8499	31221	255,0,0	4	102,81,117,93	0,1635,3623,22629
scaffold_5935	7426	50114	STAC	1	+	7426	50114	255,0,0	4	108,87,84,78	0,42409,42523,42610
scaffold_897	60485	71114	STAC2	1	+	60485	71114	255,0,0	8	90,309,87,105,72,102,51,138	0,6970,7643,8785,8980,9673,10107,10491
scaffold_45	122490	127696	STAC3	1	+	122490	127696	255,0,0	11	99,135,51,90,51,66,102,69,96,267,66	0,263,489,708,1098,1304,2891,4035,4307,4638,5140
scaffold_9770	778	42785	STAG1	1	+	778	42785	255,0,0	11	81,114,111,174,204,129,153,99,141,177,90	0,1331,1972,11678,15129,21939,22745,24613,37274,39679,41917
scaffold_36648	16454	16619	STAG1	1	+	16454	16619	255,0,0	1	165	0
scaffold_45534	4208	4310	STAG1	1	+	4208	4310	255,0,0	1	102	0
scaffold_35473	15882	16089	STAG1	1	+	15882	16089	255,0,0	1	207	0
scaffold_1203	8760	73970	STAG2	1	+	8760	73970	255,0,0	31	78,165,96,78,204,153,75,123,99,81,108,111,117,105,90,93,132,69,69,84,81,96,174,141,99,153,129,96,186,126,81	0,3673,9612,14714,18081,20542,23584,24872,25728,25910,29040,30253,31725,32248,33343,33565,38096,38230,39585,40011,40206,42210,44959,49533,51458,53258,54890,58042,60643,64017,65129
scaffold_11274	4530	15019	STAG3	1	+	4530	15019	255,0,0	21	150,129,147,102,138,171,93,81,72,198,93,102,105,108,78,99,126,72,153,204,78	0,246,625,1256,2197,2465,2781,2950,3903,4084,4698,5056,5326,5906,6536,6827,7415,8281,9348,9908,10411
scaffold_16593	8907	31561	STAM	1	+	8907	31561	255,0,0	10	156,39,177,153,54,87,87,99,192,90	0,186,7701,9733,10330,10812,15133,18708,19856,22564
scaffold_10477	15219	47322	STAM2	1	+	15219	47322	255,0,0	9	201,168,156,54,87,84,96,99,75	0,1975,6669,10882,11900,12129,14242,31825,32028
scaffold_44751	1554	8199	STAMBP	1	+	1554	8199	255,0,0	5	123,147,129,96,75	0,4327,4476,5916,6570
scaffold_138448	765	969	STAMBP	1	+	765	969	255,0,0	1	204	0
scaffold_1202	25637	45631	STAMBPL1	1	+	25637	45631	255,0,0	9	219,72,99,357,123,138,108,99,54	0,2880,5075,7294,9318,10824,16223,18529,19940
scaffold_58651	2300	7977	STAP1	1	+	2300	7977	255,0,0	3	96,123,69	0,2173,5608
scaffold_4531	51148	57927	STAP2	1	+	51148	57927	255,0,0	5	99,74,102,135,105	0,2560,4869,5708,6674
scaffold_6192	16758	21554	STAR	1	+	16758	21554	255,0,0	7	63,117,120,159,57,96,111	0,1109,1554,2876,3392,4069,4685
scaffold_4592	34224	37990	STARD10	1	+	34224	37990	255,0,0	4	150,102,54,240	0,775,3286,3526
scaffold_23802	2217	18689	STARD13	1	+	2217	18689	255,0,0	7	201,210,51,222,216,180,114	0,6752,7909,9179,10946,14135,16358
scaffold_132022	1921	4291	STARD13	1	+	1921	4291	255,0,0	2	119,596	0,1774
scaffold_6007	33103	42640	STARD3	1	+	33103	42640	255,0,0	14	114,99,111,75,93,63,105,60,90,123,54,78,114,105	0,502,2695,2894,3306,3539,4271,4745,5023,5326,5845,6020,9315,9432
scaffold_18123	1003	16431	STARD3NL	1	+	1003	16431	255,0,0	4	117,54,78,228	0,227,3140,15200
scaffold_41117	14485	20870	STARD4	1	+	14485	20870	255,0,0	3	51,126,126	0,5507,6259
scaffold_39566	1111	4032	STARD5	1	+	1111	4032	255,0,0	2	117,138	0,2783
scaffold_128175	940	1072	STARD5	1	+	940	1072	255,0,0	1	132	0
scaffold_13822	24736	28064	STARD6	1	+	24736	28064	255,0,0	2	81,141	0,3187
scaffold_18239	18506	27044	STARD7	1	+	18506	27044	255,0,0	7	216,51,111,81,102,84,183	0,529,4315,4507,5113,7263,8355
scaffold_22592	4141	14402	STARD8	1	+	4141	14402	255,0,0	6	75,156,135,171,174,171	0,913,1705,5105,5901,10090
scaffold_13517	540	38604	STARD9	1	+	540	38604	255,0,0	25	69,75,99,210,96,186,51,306,519,180,621,342,180,132,273,459,45,123,534,462,78,213,198,183,120	0,1403,3865,4383,4747,9523,13020,24274,27167,28163,28652,29606,30605,31403,31565,31934,33747,33810,33981,34614,35455,36367,36743,37363,37944
scaffold_1297	46	175	STAT1	1	+	46	175	255,0,0	1	129	0
scaffold_24373	5171	31932	STAT1	1	+	5171	31932	255,0,0	12	102,78,186,96,144,57,63,93,156,153,87,90	0,1183,2673,5252,8823,14710,17844,19258,20679,23120,24660,26671
scaffold_28504	8756	17500	STAT2	1	+	8756	17500	255,0,0	13	183,132,96,144,93,135,93,63,159,150,69,129,132	0,385,1099,1474,1730,1939,2353,3069,3525,5954,6727,8213,8612
scaffold_7651	4803	12477	STAT3	1	+	4803	12477	255,0,0	6	99,132,57,96,216,111	0,216,1010,1318,3113,7563
scaffold_1297	25211	112898	STAT4	1	+	25211	112898	255,0,0	17	111,66,192,135,96,51,99,84,96,72,162,147,87,78,96,99,144	0,493,3110,3816,4201,4544,8557,13949,24175,24662,28064,30055,30994,33916,37553,40602,87543
scaffold_7651	19335	37865	STAT5A	1	+	19335	37865	255,0,0	17	156,60,150,135,96,207,93,123,87,180,153,153,132,174,93,153,129	0,2005,2670,3237,3464,4334,5044,5688,5911,8021,8635,9164,9533,13714,16675,17922,18401
scaffold_325	34342	59826	STAT5B	1	+	34342	59826	255,0,0	16	129,153,93,174,132,153,180,87,123,207,96,135,63,54,105,123	0,2986,4567,5777,11070,11418,12510,13636,13800,16904,18757,18955,20382,24427,24753,25361
scaffold_7735	22445	32909	STAT6	1	+	22445	32909	255,0,0	15	180,129,60,153,138,93,204,99,117,87,192,132,141,84,132	0,273,2645,2931,3353,3587,4825,5390,6874,7111,7554,7883,9422,9983,10332
scaffold_5095	4440	38968	STAU1	1	+	4440	38968	255,0,0	9	120,321,81,141,213,99,168,141,201	0,757,1281,6096,7419,12052,25349,26776,34327
scaffold_28142	6034	11804	STAU2	1	+	6034	11804	255,0,0	3	213,108,162	0,3618,5608
scaffold_10282	2783	30435	STAU2	1	+	2783	30435	255,0,0	3	138,165,108	0,10689,27544
scaffold_76151	3165	3474	STAU2	1	+	3165	3474	255,0,0	1	309	0
scaffold_14510	14873	15269	STBD1	1	+	14873	15269	255,0,0	2	93,291	0,105
scaffold_12869	5832	12616	STC1	1	+	5832	12616	255,0,0	2	213,270	0,6514
scaffold_26620	6909	19294	STC2	1	+	6909	19294	255,0,0	3	150,45,399	0,1885,11986
scaffold_11239	47690	50994	STEAP1	1	+	47690	50994	255,0,0	3	162,162,258	0,763,3046
scaffold_1174	9291	19169	STEAP2	1	+	9291	19169	255,0,0	4	489,528,168,285	0,3504,7213,9593
scaffold_1059	60296	71573	STEAP3	1	+	60296	71573	255,0,0	3	165,114,234	0,10921,11043
scaffold_1767	12142	17124	STEAP4	1	+	12142	17124	255,0,0	4	225,153,540,111	0,1966,3355,4871
scaffold_3395	7318	26721	STIL	1	+	7318	26721	255,0,0	9	114,48,534,84,255,129,246,198,585	0,240,392,2832,6035,13879,15394,18614,18818
scaffold_1030	10521	32926	STIM1	1	+	10521	32926	255,0,0	7	171,183,129,102,234,369,516	0,4304,12828,13578,13963,17386,21889
scaffold_5169	34523	63593	STIM2	1	+	34523	63593	255,0,0	8	474,147,117,237,102,183,174,120	0,6048,6201,16898,17371,25556,26202,28950
scaffold_3846	56044	56203	STIMATE	1	+	56044	56203	255,0,0	1	159	0
scaffold_16063	6672	15132	STIP1	1	+	6672	15132	255,0,0	11	174,102,126,96,120,108,123,189,144,150,204	0,371,3509,3772,4411,4735,4933,6349,7156,7451,8256
scaffold_13891	8302	16798	STK11	1	+	8302	16798	255,0,0	6	93,135,138,132,90,84	0,6800,7079,7295,7751,8412
scaffold_144706	414	1094	STK11	1	+	414	1094	255,0,0	2	564,114	0,566
scaffold_1166	91933	104341	STK11IP	1	+	91933	104341	255,0,0	16	243,96,108,105,96,132,93,153,57,93,15,102,93,171,84,273	0,726,1129,2533,2765,4488,5018,5219,9164,9230,9368,9500,10686,10886,11265,12135
scaffold_1116	46418	49726	STK16	1	+	46418	49726	255,0,0	7	87,87,132,120,99,123,138	0,1470,1861,2161,2403,2920,3170
scaffold_52641	7071	10591	STK17A	1	+	7071	10591	255,0,0	2	69,126	0,3394
scaffold_4064	5224	25199	STK17B	1	+	5224	25199	255,0,0	6	105,180,51,126,144,123	0,2427,4024,5637,8366,19852
scaffold_1644	48255	48770	STK19	1	+	48255	48770	255,0,0	2	99,141	0,374
scaffold_4497	38828	56800	STK24	1	+	38828	56800	255,0,0	8	138,72,120,144,186,63,27,69	0,2440,3478,6117,8854,17280,17376,17903
scaffold_5591	40208	44096	STK25	1	+	40208	44096	255,0,0	9	138,69,114,144,186,159,108,57,234	0,1114,1620,1965,2358,2656,3206,3396,3654
scaffold_3430	29229	50935	STK26	1	+	29229	50935	255,0,0	8	231,57,72,186,150,93,63,138	0,10036,16623,17651,18846,20357,21424,21568
scaffold_14231	1411	3120	STK3	1	+	1411	3120	255,0,0	3	108,249,204	0,1254,1505
scaffold_5647	5362	12708	STK3	1	+	5362	12708	255,0,0	2	129,84	0,7262
scaffold_72718	7287	7404	STK3	1	+	7287	7404	255,0,0	1	117	0
scaffold_88135	364	6303	STK31	1	+	364	6303	255,0,0	5	123,129,87,150,123	0,1473,1792,2999,5816
scaffold_43396	4913	12709	STK31	1	+	4913	12709	255,0,0	4	159,105,204,171	0,6357,6464,7625
scaffold_36060	4890	9553	STK31	1	+	4890	9553	255,0,0	2	54,99	0,4564
scaffold_68741	5849	9725	STK32B	1	+	5849	9725	255,0,0	2	111,132	0,3744
scaffold_187377	673	846	STK32B	1	+	673	846	255,0,0	2	87,81	0,92
scaffold_76821	400	532	STK32B	1	+	400	532	255,0,0	1	132	0
scaffold_16626	25716	25773	STK32B	1	+	25716	25773	255,0,0	1	57	0
scaffold_5483	4921	44127	STK33	1	+	4921	44127	255,0,0	7	87,81,78,84,90,108,111	0,572,6673,23018,24921,36101,39095
scaffold_4412	44046	58937	STK35	1	+	44046	58937	255,0,0	4	711,480,120,147	0,13401,13884,14744
scaffold_2595	56922	75887	STK36	1	+	56922	75887	255,0,0	20	144,78,132,123,93,168,189,180,99,108,135,105,63,111,72,174,150,144,753,66	0,256,933,1319,3217,3587,3915,7433,10239,10780,12070,12721,13732,13986,14824,15334,15734,16140,16842,18899
scaffold_7318	26335	47112	STK38	1	+	26335	47112	255,0,0	8	129,96,120,60,102,156,126,126	0,623,3032,9660,10565,13992,16513,20651
scaffold_11565	24297	38221	STK38L	1	+	24297	38221	255,0,0	8	126,96,141,117,60,102,156,126	0,228,6583,7135,10567,11640,12088,13798
scaffold_10869	0	57	STK38L	1	+	0	57	255,0,0	1	57	0
scaffold_276372	584	644	STK38L	1	+	584	644	255,0,0	1	60	0
scaffold_136	92211	150107	STK39	1	+	92211	150107	255,0,0	4	72,66,69,54	0,13102,53094,57842
scaffold_18228	6358	18886	STK39	1	+	6358	18886	255,0,0	6	69,57,39,87,102,111	0,170,8906,8946,12054,12417
scaffold_1809	12485	35465	STK39	1	+	12485	35465	255,0,0	4	57,141,108,111	0,2564,6949,22869
scaffold_3705	4230	68489	STK4	1	+	4230	68489	255,0,0	5	138,129,141,156,156	0,4669,5509,24296,64103
scaffold_26095	21366	30389	STK4	1	+	21366	30389	255,0,0	3	84,126,165	0,4288,8858
scaffold_3477	69093	74765	STK40	1	+	69093	74765	255,0,0	3	39,75,231	0,42,5441
scaffold_87331	5204	10225	STK40	1	+	5204	10225	255,0,0	2	120,84	0,4937
scaffold_78378	6346	7995	STKLD1	1	+	6346	7995	255,0,0	3	69,117,114	0,861,1535
scaffold_93460	4140	7554	STMN1	1	+	4140	7554	255,0,0	3	174,150,69	0,2873,3345
scaffold_63094	8175	9051	STMN3	1	+	8175	9051	255,0,0	2	57,192	0,684
scaffold_20187	21896	28674	STMN4	1	+	21896	28674	255,0,0	5	99,81,210,42,57	0,1204,1710,2939,6721
scaffold_45437	13149	13428	STMND1	1	+	13149	13428	255,0,0	2	114,141	0,138
scaffold_14308	11270	40890	STN1	1	+	11270	40890	255,0,0	6	72,126,171,120,165,96	0,3454,8169,9821,10704,29524
scaffold_3372	54668	60895	STOM	1	+	54668	60895	255,0,0	4	144,45,72,72	0,1273,4832,6155
scaffold_40006	8464	16526	STOML1	1	+	8464	16526	255,0,0	6	192,216,195,204,150,132	0,794,1828,4456,4973,7930
scaffold_6828	10256	10966	STOML2	1	+	10256	10966	255,0,0	2	99,138	0,572
scaffold_43744	3617	13793	STOML3	1	+	3617	13793	255,0,0	5	111,72,84,138,204	0,192,3906,7653,9972
scaffold_8008	4855	6694	STON2	1	+	4855	6694	255,0,0	1	1839	0
scaffold_20530	4977	12289	STOX1	1	+	4977	12289	255,0,0	9	153,396,387,285,201,138,312,246,147	0,1300,1738,2236,2551,2782,2947,3271,7165
scaffold_6982	10936	20924	STOX2	1	+	10936	20924	255,0,0	2	192,2226	0,7762
scaffold_15634	14555	14921	STOX2	1	+	14555	14921	255,0,0	1	366	0
scaffold_10303	10830	45101	STPG1	1	+	10830	45101	255,0,0	4	99,138,159,75	0,5743,18992,34196
scaffold_12345	13220	13382	STPG2	1	+	13220	13382	255,0,0	1	162	0
scaffold_35906	10064	10220	STPG2	1	+	10064	10220	255,0,0	1	156	0
scaffold_248798	354	453	STPG2	1	+	354	453	255,0,0	1	99	0
scaffold_110468	6886	7048	STPG2	1	+	6886	7048	255,0,0	2	24,96	0,66
scaffold_47629	15774	16029	STPG4	1	+	15774	16029	255,0,0	1	255	0
scaffold_3109	14116	14365	STPG4	1	+	14116	14365	255,0,0	1	249	0
scaffold_726	4272	28972	STRA6	1	+	4272	28972	255,0,0	9	111,168,99,120,175,120,144,75,87	0,3498,4538,4722,10987,14914,17505,19438,24613
scaffold_39	189027	207530	STRADA	1	+	189027	207530	255,0,0	10	60,45,120,111,123,174,108,237,42,153	0,11476,11843,12715,12943,14905,15975,17518,18037,18350
scaffold_82240	536	8857	STRADB	1	+	536	8857	255,0,0	5	99,123,99,126,249	0,2739,4032,5215,8072
scaffold_13641	41503	41584	STRADB	1	+	41503	41584	255,0,0	1	81	0
scaffold_33380	7047	14526	STRAP	1	+	7047	14526	255,0,0	6	66,150,138,135,75,78	0,986,3279,3553,6111,7401
scaffold_50791	1613	1715	STRAP	1	+	1613	1715	255,0,0	1	102	0
scaffold_15559	9228	35060	STRBP	1	+	9228	35060	255,0,0	6	222,153,147,93,96,99	0,8740,12854,22999,23600,25733
scaffold_48616	15249	19737	STRC	1	+	15249	19737	255,0,0	10	150,99,150,147,147,171,156,90,198,135	0,244,597,911,1431,2186,3132,3472,3758,4353
scaffold_64759	1228	11611	STRC	1	+	1228	11611	255,0,0	13	123,63,171,42,180,135,120,207,174,90,60,758,810	0,1083,2045,2359,2823,3356,3750,4008,4381,4735,4923,7899,9573
scaffold_5204	569	13215	STRIP1	1	+	569	13215	255,0,0	13	102,123,66,66,216,183,129,111,63,120,135,75,69	0,307,4844,5018,5980,6506,8010,8246,9663,10570,10790,11512,12577
scaffold_305	42133	82564	STRIP2	1	+	42133	82564	255,0,0	17	249,204,105,69,102,99,75,75,60,237,204,117,111,120,135,69,75	0,2486,4302,11201,15122,21159,21920,23542,24358,25618,27216,28300,29190,30231,31605,35797,40356
scaffold_49423	6146	16617	STRN	1	+	6146	16617	255,0,0	4	141,159,48,177	0,1985,5997,10294
scaffold_67005	773	7490	STRN	1	+	773	7490	255,0,0	3	138,141,111	0,3854,6606
scaffold_1911	5631	5913	STRN3	1	+	5631	5913	255,0,0	1	282	0
scaffold_44964	6752	14910	STRN3	1	+	6752	14910	255,0,0	6	114,138,168,45,177,135	0,2204,3518,6422,6663,8023
scaffold_16657	11663	31194	STRN3	1	+	11663	31194	255,0,0	5	72,171,84,75,102	0,10241,14206,18801,19429
scaffold_26014	1070	12941	STRN4	1	+	1070	12941	255,0,0	10	144,159,114,102,123,171,141,99,90,165	0,2451,3237,3692,7809,9106,9398,10055,10365,11706
scaffold_34195	7332	23515	STS	1	+	7332	23515	255,0,0	2	126,360	0,15823
scaffold_16314	5654	29088	STT3A	1	+	5654	29088	255,0,0	14	117,189,102,117,189,156,93,162,165,108,90,147,120,60	0,925,6797,7019,8783,9209,11590,12633,15136,15877,17711,20333,20928,23374
scaffold_10219	20193	46778	STT3B	1	+	20193	46778	255,0,0	11	78,216,111,174,171,189,213,153,51,147,108	0,2635,11746,14039,15055,15911,18108,20518,22471,24604,26477
scaffold_1898	26487	28389	STUB1	1	+	26487	28389	255,0,0	7	129,111,57,90,165,198,159	0,207,403,543,845,1090,1743
scaffold_41282	17614	17794	STUM	1	+	17614	17794	255,0,0	1	180	0
scaffold_50	80575	84441	STX10	1	+	80575	84441	255,0,0	5	174,93,102,105,69	0,288,3403,3599,3797
scaffold_12607	33259	33784	STX11	1	+	33259	33784	255,0,0	1	525	0
scaffold_10233	29748	35150	STX12	1	+	29748	35150	255,0,0	2	90,108	0,5294
scaffold_26338	4078	23263	STX12	1	+	4078	23263	255,0,0	2	69,117	0,19068
scaffold_1710	57793	57895	STX16	1	+	57793	57895	255,0,0	1	102	0
scaffold_4401	12614	20825	STX17	1	+	12614	20825	255,0,0	3	108,84,237	0,7030,7974
scaffold_26543	8213	19663	STX17	1	+	8213	19663	255,0,0	3	87,36,72	0,91,11378
scaffold_92164	1180	1408	STX17	1	+	1180	1408	255,0,0	1	228	0
scaffold_14615	14165	17691	STX18	1	+	14165	17691	255,0,0	4	93,87,69,57	0,593,2557,3469
scaffold_21559	14548	17053	STX18	1	+	14548	17053	255,0,0	2	66,117	0,2388
scaffold_3143	35801	35975	STX18	1	+	35801	35975	255,0,0	1	174	0
scaffold_6021	46953	53869	STX1A	1	+	46953	53869	255,0,0	8	102,75,69,111,72,147,111,72	0,2729,3531,3686,3902,4823,6419,6844
scaffold_4537	26165	32655	STX1B	1	+	26165	32655	255,0,0	9	78,114,135,72,111,33,36,102,72	0,348,598,2296,2561,2921,2956,6134,6418
scaffold_205723	50	5914	STX2	1	+	50	5914	255,0,0	2	51,144	0,5720
scaffold_11721	21031	40551	STX3	1	+	21031	40551	255,0,0	4	84,96,81,66	0,13798,15572,19454
scaffold_4537	56614	61074	STX4	1	+	56614	61074	255,0,0	8	111,102,72,72,108,75,135,114	0,223,460,1036,2736,2932,3217,4346
scaffold_4285	20097	20628	STX4	1	+	20097	20628	255,0,0	2	186,177	0,354
scaffold_1724	20669	38384	STX5	1	+	20669	38384	255,0,0	10	225,75,51,66,120,57,96,108,120,159	0,2028,2329,2505,4742,4948,5159,5912,6180,17556
scaffold_3326	4986	7112	STX6	1	+	4986	7112	255,0,0	2	93,171	0,1955
scaffold_7862	41661	50360	STX6	1	+	41661	50360	255,0,0	3	75,93,111	0,4245,8588
scaffold_38628	9600	16425	STX7	1	+	9600	16425	255,0,0	7	84,72,99,51,138,93,69	0,1701,3020,3822,4290,5149,6756
scaffold_4490	19738	58519	STX8	1	+	19738	58519	255,0,0	3	144,108,93	0,31229,38688
scaffold_4115	4227	39994	STXBP1	1	+	4227	39994	255,0,0	16	81,162,84,111,138,81,66,60,99,96,84,153,99,78,81,48	0,7622,8877,12627,13532,15880,16703,18162,19210,20742,21677,23167,25406,26633,33432,35719
scaffold_12820	40015	46816	STXBP2	1	+	40015	46816	255,0,0	14	48,81,75,84,114,150,84,66,78,141,111,96,84,162	0,270,902,1475,1653,2103,2455,3327,3491,3760,4331,5122,6414,6639
scaffold_4421	13865	61450	STXBP3	1	+	13865	61450	255,0,0	17	93,150,84,93,108,138,81,66,57,96,126,93,153,99,66,69,54	0,830,8443,10218,10991,11435,14827,15823,21077,21276,24297,27985,35455,40101,41755,46518,47531
scaffold_8683	15878	27274	STXBP4	1	+	15878	27274	255,0,0	3	183,117,141	0,7433,11255
scaffold_20361	7570	22498	STXBP4	1	+	7570	22498	255,0,0	3	51,96,93	0,8266,14835
scaffold_5343	2035	42890	STXBP5	1	+	2035	42890	255,0,0	7	60,51,240,369,168,111,219	0,16942,21294,25496,26130,32069,40636
scaffold_31262	394	21442	STXBP5	1	+	394	21442	255,0,0	8	153,147,69,219,180,126,150,69	0,2289,2624,3763,4905,13831,15500,20979
scaffold_9547	9926	44259	STXBP5	1	+	9926	44259	255,0,0	3	99,81,102	0,31492,34231
scaffold_798	493	110121	STXBP5L	1	+	493	110121	255,0,0	10	216,99,123,153,75,240,399,168,111,219	0,2513,5688,29554,31469,80618,96116,103644,106176,109409
scaffold_741	45319	106094	STXBP6	1	+	45319	106094	255,0,0	3	159,165,135	0,59460,60640
scaffold_5992	37409	37562	STXBP6	1	+	37409	37562	255,0,0	1	153	0
scaffold_52904	2247	11528	STYK1	1	+	2247	11528	255,0,0	5	183,84,207,39,102	0,1847,5031,7228,9179
scaffold_91	132828	172303	STYX	1	+	132828	172303	255,0,0	7	57,96,63,51,75,93,72	0,16718,19717,25213,25948,35844,39403
scaffold_31506	8488	14814	SUB1	1	+	8488	14814	255,0,0	2	114,72	0,6254
scaffold_235778	384	801	SUCLA2	1	+	384	801	255,0,0	2	162,159	0,258
scaffold_87279	3485	8099	SUCLA2	1	+	3485	8099	255,0,0	2	189,129	0,4485
scaffold_6935	12639	31705	SUCLG1	1	+	12639	31705	255,0,0	5	120,213,84,153,189	0,5269,9860,11213,18877
scaffold_48264	11826	12258	SUCLG1	1	+	11826	12258	255,0,0	2	147,90	0,342
scaffold_4138	22689	61394	SUCLG2	1	+	22689	61394	255,0,0	5	96,90,153,90,96	0,1632,13140,15151,38609
scaffold_90803	1712	4654	SUCLG2	1	+	1712	4654	255,0,0	2	162,147	0,2795
scaffold_32002	3017	3605	SUCNR1	1	+	3017	3605	255,0,0	1	588	0
scaffold_11100	4	43381	SUCO	1	+	4	43381	255,0,0	14	165,426,78,66,93,54,108,105,69,123,126,51,129,138	0,180,4890,14814,16103,16523,19351,20998,33517,34044,40313,41442,41821,43239
scaffold_53909	1297	3377	SUCO	1	+	1297	3377	255,0,0	3	93,153,108	0,511,1972
scaffold_3995	22089	57044	SUDS3	1	+	22089	57044	255,0,0	9	141,72,54,72,156,96,111,84,96	0,2816,6823,11120,15939,22371,25492,32059,34859
scaffold_1223	36724	72813	SUFU	1	+	36724	72813	255,0,0	8	141,87,69,156,114,132,141,87	0,1068,1472,4463,6591,21911,23913,36002
scaffold_5116	24310	49312	SUGCT	1	+	24310	49312	255,0,0	2	144,99	0,24903
scaffold_43288	4011	14936	SUGCT	1	+	4011	14936	255,0,0	2	87,75	0,10850
scaffold_28061	6607	13909	SUGP1	1	+	6607	13909	255,0,0	8	123,102,126,186,141,108,147,129	0,360,1391,3558,3792,5907,6405,7173
scaffold_87627	118	8162	SUGP2	1	+	118	8162	255,0,0	5	111,90,66,558,294	0,114,231,7189,7750
scaffold_7161	8334	48922	SUGT1	1	+	8334	48922	255,0,0	5	69,108,90,183,99	0,14295,26012,29605,40489
scaffold_1800	52144	96665	SULF1	1	+	52144	96665	255,0,0	7	174,153,150,174,126,60,129	0,23175,39478,40809,43124,43503,44392
scaffold_1309	63909	103060	SULF2	1	+	63909	103060	255,0,0	16	57,129,138,171,48,90,99,225,126,72,102,60,126,177,168,153	0,2200,3421,3817,4637,5722,6117,6331,11189,11321,14980,17128,18978,21479,29940,38998
scaffold_43981	14318	16346	SULT1A2	1	+	14318	16346	255,0,0	6	123,132,93,126,97,186	0,205,414,990,1210,1842
scaffold_45086	5791	13113	SULT1C2	1	+	5791	13113	255,0,0	4	111,177,93,138	0,4117,4455,7184
scaffold_164370	784	1252	SULT1C3	1	+	784	1252	255,0,0	2	78,180	0,288
scaffold_50253	8141	8533	SULT1C3	1	+	8141	8533	255,0,0	2	111,60	0,332
scaffold_44501	2915	13448	SULT1C4	1	+	2915	13448	255,0,0	7	108,180,96,126,102,102,114	0,663,3414,3723,4168,5244,10419
scaffold_107246	11447	12303	SULT1E1	1	+	11447	12303	255,0,0	2	87,120	0,736
scaffold_1640	4618	7918	SULT1E1	1	+	4618	7918	255,0,0	2	105,57	0,3243
scaffold_104981	5835	6018	SULT1E1	1	+	5835	6018	255,0,0	1	183	0
scaffold_129103	2910	3051	SULT1E1	1	+	2910	3051	255,0,0	1	141	0
scaffold_228759	588	687	SULT2A1	1	+	588	687	255,0,0	1	99	0
scaffold_12022	37117	41877	SULT2B1	1	+	37117	41877	255,0,0	2	114,90	0,4670
scaffold_32631	924	6622	SULT4A1	1	+	924	6622	255,0,0	3	93,138,111	0,2674,5587
scaffold_120401	5896	6082	SULT4A1	1	+	5896	6082	255,0,0	1	186	0
scaffold_132155	2063	2153	SULT6B1	1	+	2063	2153	255,0,0	1	90	0
scaffold_11607	11912	39214	SUMF1	1	+	11912	39214	255,0,0	4	75,81,123,120	0,23589,26266,27182
scaffold_6797	37941	44887	SUMF2	1	+	37941	44887	255,0,0	8	126,117,42,153,57,87,54,87	0,1349,1895,2915,4198,6534,6792,6859
scaffold_43965	533	623	SUMO1	1	+	533	623	255,0,0	1	90	0
scaffold_239889	879	960	SUMO1	1	+	879	960	255,0,0	1	81	0
scaffold_92030	7159	7231	SUMO1	1	+	7159	7231	255,0,0	1	72	0
scaffold_33737	13558	13624	SUMO1	1	+	13558	13624	255,0,0	1	66	0
scaffold_17047	20867	29154	SUMO2	1	+	20867	29154	255,0,0	3	54,75,129	0,2288,8158
scaffold_67128	5056	11504	SUMO3	1	+	5056	11504	255,0,0	3	57,75,129	0,1803,6319
scaffold_9726	6505	24241	SUN1	1	+	6505	24241	255,0,0	6	96,255,114,171,102,102	0,8217,11379,15021,17117,17634
scaffold_16548	7158	19728	SUN2	1	+	7158	19728	255,0,0	12	81,141,96,72,126,255,81,222,84,111,174,93	0,1675,2870,4291,6463,8065,8885,10614,11151,11589,11849,12477
scaffold_104098	3010	9139	SUN3	1	+	3010	9139	255,0,0	2	180,114	0,6015
scaffold_19040	8928	16571	SUN5	1	+	8928	16571	255,0,0	5	144,84,111,81,84	0,1153,1819,4944,7559
scaffold_832	77873	79596	SUOX	1	+	77873	79596	255,0,0	5	159,267,72,651,159	0,338,668,912,1564
scaffold_19117	11220	30391	SUPT16H	1	+	11220	30391	255,0,0	21	144,78,129,135,165,75,126,120,126,135,153,117,96,66,114,72,93,174,150,156,93	0,1102,1315,2023,5707,6299,6934,8162,8535,8926,11335,11596,11788,11990,13148,13388,13689,14751,15647,17236,19078
scaffold_5844	934	40481	SUPT20H	1	+	934	40481	255,0,0	9	72,81,159,66,129,57,78,108,105	0,443,669,3472,4028,10682,26326,37876,39442
scaffold_23244	11864	13176	SUPT20H	1	+	11864	13176	255,0,0	5	177,120,138,42,84	0,718,979,1159,1228
scaffold_26726	525	21194	SUPT20H	1	+	525	21194	255,0,0	5	126,120,141,159,60	0,3628,7434,20362,20609
scaffold_1743	6528	81415	SUPT3H	1	+	6528	81415	255,0,0	6	105,111,78,144,87,87	0,887,6870,56040,71590,74800
scaffold_67333	1343	1454	SUPT3H	1	+	1343	1454	255,0,0	1	111	0
scaffold_9270	23122	24132	SUPT4H1	1	+	23122	24132	255,0,0	3	66,51,57	0,643,953
scaffold_250	36007	63909	SUPT5H	1	+	36007	63909	255,0,0	24	138,96,207,165,162,105,126,105,120,84,123,150,144,156,141,72,96,108,69,66,72,69,159,78	0,208,1684,1996,2251,2867,3061,3268,3445,3850,4758,4974,5930,6172,6672,12244,12404,14439,17572,18269,18424,18584,22280,27824
scaffold_9998	18027	44623	SUPT6H	1	+	18027	44623	255,0,0	23	150,159,75,192,87,273,102,120,108,150,96,132,153,156,96,138,138,168,126,207,150,144,144	0,860,1124,1558,2005,3719,4399,4789,6176,7562,7853,8420,8634,8969,10964,21325,21757,21972,22644,23889,24674,25260,26452
scaffold_46907	5959	19163	SUPT7L	1	+	5959	19163	255,0,0	4	258,243,321,407	0,1501,3153,12797
scaffold_4212	29834	68738	SUPV3L1	1	+	29834	68738	255,0,0	13	255,75,105,120,165,96,75,93,180,96,81,156,84	0,10726,11517,13157,14350,16322,20805,22353,24000,24955,27810,33720,38820
scaffold_25842	3710	5857	SURF1	1	+	3710	5857	255,0,0	6	81,165,66,192,81,135	0,256,491,1156,1857,2012
scaffold_25842	8268	10601	SURF2	1	+	8268	10601	255,0,0	4	156,93,87,69	0,948,2144,2264
scaffold_25842	13789	17819	SURF4	1	+	13789	17819	255,0,0	5	264,189,45,72,189	0,1038,2742,3319,3841
scaffold_285054	40	755	SURF6	1	+	40	755	255,0,0	2	366,120	0,595
scaffold_7976	5523	50231	SUSD1	1	+	5523	50231	255,0,0	5	183,180,153,156,111	0,12726,27819,39933,44597
scaffold_11740	6821	11836	SUSD2	1	+	6821	11836	255,0,0	10	102,177,249,159,153,261,84,201,171,168	0,174,877,1917,2163,2396,2728,3123,3625,4847
scaffold_36720	840	3004	SUSD3	1	+	840	3004	255,0,0	2	189,120	0,2044
scaffold_6573	17904	45890	SUSD4	1	+	17904	45890	255,0,0	4	384,144,198,189	0,4995,6225,27797
scaffold_71847	3308	4151	SUSD5	1	+	3308	4151	255,0,0	2	204,384	0,459
scaffold_1020	66729	107338	SUSD6	1	+	66729	107338	255,0,0	3	120,198,393	0,35007,40216
scaffold_48709	554	10051	SUV39H1	1	+	554	10051	255,0,0	5	147,618,147,129,132	0,1124,8265,8497,9365
scaffold_1190	23360	49949	SUV39H2	1	+	23360	49949	255,0,0	5	105,129,147,675,144	0,1474,3072,5406,26445
scaffold_18592	3385	22419	SUZ12	1	+	3385	22419	255,0,0	10	231,81,201,156,147,90,111,90,231,87	0,972,2521,4331,4971,5284,11158,15890,17051,18947
scaffold_7972	16581	25780	SV2A	1	+	16581	25780	255,0,0	12	99,162,207,132,171,84,111,90,135,150,183,621	0,1119,2026,3095,3420,4204,4484,4807,5533,5759,6892,8578
scaffold_30630	1460	20307	SV2B	1	+	1460	20307	255,0,0	4	186,135,150,183	0,8183,18123,18664
scaffold_2637	25489	67252	SV2C	1	+	25489	67252	255,0,0	6	183,162,219,165,111,90	0,21869,22518,25748,29817,41673
scaffold_72316	1993	2077	SVBP	1	+	1993	2077	255,0,0	1	84	0
scaffold_196217	916	982	SVBP	1	+	916	982	255,0,0	1	66	0
scaffold_7365	3256	54209	SVEP1	1	+	3256	54209	255,0,0	20	153,228,426,660,540,114,57,585,171,192,174,120,168,75,102,123,126,180,162,198	0,2872,5656,6472,7153,8910,10983,11042,19748,20897,22198,34454,35200,36718,37411,38492,39759,42298,47982,50755
scaffold_1658	4647	76504	SVIL	1	+	4647	76504	255,0,0	30	81,381,63,141,93,243,147,396,90,147,90,87,180,171,153,138,147,144,174,147,273,153,111,207,132,144,144,126,156,84	0,2420,5100,5461,7834,9517,10199,10355,21095,34615,37943,38119,39724,40989,42578,44810,45555,45819,47682,50996,51871,58170,61110,62067,63450,64331,66213,68546,71523,71773
scaffold_65573	7558	8363	SVIP	1	+	7558	8363	255,0,0	2	114,51	0,754
scaffold_2499	7789	63103	SVOP	1	+	7789	63103	255,0,0	12	162,99,72,126,141,126,78,72,114,84,87,207	0,1760,2590,14950,32334,35306,39188,40036,48147,49413,52073,55107
scaffold_6464	2398	32346	SWAP70	1	+	2398	32346	255,0,0	9	174,147,108,183,105,165,201,96,105	0,13613,15024,18119,19301,21416,27411,29394,29843
scaffold_252513	306	453	SWAP70	1	+	306	453	255,0,0	1	147	0
scaffold_1481	14910	14973	SWI5	1	+	14910	14973	255,0,0	1	63	0
scaffold_30344	8327	19608	SWT1	1	+	8327	19608	255,0,0	4	342,108,189,93	0,6835,7336,11188
scaffold_179522	0	5710	SYAP1	1	+	0	5710	255,0,0	2	54,147	0,5563
scaffold_29252	420	7084	SYAP1	1	+	420	7084	255,0,0	3	138,69,126	0,4638,6538
scaffold_24293	20279	21392	SYBU	1	+	20279	21392	255,0,0	2	189,918	0,195
scaffold_5615	42	16593	SYBU	1	+	42	16593	255,0,0	3	273,204,105	0,9994,16446
scaffold_17452	28278	32594	SYCE1	1	+	28278	32594	255,0,0	3	57,93,108	0,2854,4208
scaffold_46	46465	47726	SYCE2	1	+	46465	47726	255,0,0	2	150,192	0,1069
scaffold_2380	70721	70871	SYCE3	1	+	70721	70871	255,0,0	1	150	0
scaffold_13164	26396	38670	SYCP1	1	+	26396	38670	255,0,0	6	108,165,63,57,66,81	0,3086,5507,10922,11528,12193
scaffold_11211	9985	45779	SYCP2	1	+	9985	45779	255,0,0	7	90,156,102,42,144,87,108	0,13674,25271,25915,27478,32822,35686
scaffold_72945	5769	9850	SYCP2L	1	+	5769	9850	255,0,0	2	144,99	0,3982
scaffold_7200	60576	60840	SYCP3	1	+	60576	60840	255,0,0	1	264	0
scaffold_19386	8099	11599	SYDE1	1	+	8099	11599	255,0,0	4	399,162,126,243	0,1653,2002,3257
scaffold_6512	18035	57745	SYDE2	1	+	18035	57745	255,0,0	12	99,84,201,174,267,327,279,126,183,228,279,150	0,111,207,544,10435,10780,16084,20003,30110,33014,39239,39560
scaffold_102358	1296	3454	SYF2	1	+	1296	3454	255,0,0	2	99,162	0,1996
scaffold_251288	454	616	SYF2	1	+	454	616	255,0,0	1	162	0
scaffold_14262	5452	27103	SYK	1	+	5452	27103	255,0,0	5	192,207,180,78,135	0,1704,4350,18199,21516
scaffold_3432	392	16051	SYMPK	1	+	392	16051	255,0,0	12	204,156,147,162,108,102,120,192,51,99,120,183	0,996,4365,5313,7474,7872,10337,13750,14795,14952,15344,15476
scaffold_6858	39570	53730	SYMPK	1	+	39570	53730	255,0,0	8	105,66,54,72,252,168,240,159	0,245,1495,1642,4721,6905,8555,14001
scaffold_137725	431	6165	SYMPK	1	+	431	6165	255,0,0	3	153,81,117	0,5252,5617
scaffold_3566	20128	62866	SYN1	1	+	20128	62866	255,0,0	12	132,72,108,105,72,144,63,90,159,45,57,39	0,1303,2379,3911,4121,4288,5161,29964,30206,31898,32061,42699
scaffold_6698	9117	54966	SYN2	1	+	9117	54966	255,0,0	10	132,243,150,105,72,66,90,159,93,54	0,2594,18073,19725,20275,26090,37461,42010,44507,45795
scaffold_7294	907	29976	SYN3	1	+	907	29976	255,0,0	6	147,72,108,87,291,129	0,6607,10304,19715,24674,28940
scaffold_4302	4962	20204	SYNCRIP	1	+	4962	20204	255,0,0	5	210,135,111,117,102	0,964,14109,14314,15140
scaffold_5269	21562	22667	SYNCRIP	1	+	21562	22667	255,0,0	4	231,129,120,269	0,391,712,836
scaffold_29850	18506	18971	SYNDIG1	1	+	18506	18971	255,0,0	1	465	0
scaffold_28930	12312	14038	SYNDIG1L	1	+	12312	14038	255,0,0	3	156,141,417	0,317,1309
scaffold_722	6388	127809	SYNE1	1	+	6388	127809	255,0,0	46	156,165,159,141,183,177,135,165,312,168,294,156,207,120,207,204,102,180,162,150,180,627,156,168,123,186,99,198,153,180,141,78,153,165,111,204,162,150,177,183,147,180,204,96,168,111	0,5181,7262,7732,11489,16689,17301,29680,31006,35059,36015,40891,42104,44378,45353,46502,49248,52227,53954,54664,58272,62199,65354,67016,70026,70867,71930,72474,75865,77901,82784,83764,85356,88796,90990,91892,92310,95503,98725,102277,105996,108971,112497,113629,120624,121310
scaffold_94	36407	203393	SYNE1	1	+	36407	203393	255,0,0	42	240,93,213,123,201,213,129,144,66,192,138,192,156,159,165,165,156,126,198,234,93,150,153,69,54,183,207,135,165,162,72,177,183,207,174,120,105,159,129,156,93,135	0,10821,12530,14335,16433,21078,23071,26030,28453,31577,33980,34351,38098,39105,46623,65465,80781,87306,93060,96133,100372,103869,104638,105162,105253,105914,109327,110061,112372,119679,126667,127563,130703,132701,136185,142478,147109,155736,156086,159417,164542,166851
scaffold_19075	3983	34931	SYNE1	1	+	3983	34931	255,0,0	16	189,198,147,339,72,48,1671,264,174,123,144,177,168,156,42,138	0,1069,2222,3062,6393,6467,7146,12584,14064,15746,16817,20590,23342,23806,25452,30810
scaffold_27307	14219	24878	SYNE1	1	+	14219	24878	255,0,0	4	165,138,111,111	0,3112,5979,10548
scaffold_125953	700	5458	SYNE1	1	+	700	5458	255,0,0	2	156,165	0,4593
scaffold_27075	13876	25541	SYNE3	1	+	13876	25541	255,0,0	3	186,153,141	0,10393,11524
scaffold_119780	882	1203	SYNE3	1	+	882	1203	255,0,0	1	321	0
scaffold_188663	1382	1757	SYNE3	1	+	1382	1757	255,0,0	1	375	0
scaffold_13681	23170	23419	SYNE4	1	+	23170	23419	255,0,0	1	249	0
scaffold_24371	960	15731	SYNGAP1	1	+	960	15731	255,0,0	17	156,99,312,255,144,144,237,201,177,42,81,423,114,177,210,90,147	0,367,1644,2016,2398,2700,4284,4654,5064,5867,6296,6384,6913,7464,9369,10796,14624
scaffold_42829	5652	13142	SYNGR1	1	+	5652	13142	255,0,0	4	90,123,159,207	0,96,5490,7283
scaffold_8052	32417	35325	SYNGR2	1	+	32417	35325	255,0,0	5	102,234,141,63,81	0,1905,2467,2707,2827
scaffold_6267	7996	10907	SYNGR3	1	+	7996	10907	255,0,0	5	207,147,105,129,99	0,276,1141,1248,2812
scaffold_379	119324	122580	SYNGR4	1	+	119324	122580	255,0,0	4	123,144,36,168	0,548,3022,3088
scaffold_3722	20957	78129	SYNJ1	1	+	20957	78129	255,0,0	20	111,390,162,111,213,57,54,117,153,162,195,150,192,162,147,84,174,93,60,87	0,117,10313,10727,18329,20397,26358,26507,27186,27780,28135,28569,35900,42877,46472,49413,50608,51799,52977,57085
scaffold_59939	2492	14180	SYNJ2	1	+	2492	14180	255,0,0	8	156,117,219,81,168,90,111,78	0,1510,1709,2014,3445,4145,9378,11610
scaffold_30914	39	16780	SYNJ2	1	+	39	16780	255,0,0	6	87,156,87,141,93,159	0,698,7051,9548,12858,16582
scaffold_13727	2574	3328	SYNJ2	1	+	2574	3328	255,0,0	4	156,60,225,123	0,228,364,631
scaffold_83191	3503	3641	SYNJ2BP	1	+	3503	3641	255,0,0	1	138	0
scaffold_5938	28723	60846	SYNM	1	+	28723	60846	255,0,0	8	228,402,312,588,606,72,123,117	0,303,850,1180,1786,8734,22816,32006
scaffold_3757	27134	59356	SYNPO	1	+	27134	59356	255,0,0	4	306,1851,198,345	0,336,2217,31877
scaffold_39757	11782	16987	SYNPO2	1	+	11782	16987	255,0,0	2	153,474	0,4731
scaffold_13191	18799	18904	SYNPO2	1	+	18799	18904	255,0,0	1	105	0
scaffold_6256	17914	24123	SYNPO2L	1	+	17914	24123	255,0,0	4	444,770,507,159	0,637,5075,6050
scaffold_8412	9379	16755	SYNPR	1	+	9379	16755	255,0,0	2	141,198	0,7178
scaffold_19496	15015	15129	SYNPR	1	+	15015	15129	255,0,0	1	114	0
scaffold_9931	18897	18966	SYNPR	1	+	18897	18966	255,0,0	1	69	0
scaffold_376	100439	144795	SYNRG	1	+	100439	144795	255,0,0	14	156,57,165,594,642,72,111,60,120,129,249,198,237,105	0,2831,5890,7364,18607,19327,19435,24807,25079,30817,31961,32818,36152,44251
scaffold_6872	25348	34028	SYP	1	+	25348	34028	255,0,0	6	84,231,192,198,132,69	0,87,2775,3664,6569,8611
scaffold_8477	34114	46119	SYPL2	1	+	34114	46119	255,0,0	5	144,192,126,78,51	0,1827,4223,11706,11954
scaffold_2408	74940	75177	SYS1	1	+	74940	75177	255,0,0	1	237	0
scaffold_36793	1844	15411	SYT1	1	+	1844	15411	255,0,0	4	183,123,171,168	0,6165,10076,13399
scaffold_9343	10284	49988	SYT10	1	+	10284	49988	255,0,0	4	117,360,162,405	0,16724,39134,39299
scaffold_6932	10957	22885	SYT11	1	+	10957	22885	255,0,0	2	126,825	0,11103
scaffold_7080	16787	26860	SYT12	1	+	16787	26860	255,0,0	6	174,132,120,216,351,201	0,1820,2885,3698,7557,9872
scaffold_1873	13034	30428	SYT13	1	+	13034	30428	255,0,0	4	231,297,129,303	0,6865,14366,17091
scaffold_31257	13080	24074	SYT14	1	+	13080	24074	255,0,0	3	163,168,225	0,4165,10769
scaffold_10494	5062	6773	SYT14	1	+	5062	6773	255,0,0	2	54,312	0,1399
scaffold_126424	4825	5077	SYT14	1	+	4825	5077	255,0,0	2	114,84	0,168
scaffold_127690	4624	4672	SYT14	1	+	4624	4672	255,0,0	1	48	0
scaffold_126811	1148	6298	SYT15	1	+	1148	6298	255,0,0	2	111,276	0,4874
scaffold_141443	267	3758	SYT15	1	+	267	3758	255,0,0	2	90,276	0,3215
scaffold_636	26358	36869	SYT16	1	+	26358	36869	255,0,0	5	129,108,330,108,189	0,149,6752,7084,10322
scaffold_5218	60024	60525	SYT16	1	+	60024	60525	255,0,0	1	501	0
scaffold_5712	2638	35806	SYT17	1	+	2638	35806	255,0,0	2	132,195	0,32973
scaffold_95659	4052	5823	SYT17	1	+	4052	5823	255,0,0	2	150,618	0,1153
scaffold_1361	33872	44958	SYT2	1	+	33872	44958	255,0,0	8	177,165,117,156,168,114,135,207	0,1112,2886,3404,4212,6347,7172,10879
scaffold_39747	9131	18095	SYT3	1	+	9131	18095	255,0,0	5	114,525,384,99,45	0,3663,8276,8819,8919
scaffold_13037	34243	36799	SYT4	1	+	34243	36799	255,0,0	2	621,126	0,2430
scaffold_880	32869	44221	SYT5	1	+	32869	44221	255,0,0	7	168,120,171,168,114,135,201	0,7246,7485,8435,9833,10219,11151
scaffold_9530	25497	40122	SYT6	1	+	25497	40122	255,0,0	3	561,348,156	0,2933,14469
scaffold_1534	52862	87369	SYT7	1	+	52862	87369	255,0,0	8	108,78,129,135,270,171,114,201	0,5413,10003,24383,29299,33134,33656,34306
scaffold_81424	6262	6487	SYT8	1	+	6262	6487	255,0,0	1	225	0
scaffold_32381	6457	17929	SYT9	1	+	6457	17929	255,0,0	2	258,549	0,10923
scaffold_2643	26546	32363	SYTL1	1	+	26546	32363	255,0,0	10	138,201,81,159,33,15,129,93,153,156	0,350,1479,1864,2303,2384,2673,3053,4587,5661
scaffold_10320	8108	43529	SYTL2	1	+	8108	43529	255,0,0	10	114,747,387,171,270,180,537,96,120,177	0,1831,16945,17848,18190,18490,18700,30611,33523,35244
scaffold_18209	1546	4193	SYTL3	1	+	1546	4193	255,0,0	2	99,66	0,2581
scaffold_286296	355	577	SYTL3	1	+	355	577	255,0,0	2	42,150	0,72
scaffold_3997	58460	69357	SYTL4	1	+	58460	69357	255,0,0	7	147,207,99,111,162,99,180	0,2342,3350,5396,9646,10344,10717
scaffold_29676	3550	17726	SYTL5	1	+	3550	17726	255,0,0	5	177,99,165,207,132	0,1804,4068,13119,14044
scaffold_1727	4490	9797	SYVN1	1	+	4490	9797	255,0,0	12	132,93,153,51,102,108,99,69,114,141,168,108	0,356,534,824,1281,2518,2720,2886,3046,3252,4957,5199
scaffold_3725	16929	43042	SZRD1	1	+	16929	43042	255,0,0	4	102,255,48,51	0,1466,3531,26062
scaffold_31	210496	253262	SZT2	1	+	210496	253262	255,0,0	62	141,69,117,129,150,216,75,78,93,201,123,81,267,177,69,129,135,96,165,138,165,165,87,42,51,159,132,99,201,72,168,186,66,108,141,294,66,96,141,231,90,204,165,111,117,78,219,216,117,114,144,132,234,111,45,216,105,144,132,171,102,111	0,283,1713,2137,2419,3158,5562,5720,6056,7120,7442,7661,7836,8299,8549,8778,9033,9256,9615,10197,11830,12111,12413,12806,13408,13585,15346,16730,17578,17965,18321,18841,19244,19395,19691,19992,20397,20632,20876,21947,22351,22723,23596,23977,24198,25144,25608,25925,26342,26589,26998,28026,28364,29027,29139,29385,36152,36650,37545,41524,41978,42655
scaffold_159972	851	2126	T	1	+	851	2126	255,0,0	2	63,138	0,1137
scaffold_54764	2299	13890	T	1	+	2299	13890	255,0,0	2	126,132	0,11459
scaffold_79230	6699	7683	TAAR1	1	+	6699	7683	255,0,0	1	984	0
scaffold_155066	6123	6885	TAAR2	1	+	6123	6885	255,0,0	1	762	0
scaffold_24221	16378	17389	TAAR5	1	+	16378	17389	255,0,0	1	1011	0
scaffold_24221	6550	7555	TAAR6	1	+	6550	7555	255,0,0	1	1005	0
scaffold_72416	3267	4266	TAAR8	1	+	3267	4266	255,0,0	1	999	0
scaffold_234719	36	1038	TAAR8	1	+	36	1038	255,0,0	1	1002	0
scaffold_33003	11495	12446	TAAR8	1	+	11495	12446	255,0,0	1	951	0
scaffold_119225	0	654	TAAR8	1	+	0	654	255,0,0	1	654	0
scaffold_77315	702	1524	TAAR8	1	+	702	1524	255,0,0	1	822	0
scaffold_103166	1168	1849	TAAR8	1	+	1168	1849	255,0,0	1	681	0
scaffold_47248	10338	11258	TAAR8	1	+	10338	11258	255,0,0	2	165,348	0,572
scaffold_46216	6266	7307	TAAR9	1	+	6266	7307	255,0,0	1	1041	0
scaffold_50119	7543	16933	TAB1	1	+	7543	16933	255,0,0	6	204,162,225,144,108,99	0,1733,2852,4681,6211,9291
scaffold_3811	30788	65005	TAB2	1	+	30788	65005	255,0,0	4	102,1500,162,156	0,6212,29833,34061
scaffold_26065	12596	20808	TAB3	1	+	12596	20808	255,0,0	6	72,36,129,597,423,432	0,74,5747,6745,7354,7780
scaffold_32388	3081	6886	TAC1	1	+	3081	6886	255,0,0	3	123,96,51	0,1174,3754
scaffold_444	71321	71423	TAC4	1	+	71321	71423	255,0,0	1	102	0
scaffold_34510	2785	11632	TACC1	1	+	2785	11632	255,0,0	4	207,300,246,405	0,7863,8193,8442
scaffold_13867	31117	39870	TACC1	1	+	31117	39870	255,0,0	6	66,120,108,162,45,75	0,1447,4234,5305,6566,8678
scaffold_3388	20342	65491	TACC2	1	+	20342	65491	255,0,0	14	762,117,435,57,204,114,93,147,75,45,162,105,123,63	0,765,889,5282,6864,20603,25053,34166,34759,35818,42527,42916,43805,45086
scaffold_12724	11753	25532	TACC3	1	+	11753	25532	255,0,0	8	63,120,108,162,90,54,144,180	0,380,720,2648,5848,6957,13347,13599
scaffold_14453	40980	42310	TACO1	1	+	40980	42310	255,0,0	3	198,165,129	0,496,1201
scaffold_3926	55290	59191	TACR1	1	+	55290	59191	255,0,0	3	150,195,189	0,2055,3712
scaffold_4629	18304	31954	TACR2	1	+	18304	31954	255,0,0	5	138,192,153,198,360	0,3943,5434,11417,13290
scaffold_19920	13674	16216	TACR3	1	+	13674	16216	255,0,0	2	312,195	0,2347
scaffold_26237	9517	10337	TACSTD2	1	+	9517	10337	255,0,0	2	723,90	0,730
scaffold_122726	1221	7138	TADA1	1	+	1221	7138	255,0,0	3	96,210,150	0,3948,5767
scaffold_130504	5198	5963	TADA1	1	+	5198	5963	255,0,0	2	162,150	0,615
scaffold_376	3554	49812	TADA2A	1	+	3554	49812	255,0,0	12	105,93,156,84,72,66,42,132,72,129,75,180	0,11832,13786,15316,16712,31332,33202,36863,39169,41577,44146,46078
scaffold_25801	15584	16571	TADA2B	1	+	15584	16571	255,0,0	1	987	0
scaffold_461	57814	66984	TADA3	1	+	57814	66984	255,0,0	8	204,252,108,141,105,108,186,192	0,2302,2665,4039,4283,5763,6621,8978
scaffold_26666	13097	30198	TAF1	1	+	13097	30198	255,0,0	17	105,114,117,114,183,189,213,201,177,111,108,174,51,78,105,144,132	0,1126,1391,6363,7623,7987,8597,9174,11299,11824,12052,12311,12952,13008,13309,16372,16969
scaffold_15948	224	34707	TAF1	1	+	224	34707	255,0,0	10	216,153,216,111,99,177,69,123,93,87	0,673,1777,5193,5526,6323,32065,33270,34220,34396
scaffold_129	127842	128441	TAF10	1	+	127842	128441	255,0,0	3	54,63,156	0,141,443
scaffold_5950	54781	62381	TAF12	1	+	54781	62381	255,0,0	4	168,78,114,90	0,1886,4139,7510
scaffold_22723	1718	7706	TAF13	1	+	1718	7706	255,0,0	3	78,96,168	0,3833,5820
scaffold_2449	3983	26103	TAF15	1	+	3983	26103	255,0,0	11	153,175,87,84,93,129,111,195,84,87,39	0,1867,2560,2766,3476,6463,8795,18038,19030,19197,22081
scaffold_136436	157	1671	TAF15	1	+	157	1671	255,0,0	3	96,210,261	0,987,1253
scaffold_72430	2268	2517	TAF15	1	+	2268	2517	255,0,0	2	78,144	0,105
scaffold_11552	24178	41067	TAF1A	1	+	24178	41067	255,0,0	8	162,108,198,132,159,66,126,156	0,5848,7107,11953,13079,14326,15064,16733
scaffold_7488	9602	54411	TAF1B	1	+	9602	54411	255,0,0	6	153,147,102,180,42,96	0,12249,17760,40313,41756,44713
scaffold_241543	14	107	TAF1B	1	+	14	107	255,0,0	1	93	0
scaffold_1762	39037	43926	TAF1C	1	+	39037	43926	255,0,0	5	129,66,135,144,240	0,3078,3277,3598,4649
scaffold_3263	3130	70461	TAF2	1	+	3130	70461	255,0,0	20	108,228,72,141,117,111,141,252,66,108,114,159,132,90,117,243,141,117,54,84	0,3733,10656,15239,16200,21365,24384,25880,27447,29048,29713,32561,33772,39891,41658,44686,46205,47752,66638,67247
scaffold_468	94658	141606	TAF3	1	+	94658	141606	255,0,0	8	108,54,45,81,795,105,42,564	0,3528,3735,30867,45256,46052,46208,46384
scaffold_42647	497	17902	TAF4	1	+	497	17902	255,0,0	13	126,57,132,171,114,144,183,24,90,123,120,120,96	0,552,2779,3249,6948,7286,9036,9255,10341,11806,12795,16106,17309
scaffold_6882	35197	42114	TAF5	1	+	35197	42114	255,0,0	8	315,162,135,120,135,180,177,186	0,1132,1405,3059,3871,5606,5959,6731
scaffold_21726	31111	31264	TAF5L	1	+	31111	31264	255,0,0	1	153	0
scaffold_48131	513	1308	TAF5L	1	+	513	1308	255,0,0	1	795	0
scaffold_157806	118	844	TAF5L	1	+	118	844	255,0,0	1	726	0
scaffold_201814	1218	1755	TAF5L	1	+	1218	1755	255,0,0	1	537	0
scaffold_11129	24788	29107	TAF6	1	+	24788	29107	255,0,0	13	75,90,153,54,150,48,102,183,75,126,171,198,351	0,183,403,765,906,1346,1505,1685,2146,2348,2998,3475,3968
scaffold_1724	59102	66718	TAF6L	1	+	59102	66718	255,0,0	13	348,396,129,132,42,114,63,72,99,51,150,90,138	0,378,897,3015,3455,3498,3617,3804,5391,6079,6280,7014,7478
scaffold_528	4655	5873	TAF7	1	+	4655	5873	255,0,0	2	705,336	0,882
scaffold_210	49397	63089	TAF8	1	+	49397	63089	255,0,0	7	156,96,69,129,147,141,138	0,2597,3014,4500,5737,7520,13554
scaffold_26225	21287	22064	TAF9	1	+	21287	22064	255,0,0	1	777	0
scaffold_9287	45447	47610	TAF9B	1	+	45447	47610	255,0,0	3	75,135,84	0,1651,2079
scaffold_10964	11299	17364	TAGAP	1	+	11299	17364	255,0,0	5	246,258,198,111,162	0,297,2701,5202,5903
scaffold_198	116289	117152	TAGLN	1	+	116289	117152	255,0,0	3	105,177,180	0,405,683
scaffold_12124	6629	8765	TAGLN2	1	+	6629	8765	255,0,0	4	138,105,174,180	0,455,814,1956
scaffold_13625	14663	30336	TAGLN3	1	+	14663	30336	255,0,0	4	180,174,102,141	0,1317,13677,15532
scaffold_3395	55814	63666	TAL1	1	+	55814	63666	255,0,0	3	444,96,447	0,1681,7405
scaffold_15230	29771	30086	TAL2	1	+	29771	30086	255,0,0	1	315	0
scaffold_81328	113	7869	TALDO1	1	+	113	7869	255,0,0	6	93,105,132,180,21,69	0,4880,5299,6849,7609,7687
scaffold_18046	4991	23855	TAMM41	1	+	4991	23855	255,0,0	3	120,183,153	0,2641,18711
scaffold_31305	13672	18071	TAMM41	1	+	13672	18071	255,0,0	2	165,147	0,4252
scaffold_5605	987	54365	TANC1	1	+	987	54365	255,0,0	17	153,72,42,609,111,123,237,186,78,132,126,177,132,93,147,102,1173	0,155,2354,4113,9778,10560,17827,20648,22989,43051,44801,45190,46634,48991,50783,51784,52205
scaffold_14618	38153	40452	TANC2	1	+	38153	40452	255,0,0	4	471,57,236,147	0,472,1910,2152
scaffold_41468	6058	18668	TANGO2	1	+	6058	18668	255,0,0	3	120,105,123	0,2795,12487
scaffold_41133	12237	16225	TANGO2	1	+	12237	16225	255,0,0	2	114,75	0,3913
scaffold_4456	3942	9718	TANGO6	1	+	3942	9718	255,0,0	3	135,117,570	0,2273,5206
scaffold_16037	10972	33795	TANGO6	1	+	10972	33795	255,0,0	5	60,213,273,135,78	0,2720,2969,13629,22745
scaffold_3621	11850	21965	TANK	1	+	11850	21965	255,0,0	4	105,432,126,177	0,5464,5905,9938
scaffold_18189	34005	34155	TANK	1	+	34005	34155	255,0,0	1	150	0
scaffold_36331	3749	3875	TANK	1	+	3749	3875	255,0,0	1	126	0
scaffold_8314	824	54246	TAOK1	1	+	824	54246	255,0,0	14	45,96,117,90,96,81,168,135,237,129,204,240,213,114	0,580,4160,6549,14565,16393,19281,22610,24746,29798,34670,40792,52149,53308
scaffold_526	13295	21405	TAOK2	1	+	13295	21405	255,0,0	12	60,45,96,117,90,96,81,168,147,162,366,204	0,549,727,972,1192,3844,4035,5055,5495,5842,7458,7906
scaffold_1923	28031	93112	TAOK3	1	+	28031	93112	255,0,0	12	159,183,39,168,240,204,129,237,135,174,78,66	0,1222,8631,8675,10876,20665,25704,27525,38189,55553,63973,65015
scaffold_116022	1395	4316	TAP2	1	+	1395	4316	255,0,0	3	198,207,132	0,2330,2789
scaffold_121717	1562	2256	TAP2	1	+	1562	2256	255,0,0	3	114,93,360	0,202,334
scaffold_5147	36583	42993	TAPBP	1	+	36583	42993	255,0,0	4	342,396,261,174	0,689,5748,6236
scaffold_25085	12350	15988	TAPBPL	1	+	12350	15988	255,0,0	5	302,57,72,93,204	0,2997,3084,3183,3434
scaffold_11613	313	14424	TAPT1	1	+	313	14424	255,0,0	6	111,39,69,96,126,228	0,2024,2554,5163,12193,13883
scaffold_22718	5568	23140	TAPT1	1	+	5568	23140	255,0,0	5	66,165,135,96,69	0,11562,15268,17161,17503
scaffold_9317	29690	55342	TARBP1	1	+	29690	55342	255,0,0	12	150,111,141,105,96,150,51,102,129,99,90,180	0,441,702,846,3933,8853,11520,13247,15825,17496,18328,25472
scaffold_29481	6031	20138	TARBP1	1	+	6031	20138	255,0,0	7	99,162,183,255,189,120,153	0,2180,4696,5286,5650,9050,13954
scaffold_76	86562	89567	TARBP2	1	+	86562	89567	255,0,0	6	156,202,129,117,75,105	0,313,880,1312,1648,2900
scaffold_61508	5836	10608	TARDBP	1	+	5836	10608	255,0,0	5	525,174,141,165,240	0,914,1508,2183,4532
scaffold_246959	466	754	TARM1	1	+	466	754	255,0,0	2	87,132	0,156
scaffold_55756	396	624	TARM1	1	+	396	624	255,0,0	2	132,27	0,201
scaffold_7468	5239	23031	TARS	1	+	5239	23031	255,0,0	14	75,108,99,78,57,66,162,99,147,81,69,129,192,78	0,1897,2101,2380,2811,2881,3031,4803,5961,6875,7039,9471,16691,17714
scaffold_12031	34213	41006	TARS2	1	+	34213	41006	255,0,0	9	195,126,120,147,99,180,159,138,81	0,1210,2018,3967,4281,4666,5705,6393,6712
scaffold_1716	9554	15794	TAS1R1	1	+	9554	15794	255,0,0	4	291,768,87,816	0,2209,5310,5424
scaffold_10760	4213	23653	TAS1R2	1	+	4213	23653	255,0,0	2	744,561	0,18879
scaffold_6183	8340	11331	TAS1R3	1	+	8340	11331	255,0,0	5	906,108,39,645,312	0,1109,1888,1954,2679
scaffold_186220	1032	1827	TAS2R10	1	+	1032	1827	255,0,0	3	411,207,117	0,450,678
scaffold_86598	908	992	TAS2R13	1	+	908	992	255,0,0	1	84	0
scaffold_27579	3881	4562	TAS2R13	1	+	3881	4562	255,0,0	1	681	0
scaffold_46475	11114	11987	TAS2R16	1	+	11114	11987	255,0,0	3	78,129,432	0,123,441
scaffold_132371	1950	2817	TAS2R16	1	+	1950	2817	255,0,0	3	51,129,438	0,123,429
scaffold_231511	214	1087	TAS2R16	1	+	214	1087	255,0,0	3	54,69,432	0,144,441
scaffold_185078	308	1166	TAS2R16	1	+	308	1166	255,0,0	4	51,84,159,165	0,123,435,693
scaffold_28095	11542	12478	TAS2R3	1	+	11542	12478	255,0,0	3	408,36,465	0,411,471
scaffold_200841	135	954	TAS2R39	1	+	135	954	255,0,0	4	132,153,234,81	0,216,474,738
scaffold_187007	1615	1966	TAS2R4	1	+	1615	1966	255,0,0	2	84,216	0,135
scaffold_34164	2465	3140	TAS2R40	1	+	2465	3140	255,0,0	3	336,69,186	0,366,489
scaffold_108446	485	827	TAS2R40	1	+	485	827	255,0,0	1	342	0
scaffold_97862	6049	6391	TAS2R40	1	+	6049	6391	255,0,0	1	342	0
scaffold_22171	2416	3337	TAS2R41	1	+	2416	3337	255,0,0	2	135,510	0,411
scaffold_31402	11816	12194	TAS2R5	1	+	11816	12194	255,0,0	1	378	0
scaffold_6059	11201	12089	TAS2R7	1	+	11201	12089	255,0,0	1	888	0
scaffold_6059	7370	7814	TAS2R8	1	+	7370	7814	255,0,0	1	444	0
scaffold_6059	3918	4835	TAS2R9	1	+	3918	4835	255,0,0	3	228,57,363	0,300,554
scaffold_8938	1815	40927	TASP1	1	+	1815	40927	255,0,0	3	78,105,120	0,9077,38992
scaffold_475	380	105053	TASP1	1	+	380	105053	255,0,0	3	114,108,75	0,71960,104598
scaffold_107059	6353	12208	TASP1	1	+	6353	12208	255,0,0	2	120,84	0,5771
scaffold_85139	6275	12787	TASP1	1	+	6275	12787	255,0,0	2	147,69	0,6443
scaffold_292215	378	840	TAT	1	+	378	840	255,0,0	2	138,171	0,291
scaffold_26775	408	8623	TAX1BP1	1	+	408	8623	255,0,0	4	48,117,78,204	0,418,7254,8011
scaffold_26763	10682	27330	TAX1BP1	1	+	10682	27330	255,0,0	5	186,228,111,105,78	0,5423,6983,9330,16570
scaffold_32255	8245	10696	TAX1BP1	1	+	8245	10696	255,0,0	2	162,102	0,2349
scaffold_1996	36658	40684	TAX1BP3	1	+	36658	40684	255,0,0	4	138,75,120,39	0,466,991,3987
scaffold_6889	50245	55039	TAZ	1	+	50245	55039	255,0,0	8	117,126,48,87,81,42,72,72	0,216,1019,1276,4175,4342,4506,4722
scaffold_44465	1538	5384	TBATA	1	+	1538	5384	255,0,0	3	132,78,180	0,1766,3666
scaffold_828	48957	116870	TBC1D1	1	+	48957	116870	255,0,0	7	201,174,168,165,240,159,186	0,5779,15559,28436,31779,47126,67727
scaffold_548	43447	83567	TBC1D1	1	+	43447	83567	255,0,0	9	138,87,132,108,93,132,108,87,96	0,13202,15059,21132,27294,33081,33745,35856,40024
scaffold_13185	40879	41288	TBC1D1	1	+	40879	41288	255,0,0	3	135,114,153	0,136,256
scaffold_924	17993	53045	TBC1D10A	1	+	17993	53045	255,0,0	10	201,243,156,189,66,114,108,108,102,213	0,210,1197,1458,2303,2455,3262,10313,14783,34839
scaffold_5285	4107	8735	TBC1D10B	1	+	4107	8735	255,0,0	4	108,108,99,195	0,205,605,4433
scaffold_836	56152	62232	TBC1D10C	1	+	56152	62232	255,0,0	10	174,174,144,192,72,114,111,105,96,150	0,180,643,3072,3413,4077,4343,4542,5095,5930
scaffold_51874	6450	13187	TBC1D12	1	+	6450	13187	255,0,0	4	129,111,255,69	0,395,4552,6668
scaffold_20275	6995	26450	TBC1D12	1	+	6995	26450	255,0,0	4	120,126,102,90	0,13027,14815,19365
scaffold_121353	132	426	TBC1D12	1	+	132	426	255,0,0	2	90,198	0,96
scaffold_48289	13377	17237	TBC1D13	1	+	13377	17237	255,0,0	4	66,54,144,189	0,1060,1369,3671
scaffold_64225	3205	8014	TBC1D13	1	+	3205	8014	255,0,0	5	162,81,102,60,81	0,928,1996,2247,4728
scaffold_82270	2318	4340	TBC1D14	1	+	2318	4340	255,0,0	2	111,261	0,1761
scaffold_89838	1677	8984	TBC1D14	1	+	1677	8984	255,0,0	3	81,75,129	0,6242,7178
scaffold_46773	16513	17014	TBC1D14	1	+	16513	17014	255,0,0	2	402,72	0,429
scaffold_24826	5386	30231	TBC1D15	1	+	5386	30231	255,0,0	7	129,105,93,114,105,99,117	0,1086,2147,11170,16244,19811,24728
scaffold_43085	2	16096	TBC1D15	1	+	2	16096	255,0,0	4	75,75,138,215	0,538,11797,15879
scaffold_258673	472	1109	TBC1D15	1	+	472	1109	255,0,0	2	99,75	0,562
scaffold_6295	16564	30594	TBC1D16	1	+	16564	30594	255,0,0	9	246,147,186,189,135,141,168,150,102	0,1197,5224,7791,8982,9657,10484,11553,13928
scaffold_1076	29996	48820	TBC1D17	1	+	29996	48820	255,0,0	15	147,3,84,117,99,99,102,117,93,129,159,204,96,78,99	0,189,498,1290,1569,10154,10337,10528,11692,13008,13446,16159,17088,18443,18725
scaffold_4781	45789	64374	TBC1D19	1	+	45789	64374	255,0,0	5	72,72,114,93,111	0,1061,6365,16075,18474
scaffold_22540	6784	33741	TBC1D19	1	+	6784	33741	255,0,0	5	72,51,78,72,48	0,5754,8140,20526,26909
scaffold_44865	606	13747	TBC1D2	1	+	606	13747	255,0,0	7	204,120,189,120,345,108,186	0,870,1654,4399,11457,11820,12955
scaffold_15574	286	33313	TBC1D2	1	+	286	33313	255,0,0	5	396,45,87,87,276	0,22184,22241,29289,32751
scaffold_1404	20004	42854	TBC1D20	1	+	20004	42854	255,0,0	6	66,189,84,144,186,255	0,8914,15421,21067,22165,22595
scaffold_500	90493	105134	TBC1D21	1	+	90493	105134	255,0,0	8	60,108,117,102,96,102,84,87	0,9180,9696,9916,10963,11384,13319,14554
scaffold_77526	2442	4206	TBC1D22A	1	+	2442	4206	255,0,0	2	210,57	0,1707
scaffold_138694	4427	4490	TBC1D22A	1	+	4427	4490	255,0,0	1	63	0
scaffold_584	92740	117377	TBC1D22B	1	+	92740	117377	255,0,0	8	57,309,177,72,126,69,51,51	0,12572,16797,17354,19196,20596,24534,24586
scaffold_8594	3505	52067	TBC1D23	1	+	3505	52067	255,0,0	13	111,84,210,126,132,102,120,171,42,90,135,195,81	0,2169,3578,15167,18527,19499,21780,25991,27958,40737,42655,44135,48481
scaffold_18170	25373	30768	TBC1D24	1	+	25373	30768	255,0,0	7	147,123,60,96,66,165,735	0,799,970,1300,2064,2809,4660
scaffold_5589	4557	7016	TBC1D25	1	+	4557	7016	255,0,0	5	123,192,372,51,804	0,281,931,1328,1655
scaffold_5120	23703	49982	TBC1D2B	1	+	23703	49982	255,0,0	10	195,120,189,117,54,210,192,111,288,141	0,3615,5144,13060,15774,16094,18387,19550,25038,26138
scaffold_23868	444	27179	TBC1D30	1	+	444	27179	255,0,0	5	174,171,102,117,213	0,5365,11172,20861,26522
scaffold_4294	1056	41141	TBC1D31	1	+	1056	41141	255,0,0	15	114,183,150,165,195,174,81,132,153,228,153,144,141,132,102	0,3466,9075,10495,13353,15925,18247,23152,25706,26814,27319,29045,33480,38677,39983
scaffold_2830	30264	78577	TBC1D32	1	+	30264	78577	255,0,0	11	114,120,141,81,111,153,78,141,144,132,72	0,6957,12103,19111,21878,26358,28797,29301,39268,45863,48241
scaffold_8583	5594	26801	TBC1D4	1	+	5594	26801	255,0,0	8	114,90,132,108,87,114,129,330	0,367,7468,15242,18414,20610,20727,20877
scaffold_14559	24992	42514	TBC1D4	1	+	24992	42514	255,0,0	5	183,183,69,159,246	0,4871,9259,11966,17276
scaffold_29111	4850	17429	TBC1D4	1	+	4850	17429	255,0,0	4	162,159,213,159	0,5886,9638,12420
scaffold_29921	7153	12156	TBC1D5	1	+	7153	12156	255,0,0	4	81,105,252,39	0,969,4703,4964
scaffold_12088	18960	39087	TBC1D5	1	+	18960	39087	255,0,0	4	141,63,66,165	0,219,4917,19962
scaffold_38851	20043	23104	TBC1D5	1	+	20043	23104	255,0,0	2	132,69	0,2992
scaffold_10428	20319	20421	TBC1D5	1	+	20319	20421	255,0,0	1	102	0
scaffold_3845	31872	77404	TBC1D7	1	+	31872	77404	255,0,0	4	81,132,147,195	0,2354,3713,45337
scaffold_273183	717	831	TBC1D7	1	+	717	831	255,0,0	1	114	0
scaffold_287762	607	742	TBC1D7	1	+	607	742	255,0,0	1	135	0
scaffold_6826	18657	57463	TBC1D8	1	+	18657	57463	255,0,0	12	228,237,210,195,174,147,216,120,288,69,99,69	0,3736,20008,23180,24893,26595,30847,32023,35850,37787,38037,38737
scaffold_37451	1747	22374	TBC1D8B	1	+	1747	22374	255,0,0	7	36,60,33,54,138,99,84	0,53,120,6876,9646,10613,20543
scaffold_49643	6662	14299	TBC1D8B	1	+	6662	14299	255,0,0	3	114,120,240	0,4110,7397
scaffold_2624	10918	78383	TBC1D9	1	+	10918	78383	255,0,0	14	111,117,231,264,207,207,171,147,216,120,285,132,99,69	0,19635,28137,28801,31282,40237,41687,42801,48616,51334,55783,56345,67119,67396
scaffold_25272	5939	24129	TBC1D9B	1	+	5939	24129	255,0,0	13	195,315,159,108,72,63,243,102,78,282,120,213,147	0,201,555,2305,5355,7256,7679,10055,10397,11964,14218,17336,18043
scaffold_16671	16239	19749	TBC1D9B	1	+	16239	19749	255,0,0	2	114,117	0,3393
scaffold_23651	4902	8276	TBCA	1	+	4902	8276	255,0,0	2	78,96	0,3278
scaffold_65236	7269	7392	TBCA	1	+	7269	7392	255,0,0	1	123	0
scaffold_7792	1360	7494	TBCB	1	+	1360	7494	255,0,0	5	114,73,144,147,114	0,251,3209,5487,6020
scaffold_16613	9705	10740	TBCC	1	+	9705	10740	255,0,0	2	510,465	0,570
scaffold_72643	11049	14694	TBCCD1	1	+	11049	14694	255,0,0	4	318,186,255,75	0,467,3279,3570
scaffold_45744	631	7310	TBCCD1	1	+	631	7310	255,0,0	2	165,333	0,6346
scaffold_4808	457	49507	TBCD	1	+	457	49507	255,0,0	5	45,135,72,96,156	0,1619,4705,9856,48894
scaffold_18222	29267	29654	TBCE	1	+	29267	29654	255,0,0	2	87,90	0,297
scaffold_69643	4257	4443	TBCE	1	+	4257	4443	255,0,0	1	186	0
scaffold_57462	8988	9081	TBCE	1	+	8988	9081	255,0,0	1	93	0
scaffold_102537	0	10765	TBCEL	1	+	0	10765	255,0,0	4	45,126,180,144	0,51,1471,10621
scaffold_41141	14064	16362	TBCEL	1	+	14064	16362	255,0,0	2	120,132	0,2166
scaffold_23207	6260	31623	TBCK	1	+	6260	31623	255,0,0	10	51,63,99,129,99,150,60,63,60,138	0,1237,3810,5127,12352,16524,17437,17742,19061,25225
scaffold_183166	3240	3315	TBCK	1	+	3240	3315	255,0,0	1	75	0
scaffold_84244	5366	5441	TBCK	1	+	5366	5441	255,0,0	1	75	0
scaffold_1529	77257	104393	TBK1	1	+	77257	104393	255,0,0	9	84,144,129,183,162,45,54,90,90	0,6528,8515,12520,14216,19468,23510,23954,27046
scaffold_2263	34530	49081	TBKBP1	1	+	34530	49081	255,0,0	11	225,123,105,78,81,177,63,96,66,639,126	0,589,983,2427,2529,3195,3599,12334,12705,12783,14425
scaffold_5655	6369	47901	TBL1XR1	1	+	6369	47901	255,0,0	13	105,171,126,75,123,60,99,63,141,138,195,150,54	0,6171,7056,9141,9362,20733,22109,22298,25398,26387,27229,29845,41478
scaffold_43181	5174	6886	TBL2	1	+	5174	6886	255,0,0	5	153,120,159,111,342	0,412,875,1250,1370
scaffold_6267	21384	25131	TBL3	1	+	21384	25131	255,0,0	13	99,105,159,69,231,183,93,78,168,84,141,51,105	0,501,874,1116,1255,2246,2512,2687,2845,3095,3269,3517,3642
scaffold_34316	3693	9000	TBP	1	+	3693	9000	255,0,0	4	87,93,168,78	0,1368,2900,5229
scaffold_80622	1374	6185	TBPL1	1	+	1374	6185	255,0,0	4	135,81,69,105	0,2089,2322,4706
scaffold_110626	517	4750	TBPL2	1	+	517	4750	255,0,0	2	174,90	0,4143
scaffold_10870	5436	13324	TBR1	1	+	5436	13324	255,0,0	4	693,165,63,728	0,2170,3457,7160
scaffold_32213	207	7839	TBRG1	1	+	207	7839	255,0,0	7	105,93,146,138,234,60,150	0,365,3515,3965,4663,5829,7482
scaffold_10738	33613	39805	TBRG4	1	+	33613	39805	255,0,0	7	99,117,111,249,117,174,312	0,1069,1314,1754,2375,4751,5880
scaffold_5772	6539	11630	TBX1	1	+	6539	11630	255,0,0	5	102,156,174,102,375	0,896,1538,2604,4716
scaffold_51692	6486	10946	TBX10	1	+	6486	10946	255,0,0	6	267,102,174,156,69,288	0,340,915,2975,3418,4172
scaffold_1932	13759	60265	TBX15	1	+	13759	60265	255,0,0	6	102,66,165,174,102,42	0,22626,38301,39705,41503,46464
scaffold_52480	11669	12556	TBX15	1	+	11669	12556	255,0,0	2	432,78	0,809
scaffold_28861	1050	8737	TBX18	1	+	1050	8737	255,0,0	5	174,90,183,108,174	0,3532,5524,7396,7513
scaffold_47566	3785	11936	TBX18	1	+	3785	11936	255,0,0	3	66,114,66	0,2333,8085
scaffold_95747	1840	6719	TBX19	1	+	1840	6719	255,0,0	3	294,81,183	0,1918,4696
scaffold_3123	824	6724	TBX2	1	+	824	6724	255,0,0	3	138,147,396	0,2638,5504
scaffold_1776	27378	74854	TBX20	1	+	27378	74854	255,0,0	7	339,114,159,111,54,99,93	0,2414,38419,42374,47223,47278,47383
scaffold_2263	81348	84219	TBX21	1	+	81348	84219	255,0,0	5	156,120,162,60,618	0,966,1611,1911,2253
scaffold_14167	29715	38330	TBX22	1	+	29715	38330	255,0,0	6	81,105,165,57,192,54	0,1213,4243,4746,8249,8561
scaffold_12793	20647	31712	TBX3	1	+	20647	31712	255,0,0	6	240,222,504,162,159,54	0,243,2158,2671,4189,11011
scaffold_2474	20094	46517	TBX4	1	+	20094	46517	255,0,0	8	603,81,150,87,153,123,96,48	0,3265,3352,3608,5040,16590,25281,26375
scaffold_23228	704	10429	TBX5	1	+	704	10429	255,0,0	5	153,75,123,96,144	0,4397,5488,7721,9581
scaffold_526	105826	110015	TBX6	1	+	105826	110015	255,0,0	8	213,183,114,75,174,270,237,114	0,290,555,1978,2097,2384,3755,4075
scaffold_7208	25742	30559	TBXA2R	1	+	25742	30559	255,0,0	2	786,249	0,4568
scaffold_18760	158	5419	TBXAS1	1	+	158	5419	255,0,0	2	150,129	0,5132
scaffold_6719	28320	42574	TC2N	1	+	28320	42574	255,0,0	7	117,129,114,102,75,168,231	0,4201,7167,7655,8916,10709,14023
scaffold_20942	3320	16735	TCAF2	1	+	3320	16735	255,0,0	6	645,321,216,234,336,219	0,660,1370,2730,3909,13196
scaffold_128186	158	4287	TCAIM	1	+	158	4287	255,0,0	2	231,93	0,4036
scaffold_1742	2405	2543	TCAIM	1	+	2405	2543	255,0,0	1	138	0
scaffold_6007	29895	30605	TCAP	1	+	29895	30605	255,0,0	2	387,111	0,599
scaffold_21160	8627	24863	TCEA1	1	+	8627	24863	255,0,0	5	75,144,153,57,96	0,6862,10047,11197,16140
scaffold_43007	9124	9187	TCEA1	1	+	9124	9187	255,0,0	1	63	0
scaffold_19641	12034	17263	TCEA2	1	+	12034	17263	255,0,0	7	69,60,114,129,72,153,150	0,2200,2364,4087,4384,4863,5079
scaffold_333	69395	109176	TCEA3	1	+	69395	109176	255,0,0	8	69,63,111,165,57,156,147,78	0,5479,6364,28153,28497,31903,37885,39703
scaffold_36796	10238	10499	TCEAL1	1	+	10238	10499	255,0,0	1	261	0
scaffold_48590	7547	7619	TCEAL6	1	+	7547	7619	255,0,0	1	72	0
scaffold_18346	12145	12496	TCEAL8	1	+	12145	12496	255,0,0	1	351	0
scaffold_51271	6284	6596	TCEAL9	1	+	6284	6596	255,0,0	1	312	0
scaffold_24853	50	929	TCEANC	1	+	50	929	255,0,0	4	63,60,96,546	0,93,183,333
scaffold_373	109262	134905	TCEANC2	1	+	109262	134905	255,0,0	3	186,192,141	0,7108,25502
scaffold_9654	10845	40724	TCERG1	1	+	10845	40724	255,0,0	11	159,54,66,135,90,117,153,180,84,99,201	0,1481,1682,4368,5213,12815,19220,26331,26669,28431,29678
scaffold_15970	11245	35982	TCERG1	1	+	11245	35982	255,0,0	9	57,228,111,339,246,63,201,114,54	0,7522,11282,11441,16289,21434,22517,23627,24683
scaffold_34472	3491	13289	TCERG1L	1	+	3491	13289	255,0,0	3	156,117,90	0,4281,9708
scaffold_34987	5107	6203	TCERG1L	1	+	5107	6203	255,0,0	2	183,150	0,946
scaffold_13726	4237	34024	TCF12	1	+	4237	34024	255,0,0	8	141,66,72,81,72,210,105,162	0,1175,10857,16497,17568,18356,28158,29625
scaffold_25585	25349	25424	TCF12	1	+	25349	25424	255,0,0	1	75	0
scaffold_1657	9734	9836	TCF15	1	+	9734	9836	255,0,0	1	102	0
scaffold_18833	22710	25421	TCF19	1	+	22710	25421	255,0,0	5	195,420,42,96,234	0,1391,1820,1865,2477
scaffold_866	101764	107376	TCF20	1	+	101764	107376	255,0,0	8	366,417,510,465,786,237,279,2097	0,402,882,1416,1917,2966,3233,3515
scaffold_37710	13091	15363	TCF21	1	+	13091	15363	255,0,0	2	267,87	0,2185
scaffold_19190	11202	15638	TCF24	1	+	11202	15638	255,0,0	2	111,273	0,4163
scaffold_1180	91264	107423	TCF25	1	+	91264	107423	255,0,0	10	42,162,87,87,108,93,96,69,117,66	0,2109,3600,6155,7500,7676,9404,13851,15322,16093
scaffold_32147	12849	13041	TCF25	1	+	12849	13041	255,0,0	1	192	0
scaffold_33964	3634	14458	TCF3	1	+	3634	14458	255,0,0	13	51,99,33,66,48,132,60,75,78,129,135,216,141	0,1233,1414,1453,1540,1676,2188,2351,3408,3909,8083,10218,10683
scaffold_6945	3894	40569	TCF4	1	+	3894	40569	255,0,0	7	69,78,84,204,135,162,135	0,1669,4614,8004,29954,31706,36540
scaffold_14378	25176	26932	TCF4	1	+	25176	26932	255,0,0	2	45,72	0,1684
scaffold_17	127395	131732	TCF4	1	+	127395	131732	255,0,0	2	60,102	0,4235
scaffold_5864	41870	41975	TCF4	1	+	41870	41975	255,0,0	1	105	0
scaffold_45499	443	530	TCF4	1	+	443	530	255,0,0	1	87	0
scaffold_791	50871	83573	TCF7	1	+	50871	83573	255,0,0	9	39,42,147,102,87,78,48,72,219	0,99,537,23937,24851,27640,29827,31003,32483
scaffold_80275	4773	10750	TCF7L1	1	+	4773	10750	255,0,0	6	432,108,159,147,81,105	0,3567,3779,4660,5539,5872
scaffold_4142	43814	64030	TCF7L2	1	+	43814	64030	255,0,0	7	132,105,87,51,51,75,78	0,2502,4781,17428,18072,19401,20138
scaffold_87872	8695	12185	TCFL5	1	+	8695	12185	255,0,0	3	147,51,165	0,3271,3325
scaffold_26175	4244	8401	TCHH	1	+	4244	8401	255,0,0	14	75,399,105,102,30,126,57,108,72,117,36,78,213,138	0,507,912,1446,1580,1640,1784,1928,2141,2462,2603,2822,3218,4019
scaffold_86623	995	2179	TCHHL1	1	+	995	2179	255,0,0	2	132,126	0,1058
scaffold_159095	951	3432	TCHP	1	+	951	3432	255,0,0	2	114,213	0,2268
scaffold_3922	5673	5991	TCIM	1	+	5673	5991	255,0,0	1	318	0
scaffold_4041	37689	48006	TCIRG1	1	+	37689	48006	255,0,0	16	60,177,114,108,210,120,156,144,138,213,93,81,126,216,78,117	0,142,539,1095,1531,1826,3337,3567,6038,6783,7073,7448,7717,8327,9520,10200
scaffold_51833	1653	9952	TCN1	1	+	1653	9952	255,0,0	3	180,192,150	0,4309,8149
scaffold_12958	6433	20361	TCN2	1	+	6433	20361	255,0,0	5	195,123,174,153,51	0,3983,5396,5739,13877
scaffold_2127	17542	48598	TCOF1	1	+	17542	48598	255,0,0	9	186,120,177,123,153,117,138,60,81	0,1607,4532,17854,19575,22589,25788,28557,30975
scaffold_9570	10032	17416	TCP1	1	+	10032	17416	255,0,0	12	213,165,192,123,177,126,180,108,99,129,87,63	0,811,1099,1606,2120,2849,3343,3908,4383,5926,6265,7321
scaffold_2141	84190	86875	TCP11	1	+	84190	86875	255,0,0	4	210,168,180,141	0,904,1823,2544
scaffold_58975	4602	4707	TCP11	1	+	4602	4707	255,0,0	1	105	0
scaffold_15989	26162	35400	TCP11L1	1	+	26162	35400	255,0,0	2	96,183	0,9055
scaffold_97746	4593	8348	TCP11L1	1	+	4593	8348	255,0,0	3	222,120,138	0,971,3617
scaffold_1259	12911	49324	TCP11L2	1	+	12911	49324	255,0,0	7	243,171,177,174,147,219,156	0,5890,9949,10336,25589,27521,36257
scaffold_8217	14271	14884	TCTA	1	+	14271	14884	255,0,0	2	57,198	0,415
scaffold_188543	295	460	TCTE3	1	+	295	460	255,0,0	1	165	0
scaffold_2530	64825	70419	TCTEX1D1	1	+	64825	70419	255,0,0	2	201,93	0,5501
scaffold_267492	177	306	TCTEX1D2	1	+	177	306	255,0,0	1	129	0
scaffold_49523	9515	9587	TCTEX1D2	1	+	9515	9587	255,0,0	1	72	0
scaffold_10832	47235	47865	TCTEX1D4	1	+	47235	47865	255,0,0	1	630	0
scaffold_5739	1861	27825	TCTN1	1	+	1861	27825	255,0,0	9	54,135,114,123,90,141,165,141,96	0,10772,15367,19771,20290,20986,22661,25289,25868
scaffold_3996	281	6101	TCTN2	1	+	281	6101	255,0,0	4	153,78,105,105	0,2636,2726,5715
scaffold_37037	7058	15355	TCTN2	1	+	7058	15355	255,0,0	4	93,126,111,111	0,220,6857,8186
scaffold_34597	10216	23683	TCTN3	1	+	10216	23683	255,0,0	7	156,105,126,117,111,123,117	0,2597,3579,5820,6025,6278,13350
scaffold_5291	35659	43160	TDG	1	+	35659	43160	255,0,0	6	249,132,87,93,171,126	0,3722,4054,4221,6764,7375
scaffold_14255	7711	13853	TDO2	1	+	7711	13853	255,0,0	4	114,57,81,153	0,1373,2535,5989
scaffold_2087	640	76412	TDP1	1	+	640	76412	255,0,0	13	204,147,144,102,93,165,72,186,48,66,102,108,72	0,219,429,6714,19356,22305,22929,27527,28326,31827,34120,64140,75700
scaffold_64678	2594	11649	TDP2	1	+	2594	11649	255,0,0	4	123,156,123,177	0,126,3349,8878
scaffold_17434	9901	36211	TDRD1	1	+	9901	36211	255,0,0	12	117,102,183,174,105,171,243,54,99,168,270,120	0,3602,5643,14469,14763,15947,18173,18689,23097,23904,25445,26190
scaffold_55518	3693	9367	TDRD15	1	+	3693	9367	255,0,0	17	120,276,168,705,240,156,642,96,177,93,84,84,366,24,123,132,246	0,239,534,722,1471,2175,2419,3079,3176,3380,3539,3831,4048,5007,5066,5256,5428
scaffold_4722	13481	46627	TDRD3	1	+	13481	46627	255,0,0	4	212,627,126,111	0,221,3444,33035
scaffold_13309	11743	41025	TDRD3	1	+	11743	41025	255,0,0	7	72,144,72,21,63,66,144	0,3966,19949,23147,23169,23234,29138
scaffold_53626	4690	10104	TDRD5	1	+	4690	10104	255,0,0	3	123,414,231	0,2390,5183
scaffold_1411	1605	13444	TDRD6	1	+	1605	13444	255,0,0	12	54,480,390,201,1386,270,405,801,261,261,114,90	0,199,688,2057,2291,3707,4031,4469,5546,5852,8324,11749
scaffold_23295	5285	24795	TDRD7	1	+	5285	24795	255,0,0	7	207,132,111,291,48,159,165	0,9700,12410,15261,15560,18834,19345
scaffold_11035	15147	39872	TDRD7	1	+	15147	39872	255,0,0	5	207,141,216,219,594	0,2018,3239,12222,24131
scaffold_3686	3719	73972	TDRD9	1	+	3719	73972	255,0,0	19	123,96,105,99,132,165,63,63,102,165,213,87,264,72,72,111,99,135,114	0,7089,24611,26851,27464,30991,31238,31375,45432,47325,50894,51350,53018,55141,55949,56645,57212,62302,70139
scaffold_43045	15117	15552	TDRKH	1	+	15117	15552	255,0,0	2	84,153	0,282
scaffold_198356	731	1632	TDRKH	1	+	731	1632	255,0,0	2	195,105	0,796
scaffold_126944	3620	3941	TDRP	1	+	3620	3941	255,0,0	1	321	0
scaffold_1420	8755	90284	TEAD1	1	+	8755	90284	255,0,0	9	63,66,63,45,63,174,141,153,108	0,3112,18667,19843,20713,42079,74401,77615,81421
scaffold_24020	5311	23044	TEAD2	1	+	5311	23044	255,0,0	10	231,63,66,108,66,114,174,45,162,102	0,1051,2149,4011,5412,6748,10839,15735,16686,17631
scaffold_575	74730	88359	TEAD3	1	+	74730	88359	255,0,0	9	111,153,141,174,132,63,138,69,201	0,293,524,866,1231,2005,2725,11203,13428
scaffold_49679	16	11024	TEAD4	1	+	16	11024	255,0,0	4	129,156,129,69	0,1618,6169,10939
scaffold_271490	323	551	TEAD4	1	+	323	551	255,0,0	1	228	0
scaffold_29157	6188	20752	TEC	1	+	6188	20752	255,0,0	8	81,159,120,63,216,174,75,132	0,2264,2499,6090,12130,12479,13779,14432
scaffold_9683	5238	5376	TEC	1	+	5238	5376	255,0,0	1	138	0
scaffold_2415	8022	39040	TECPR1	1	+	8022	39040	255,0,0	19	222,186,174,102,105,150,159,126,102,99,81,54,93,75,132,96,105,123,66	0,2153,6411,6695,10823,20534,20759,23849,24411,25777,26109,27116,27796,27895,28479,29442,30323,30581,30952
scaffold_24689	423	23237	TECPR2	1	+	423	23237	255,0,0	10	312,126,207,297,198,174,180,141,246,237	0,3255,5672,7035,10115,12006,13888,16008,18460,22577
scaffold_57693	7181	10041	TECR	1	+	7181	10041	255,0,0	10	87,93,57,42,78,105,114,102,51,54	0,455,624,783,911,1058,1250,1448,2056,2806
scaffold_61889	3582	6702	TECRL	1	+	3582	6702	255,0,0	2	102,114	0,3006
scaffold_21169	13411	13648	TECRL	1	+	13411	13648	255,0,0	1	237	0
scaffold_2120	6554	31673	TECTA	1	+	6554	31673	255,0,0	9	573,87,288,66,417,168,135,240,135	0,2549,4743,5033,12116,16710,17207,22227,24984
scaffold_16600	2583	34553	TECTA	1	+	2583	34553	255,0,0	10	162,60,138,165,198,297,285,384,198,105	0,4240,4302,4890,6347,9959,13222,16158,23799,31865
scaffold_17366	12931	26952	TECTB	1	+	12931	26952	255,0,0	6	141,75,102,87,162,87	0,247,5894,6134,11603,13934
scaffold_22210	11750	15552	TEDC2	1	+	11750	15552	255,0,0	4	111,102,135,93	0,1360,3231,3709
scaffold_97448	1490	2273	TEDDM1	1	+	1490	2273	255,0,0	1	783	0
scaffold_34319	8872	9661	TEDDM1	1	+	8872	9661	255,0,0	1	789	0
scaffold_630	76074	86831	TEF	1	+	76074	86831	255,0,0	7	60,83,42,24,222,318,156	0,61,145,189,1353,6426,10601
scaffold_4075	5994	11428	TEFM	1	+	5994	11428	255,0,0	3	459,159,423	0,4155,5011
scaffold_10352	1305	49384	TEK	1	+	1305	49384	255,0,0	13	93,114,129,132,138,141,135,129,156,294,144,51,54	0,15648,21248,24358,25069,27412,32286,37220,37352,39588,41769,47964,48025
scaffold_12936	6042	36650	TEKT1	1	+	6042	36650	255,0,0	5	192,144,219,198,207	0,7054,20480,29376,30401
scaffold_7072	18593	20451	TEKT2	1	+	18593	20451	255,0,0	5	210,81,102,144,213	0,340,573,974,1645
scaffold_71179	201	423	TEKT3	1	+	201	423	255,0,0	1	222	0
scaffold_84267	2248	6491	TEKT4	1	+	2248	6491	255,0,0	5	213,243,129,240,156	0,822,2494,3346,4087
scaffold_89688	1203	1707	TEKT5	1	+	1203	1707	255,0,0	2	132,360	0,144
scaffold_52693	277	13070	TEKT5	1	+	277	13070	255,0,0	3	69,93,222	0,6414,12571
scaffold_16797	13598	14679	TEKT5	1	+	13598	14679	255,0,0	2	156,153	0,928
scaffold_4743	675	6574	TELO2	1	+	675	6574	255,0,0	4	81,72,138,174	0,1424,2928,5725
scaffold_11845	1335	11013	TEN1	1	+	1335	11013	255,0,0	2	156,108	0,9570
scaffold_854	43951	89893	TENM1	1	+	43951	89893	255,0,0	7	756,144,1224,299,180,378,372	0,3313,4389,6455,28093,43655,45570
scaffold_29	7545	251307	TENM4	1	+	7545	251307	255,0,0	27	102,234,171,216,207,105,195,201,186,147,219,117,267,144,252,234,153,882,171,237,312,48,873,252,144,105,642	0,1876,28258,35605,37801,78099,80144,87735,112601,128329,143218,161876,175430,179924,182655,194541,199119,204249,221021,226117,229820,232304,232356,233231,240288,243003,243120
scaffold_2611	6123	12851	TEP1	1	+	6123	12851	255,0,0	5	90,105,153,132,378	0,3320,3803,5124,6350
scaffold_46622	5080	15128	TEP1	1	+	5080	15128	255,0,0	24	213,153,210,156,102,126,111,240,114,90,135,153,63,93,177,159,171,198,117,114,123,123,174,159	0,322,781,1131,1494,1725,2506,2788,3668,4055,4340,4724,5099,5464,6012,6307,6553,6840,7200,7404,7782,8442,8810,9889
scaffold_19325	25189	30595	TEPP	1	+	25189	30595	255,0,0	5	66,51,168,63,225	0,262,909,1352,5181
scaffold_61115	5190	10180	TEPSIN	1	+	5190	10180	255,0,0	7	114,165,72,90,90,75,48	0,1501,2313,2496,2809,3063,4942
scaffold_10693	9678	34073	TERB1	1	+	9678	34073	255,0,0	12	114,126,63,66,57,117,51,147,126,120,96,129	0,301,2736,2802,3858,4039,4346,8864,10123,11900,21415,24266
scaffold_65925	5375	5513	TERB2	1	+	5375	5513	255,0,0	1	138	0
scaffold_45986	13121	13381	TERB2	1	+	13121	13381	255,0,0	2	105,84	0,176
scaffold_230101	1084	1234	TERF1	1	+	1084	1234	255,0,0	1	150	0
scaffold_37923	17386	17530	TERF1	1	+	17386	17530	255,0,0	1	144	0
scaffold_276701	229	352	TERF1	1	+	229	352	255,0,0	1	123	0
scaffold_2652	9528	35551	TERF2	1	+	9528	35551	255,0,0	6	180,54,135,147,375,159	0,691,1462,13724,18287,25864
scaffold_9842	4544	5216	TERF2IP	1	+	4544	5216	255,0,0	2	315,312	0,360
scaffold_293448	423	801	TERF2IP	1	+	423	801	255,0,0	1	378	0
scaffold_15880	24043	35837	TES	1	+	24043	35837	255,0,0	6	84,114,138,336,216,138	0,8540,8656,9785,11037,11656
scaffold_8470	45641	53088	TESC	1	+	45641	53088	255,0,0	2	75,141	0,7306
scaffold_55085	982	17510	TESC	1	+	982	17510	255,0,0	2	81,69	0,16459
scaffold_221203	1048	1189	TESC	1	+	1048	1189	255,0,0	1	141	0
scaffold_289	2809	7199	TESK1	1	+	2809	7199	255,0,0	11	48,120,51,147,81,93,60,87,111,207,672	0,229,473,1068,1564,1826,2149,2543,2781,3505,3718
scaffold_15525	12648	15722	TESK2	1	+	12648	15722	255,0,0	6	60,87,84,87,111,624	0,324,643,959,2005,2450
scaffold_77348	11427	14861	TESMIN	1	+	11427	14861	255,0,0	2	90,102	0,3332
scaffold_4775	39426	52008	TESPA1	1	+	39426	52008	255,0,0	5	60,93,213,321,231	0,6824,9477,11949,12351
scaffold_29560	6379	12058	TET1	1	+	6379	12058	255,0,0	9	270,261,216,339,144,219,291,90,99	0,303,585,1002,1428,1851,2073,4948,5580
scaffold_15734	17984	25673	TET2	1	+	17984	25673	255,0,0	13	102,336,234,123,72,1077,192,492,228,162,93,96,210	0,114,761,1019,1145,1313,2400,2619,3126,3384,5214,6707,7479
scaffold_39877	588	9944	TET2	1	+	588	9944	255,0,0	3	141,354,1350	0,4387,8006
scaffold_14801	6971	30768	TET3	1	+	6971	30768	255,0,0	13	492,198,192,78,390,327,333,141,87,150,207,96,90	0,534,744,939,1029,1422,2649,4552,5104,8232,11031,14897,23707
scaffold_19319	12009	14125	TET3	1	+	12009	14125	255,0,0	4	723,180,531,597	0,750,985,1519
scaffold_4944	6513	54392	TEX10	1	+	6513	54392	255,0,0	12	111,183,81,135,90,177,177,135,240,111,714,180	0,5843,7589,18848,21570,28346,29865,31953,32946,41273,45732,47699
scaffold_58614	4811	4934	TEX101	1	+	4811	4934	255,0,0	1	123	0
scaffold_25255	486	624	TEX11	1	+	486	624	255,0,0	1	138	0
scaffold_21120	28606	28717	TEX11	1	+	28606	28717	255,0,0	1	111	0
scaffold_18825	8849	9988	TEX12	1	+	8849	9988	255,0,0	3	144,57,96	0,882,1043
scaffold_6813	10740	56836	TEX14	1	+	10740	56836	255,0,0	13	201,126,114,156,228,93,66,198,177,126,138,156,114	0,1637,8518,10497,25368,25602,27130,27621,34731,35683,37883,43897,45982
scaffold_202527	1314	1449	TEX14	1	+	1314	1449	255,0,0	1	135	0
scaffold_1487	6855	24874	TEX15	1	+	6855	24874	255,0,0	9	63,150,147,159,162,210,468,1542,366	0,90,4779,6005,11377,11641,13972,16033,17653
scaffold_425	49383	116394	TEX2	1	+	49383	116394	255,0,0	14	231,132,660,513,201,144,159,147,99,135,126,210,117,120	0,240,390,1107,19229,21441,21618,33512,38793,50804,57029,58849,61121,66891
scaffold_89458	8109	8226	TEX26	1	+	8109	8226	255,0,0	1	117	0
scaffold_5425	38928	45340	TEX261	1	+	38928	45340	255,0,0	5	114,102,69,87,69	0,287,1049,4770,6343
scaffold_7466	44022	47606	TEX264	1	+	44022	47606	255,0,0	2	276,108	0,3476
scaffold_15515	28506	34511	TEX28	1	+	28506	34511	255,0,0	4	240,60,123,354	0,261,986,5651
scaffold_70974	1972	2089	TEX29	1	+	1972	2089	255,0,0	1	117	0
scaffold_4697	8113	11281	TEX30	1	+	8113	11281	255,0,0	3	168,207,231	0,1018,2937
scaffold_81720	5524	5680	TEX33	1	+	5524	5680	255,0,0	1	156	0
scaffold_1033	38255	39277	TEX35	1	+	38255	39277	255,0,0	2	48,57	0,965
scaffold_2732	84058	84475	TEX37	1	+	84058	84475	255,0,0	2	159,210	0,207
scaffold_3313	54021	54615	TEX38	1	+	54021	54615	255,0,0	2	204,243	0,351
scaffold_3783	67848	68052	TEX43	1	+	67848	68052	255,0,0	1	204	0
scaffold_8850	7084	10416	TEX45	1	+	7084	10416	255,0,0	4	99,294,126,87	0,243,2749,3245
scaffold_21328	17307	18042	TEX47	1	+	17307	18042	255,0,0	1	735	0
scaffold_9470	41325	41400	TEX49	1	+	41325	41400	255,0,0	1	75	0
scaffold_93790	4684	4762	TEX49	1	+	4684	4762	255,0,0	1	78	0
scaffold_2626	16379	16676	TEX50	1	+	16379	16676	255,0,0	1	297	0
scaffold_11833	14238	21413	TEX52	1	+	14238	21413	255,0,0	2	372,180	0,6995
scaffold_10868	33784	45557	TEX9	1	+	33784	45557	255,0,0	2	174,135	0,11638
scaffold_76627	802	937	TEX9	1	+	802	937	255,0,0	1	135	0
scaffold_19276	9842	19621	TF	1	+	9842	19621	255,0,0	5	171,84,162,87,135	0,872,2615,6611,9644
scaffold_17075	12302	12512	TF	1	+	12302	12512	255,0,0	1	210	0
scaffold_2847	40182	52199	TFAP2A	1	+	40182	52199	255,0,0	5	90,144,120,54,42	0,2071,4042,7870,11975
scaffold_4930	35116	49367	TFAP2B	1	+	35116	49367	255,0,0	3	459,219,123	0,12381,14128
scaffold_4681	31519	38191	TFAP2C	1	+	31519	38191	255,0,0	4	48,219,147,282	0,3030,5188,6390
scaffold_9856	28289	43913	TFAP2D	1	+	28289	43913	255,0,0	4	468,60,165,123	0,4053,15166,15501
scaffold_13010	5466	33709	TFAP2D	1	+	5466	33709	255,0,0	3	144,111,219	0,8996,28024
scaffold_19197	2428	3485	TFAP2E	1	+	2428	3485	255,0,0	2	54,480	0,577
scaffold_59012	6139	11651	TFAP2E	1	+	6139	11651	255,0,0	2	279,225	0,5287
scaffold_2037	59756	74205	TFAP4	1	+	59756	74205	255,0,0	7	90,171,99,171,141,156,195	0,9237,9503,10594,12014,12748,14254
scaffold_21554	16274	25704	TFB1M	1	+	16274	25704	255,0,0	3	123,150,111	0,7040,9319
scaffold_25502	7606	12997	TFB2M	1	+	7606	12997	255,0,0	2	153,90	0,5301
scaffold_7482	295	15929	TFCP2	1	+	295	15929	255,0,0	13	153,78,105,111,45,117,90,48,93,93,75,150,51	0,688,2231,4125,5281,7148,7518,9235,9816,11758,13410,13939,15583
scaffold_61275	6224	14867	TFCP2L1	1	+	6224	14867	255,0,0	3	78,156,123	0,3339,8520
scaffold_10184	30355	47137	TFDP1	1	+	30355	47137	255,0,0	7	108,123,165,144,60,159,162	0,8879,10339,12401,13814,15605,16620
scaffold_5696	19615	55810	TFDP2	1	+	19615	55810	255,0,0	7	183,165,156,63,144,165,123	0,7574,12235,16377,19975,23423,36072
scaffold_24180	10549	10654	TFDP2	1	+	10549	10654	255,0,0	1	105	0
scaffold_34100	151	14275	TFE3	1	+	151	14275	255,0,0	12	147,75,57,117,105,54,30,15,42,306,117,111	0,5367,5602,6031,8106,8635,8703,8737,8756,10743,12251,14013
scaffold_20027	2383	10209	TFEB	1	+	2383	10209	255,0,0	9	264,216,144,63,120,78,255,87,153	0,273,1594,2765,2915,6517,7250,7577,7673
scaffold_22541	15051	27855	TFEC	1	+	15051	27855	255,0,0	2	162,114	0,12690
scaffold_3390	847	22830	TFEC	1	+	847	22830	255,0,0	2	114,87	0,21896
scaffold_95114	2029	2173	TFF3	1	+	2029	2173	255,0,0	1	144	0
scaffold_19998	1827	11541	TFG	1	+	1827	11541	255,0,0	4	135,141,99,381	0,2918,6213,9333
scaffold_219312	364	982	TFG	1	+	364	982	255,0,0	3	72,126,204	0,119,414
scaffold_730	72164	86643	TFIP11	1	+	72164	86643	255,0,0	11	354,168,144,162,108,531,150,129,156,156,207	0,2278,2939,3797,5410,5639,7120,9150,11325,11771,14272
scaffold_15979	10310	12689	TFIP11	1	+	10310	12689	255,0,0	4	321,51,330,138	0,323,1862,2241
scaffold_25012	9262	22718	TFPI	1	+	9262	22718	255,0,0	2	183,171	0,13285
scaffold_30859	26970	27310	TFPT	1	+	26970	27310	255,0,0	2	180,72	0,268
scaffold_78409	2901	5581	TFPT	1	+	2901	5581	255,0,0	2	216,81	0,2599
scaffold_8376	50629	51110	TFR2	1	+	50629	51110	255,0,0	2	210,189	0,292
scaffold_31146	3104	14165	TFR2	1	+	3104	14165	255,0,0	14	135,108,129,135,30,93,84,66,81,84,228,141,138,129	0,214,428,1177,1678,1753,3588,3753,4070,4241,4413,5049,10779,10932
scaffold_160698	5476	6009	TFR2	1	+	5476	6009	255,0,0	3	117,108,123	0,196,410
scaffold_25959	11471	24739	TFRC	1	+	11471	24739	255,0,0	4	240,138,138,84	0,792,7545,13184
scaffold_1991	4135	87870	TG	1	+	4135	87870	255,0,0	17	111,204,159,495,549,198,372,201,150,156,153,96,84,138,174,108,144	0,3765,4744,16945,17485,19146,19362,31315,33364,36113,47340,60640,76629,78362,79499,81853,83591
scaffold_21827	709	18594	TG	1	+	709	18594	255,0,0	3	183,138,189	0,16425,17696
scaffold_13815	29424	38806	TGDS	1	+	29424	38806	255,0,0	9	99,57,165,66,96,144,99,63,63	0,855,1508,3481,4693,5248,7111,8315,9319
scaffold_28901	16579	16726	TGFA	1	+	16579	16726	255,0,0	1	147	0
scaffold_11695	11961	30173	TGFB1	1	+	11961	30173	255,0,0	5	156,129,132,156,156	0,1727,4164,17059,18056
scaffold_17459	7602	12482	TGFB1I1	1	+	7602	12482	255,0,0	6	117,144,177,63,150,264	0,368,3319,3848,4249,4616
scaffold_5347	5780	27835	TGFB3	1	+	5780	27835	255,0,0	5	162,111,129,162,351	0,6767,11658,12047,21704
scaffold_1929	6986	45203	TGFBI	1	+	6986	45203	255,0,0	13	135,60,165,165,147,138,213,138,147,135,123,99,84	0,18929,20320,20868,21304,23544,26468,27478,28225,29457,32874,34541,38133
scaffold_303	108224	133502	TGFBR1	1	+	108224	133502	255,0,0	7	252,231,168,159,126,132,120	0,8549,13317,18951,20824,22266,25158
scaffold_86919	840	3522	TGFBR2	1	+	840	3522	255,0,0	2	144,674	0,2008
scaffold_16554	2838	27711	TGFBR3	1	+	2838	27711	255,0,0	4	116,129,120,60	0,121,3474,24813
scaffold_11509	28044	42309	TGFBR3	1	+	28044	42309	255,0,0	2	183,168	0,14097
scaffold_30227	7970	8159	TGFBR3	1	+	7970	8159	255,0,0	1	189	0
scaffold_441	92973	94549	TGFBR3L	1	+	92973	94549	255,0,0	4	138,276,135,156	0,211,1170,1420
scaffold_13924	5139	9681	TGFBRAP1	1	+	5139	9681	255,0,0	2	171,165	0,4377
scaffold_57627	3023	14080	TGFBRAP1	1	+	3023	14080	255,0,0	4	471,216,195,159	0,472,6245,10898
scaffold_43060	3736	12868	TGFBRAP1	1	+	3736	12868	255,0,0	4	84,345,54,150	0,3781,6406,8982
scaffold_30910	14000	15901	TGIF1	1	+	14000	15901	255,0,0	2	231,576	0,1325
scaffold_3629	858	1377	TGIF2	1	+	858	1377	255,0,0	1	519	0
scaffold_8573	14011	27853	TGM1	1	+	14011	27853	255,0,0	11	141,138,96,93,174,111,117,81,189,123,108	0,4615,4909,6364,10102,10682,10928,12131,13195,13524,13734
scaffold_11458	5978	16204	TGM2	1	+	5978	16204	255,0,0	6	246,102,138,177,132,117	0,3180,4018,8416,9664,10109
scaffold_12848	3151	32855	TGM3	1	+	3151	32855	255,0,0	10	117,132,126,249,102,141,171,132,114,93	0,743,8457,12609,14628,23083,23334,26746,28282,29611
scaffold_69236	195	7698	TGM5	1	+	195	7698	255,0,0	4	147,126,243,102	0,341,7061,7401
scaffold_15983	3268	23775	TGM6	1	+	3268	23775	255,0,0	7	303,246,102,141,177,132,117	0,12859,13179,15659,16321,18388,20390
scaffold_25249	14874	28019	TGM7	1	+	14874	28019	255,0,0	8	138,165,321,141,177,63,66,75	0,1792,3506,5544,8910,9171,9235,13070
scaffold_62348	10701	10785	TGOLN2	1	+	10701	10785	255,0,0	1	84	0
scaffold_6137	36765	58801	TGS1	1	+	36765	58801	255,0,0	9	186,534,117,111,114,132,135,219,81	0,520,3182,7610,8823,13690,16911,20646,21955
scaffold_18105	27673	27748	TH	1	+	27673	27748	255,0,0	1	75	0
scaffold_7700	15316	53445	THADA	1	+	15316	53445	255,0,0	11	165,81,87,135,141,138,129,126,693,216,108	0,2253,7581,7982,11676,14669,21852,27469,32604,36573,38021
scaffold_190433	1212	1365	THADA	1	+	1212	1365	255,0,0	1	153	0
scaffold_52048	10681	13593	THAP1	1	+	10681	13593	255,0,0	2	72,195	0,2717
scaffold_1610	99870	100796	THAP11	1	+	99870	100796	255,0,0	2	858,63	0,863
scaffold_139442	3930	4662	THAP12	1	+	3930	4662	255,0,0	1	732	0
scaffold_16415	6242	7433	THAP12	1	+	6242	7433	255,0,0	4	159,159,618,180	0,163,386,1011
scaffold_6065	47781	56112	THAP12	1	+	47781	56112	255,0,0	2	87,123	0,8208
scaffold_2060	22963	25912	THAP2	1	+	22963	25912	255,0,0	2	198,309	0,2640
scaffold_1716	59556	59631	THAP3	1	+	59556	59631	255,0,0	1	75	0
scaffold_35160	246	8891	THAP4	1	+	246	8891	255,0,0	3	99,111,117	0,859,8528
scaffold_164875	663	1744	THAP4	1	+	663	1744	255,0,0	3	120,402,360	0,139,721
scaffold_71499	9952	10551	THAP5	1	+	9952	10551	255,0,0	3	165,18,213	0,341,386
scaffold_50446	272	4485	THAP5	1	+	272	4485	255,0,0	2	75,81	0,4132
scaffold_84210	3395	5166	THAP6	1	+	3395	5166	255,0,0	2	81,173	0,1598
scaffold_8818	840	1083	THAP6	1	+	840	1083	255,0,0	1	243	0
scaffold_31312	17549	17687	THAP6	1	+	17549	17687	255,0,0	1	138	0
scaffold_20377	9738	11723	THAP7	1	+	9738	11723	255,0,0	5	78,156,144,210,339	0,467,1123,1424,1646
scaffold_12005	9900	13099	THAP9	1	+	9900	13099	255,0,0	5	285,252,297,132,354	0,290,629,928,2845
scaffold_44291	12979	13060	THAP9	1	+	12979	13060	255,0,0	1	81	0
scaffold_53889	7145	7751	THBD	1	+	7145	7751	255,0,0	2	303,207	0,399
scaffold_11466	13593	26145	THBS1	1	+	13593	26145	255,0,0	19	66,558,78,198,120,96,174,174,171,129,150,222,108,162,237,228,270,99,141	0,356,1790,2137,2448,3536,4861,5505,5976,6397,6639,7416,8255,8921,10724,11150,11523,12210,12411
scaffold_9895	5560	38931	THBS2	1	+	5560	38931	255,0,0	16	141,99,228,174,69,159,108,222,150,129,174,168,96,141,186,81	0,1378,3275,5154,6516,9605,10497,16745,17449,17686,20458,21237,23585,24601,25988,33290
scaffold_9131	12574	21047	THBS3	1	+	12574	21047	255,0,0	19	186,255,105,81,54,150,144,150,111,111,159,117,54,195,177,51,198,171,141	0,710,1071,2137,2304,2481,3065,3790,4145,4347,4756,5243,5496,5823,6188,6476,6762,7206,8332
scaffold_4472	19647	61883	THBS4	1	+	19647	61883	255,0,0	20	60,141,171,51,75,51,174,198,54,117,159,108,105,153,141,162,90,108,240,210	0,1153,3205,4102,4157,4330,5212,6366,8633,9570,11973,12444,13129,15474,22532,24269,25054,25830,27106,42026
scaffold_228112	831	975	THEG	1	+	831	975	255,0,0	1	144	0
scaffold_106910	3552	3711	THEG	1	+	3552	3711	255,0,0	1	159	0
scaffold_74718	4052	4178	THEGL	1	+	4052	4178	255,0,0	1	126	0
scaffold_12130	34272	34404	THEM5	1	+	34272	34404	255,0,0	1	132	0
scaffold_87216	317	833	THEM6	1	+	317	833	255,0,0	1	516	0
scaffold_47474	5980	7027	THEMIS	1	+	5980	7027	255,0,0	1	1047	0
scaffold_33389	9584	24102	THEMIS2	1	+	9584	24102	255,0,0	5	450,579,324,150,87	0,456,7280,11332,14431
scaffold_6706	43355	49844	THG1L	1	+	43355	49844	255,0,0	6	126,111,84,174,180,189	0,1114,2792,3647,5325,6300
scaffold_30374	13669	15882	THNSL1	1	+	13669	15882	255,0,0	1	2213	0
scaffold_221000	488	1448	THNSL2	1	+	488	1448	255,0,0	2	138,222	0,738
scaffold_20373	856	23529	THOC1	1	+	856	23529	255,0,0	9	75,84,96,48,121,66,63,72,54	0,2739,11989,12448,15421,18191,20378,20536,22619
scaffold_26196	8441	29457	THOC1	1	+	8441	29457	255,0,0	8	66,96,69,54,114,105,69,108	0,579,2434,2588,2791,4521,19688,20908
scaffold_14636	33146	37986	THOC1	1	+	33146	37986	255,0,0	3	291,51,51	0,931,4789
scaffold_1678	3199	92621	THOC2	1	+	3199	92621	255,0,0	31	156,69,117,204,177,186,114,147,57,117,117,165,180,57,60,81,93,105,129,42,198,102,156,93,168,132,120,72,51,93,57	0,244,648,8623,10641,11324,12209,13228,14208,15308,15465,20093,21139,21811,25594,26735,27403,31623,31829,32433,47947,49597,50287,52464,61982,74904,75565,77304,84012,86201,89365
scaffold_39273	7154	10056	THOC3	1	+	7154	10056	255,0,0	3	162,102,165	0,2463,2737
scaffold_110206	5494	5764	THOC3	1	+	5494	5764	255,0,0	1	270	0
scaffold_11126	23973	43925	THOC5	1	+	23973	43925	255,0,0	9	63,189,117,42,96,78,111,78,135	0,3193,4172,6858,9209,9889,13722,17980,19817
scaffold_53127	1379	11181	THOC5	1	+	1379	11181	255,0,0	6	117,144,99,126,144,96	0,2571,4165,4469,8004,9706
scaffold_29410	10819	13959	THOC6	1	+	10819	13959	255,0,0	8	78,135,111,63,102,72,45,96	0,150,365,570,886,1079,1279,3044
scaffold_94249	2142	7383	THOC7	1	+	2142	7383	255,0,0	4	120,96,87,60	0,838,1200,5181
scaffold_2865	29430	43972	THOP1	1	+	29430	43972	255,0,0	12	150,141,129,186,201,366,135,162,99,120,150,213	0,963,1682,2076,2390,3070,3954,5205,6841,8304,9934,14329
scaffold_2	334124	347531	THRA	1	+	334124	347531	255,0,0	10	126,183,129,255,147,204,147,102,69,51	0,128,3961,4917,6021,7168,8067,10225,10942,13356
scaffold_7543	9046	23084	THRAP3	1	+	9046	23084	255,0,0	11	219,144,198,108,87,111,174,51,333,360,543	0,2349,2910,5631,7634,8825,9693,10960,11283,13132,13495
scaffold_9092	3510	13400	THRB	1	+	3510	13400	255,0,0	3	147,255,243	0,5914,9647
scaffold_8966	45212	45650	THRSP	1	+	45212	45650	255,0,0	2	123,261	0,177
scaffold_97936	2504	3875	THSD1	1	+	2504	3875	255,0,0	2	894,450	0,921
scaffold_49435	7972	11309	THSD1	1	+	7972	11309	255,0,0	2	57,585	0,2752
scaffold_27007	5981	18578	THSD4	1	+	5981	18578	255,0,0	4	276,126,210,180	0,8911,10321,12417
scaffold_4268	39046	56244	THSD4	1	+	39046	56244	255,0,0	2	450,114	0,17084
scaffold_18767	11997	28117	THSD7A	1	+	11997	28117	255,0,0	9	81,87,201,84,96,168,180,144,117	0,1030,3141,3680,7421,11490,14995,15607,16003
scaffold_4065	3948	75250	THSD7A	1	+	3948	75250	255,0,0	8	114,144,156,138,180,111,126,114	0,1427,4316,11092,18088,48728,50073,71188
scaffold_235	56706	57537	THSD7A	1	+	56706	57537	255,0,0	3	708,87,33	0,709,798
scaffold_40041	5501	25249	THSD7B	1	+	5501	25249	255,0,0	6	165,174,99,192,90,78	0,1342,1612,7111,9910,19670
scaffold_48208	10937	11750	THSD7B	1	+	10937	11750	255,0,0	1	813	0
scaffold_51687	8727	8868	THSD7B	1	+	8727	8868	255,0,0	1	141	0
scaffold_15778	16894	18587	THTPA	1	+	16894	18587	255,0,0	3	75,366,144	0,111,1549
scaffold_45582	4733	7572	THUMPD1	1	+	4733	7572	255,0,0	3	183,198,192	0,1113,2647
scaffold_15821	1669	39157	THUMPD2	1	+	1669	39157	255,0,0	7	129,111,108,72,87,51,111	0,8063,18920,19664,27229,32931,37377
scaffold_18755	5499	6499	THUMPD2	1	+	5499	6499	255,0,0	8	78,54,63,87,123,66,123,210	0,141,225,345,436,583,650,790
scaffold_566	93493	113331	THUMPD3	1	+	93493	113331	255,0,0	8	162,126,108,114,72,129,444,102	0,352,795,3900,6333,11370,13652,19736
scaffold_27771	22423	23212	THY1	1	+	22423	23212	255,0,0	2	66,111	0,678
scaffold_21570	19228	22435	TIA1	1	+	19228	22435	255,0,0	5	123,144,126,90,87	0,1163,2173,2917,3120
scaffold_47476	8820	9782	TIA1	1	+	8820	9782	255,0,0	4	396,69,285,177	0,420,498,785
scaffold_215235	712	1398	TIA1	1	+	712	1398	255,0,0	2	57,117	0,569
scaffold_168290	372	1048	TIA1	1	+	372	1048	255,0,0	2	57,99	0,577
scaffold_571	108483	119902	TIAL1	1	+	108483	119902	255,0,0	12	123,51,84,126,84,81,108,75,93,51,99,96	0,883,940,1370,1743,1947,2570,4236,6182,6428,6713,11323
scaffold_571	125039	125090	TIAL1	1	+	125039	125090	255,0,0	1	51	0
scaffold_6735	2557	44269	TIAM1	1	+	2557	44269	255,0,0	15	471,171,87,102,60,108,120,180,108,126,69,180,15,39,105	0,4348,6853,13470,13984,17067,21309,21499,26322,29613,30000,30908,35990,36041,41607
scaffold_9877	456	50122	TIAM1	1	+	456	50122	255,0,0	7	78,144,189,174,363,480,411	0,1966,10713,25533,33785,48769,49255
scaffold_12090	16087	38909	TIAM2	1	+	16087	38909	255,0,0	5	675,513,441,174,225	0,678,9800,19219,22597
scaffold_31627	6169	16719	TIAM2	1	+	6169	16719	255,0,0	8	123,60,102,90,156,201,120,270	0,4035,4721,5742,6235,9902,10136,10280
scaffold_5611	7696	32304	TIAM2	1	+	7696	32304	255,0,0	7	192,147,78,69,75,93,264	0,1527,4870,18436,21387,23573,24344
scaffold_61797	4478	6646	TICAM1	1	+	4478	6646	255,0,0	4	162,723,357,426	0,204,1358,1742
scaffold_36455	18410	18899	TICAM2	1	+	18410	18899	255,0,0	1	489	0
scaffold_5955	4449	44132	TICRR	1	+	4449	44132	255,0,0	21	129,141,165,162,96,93,81,237,96,144,87,54,81,150,252,141,138,84,252,126,105	0,3395,4306,9746,10925,11513,11701,11949,12811,19803,24499,30842,32552,36644,36815,37520,37709,37856,37949,38459,39578
scaffold_9498	12297	32520	TIE1	1	+	12297	32520	255,0,0	21	69,99,99,39,72,117,189,111,210,171,294,297,138,159,144,147,129,132,132,156,99	0,911,1117,1300,2478,2666,3703,4094,4361,10698,11252,12050,12527,12855,15146,15516,16463,16825,17112,17396,20124
scaffold_18649	24894	25389	TIFA	1	+	24894	25389	255,0,0	2	384,108	0,387
scaffold_53847	9279	9642	TIFAB	1	+	9279	9642	255,0,0	1	363	0
scaffold_9324	48652	49075	TIGAR	1	+	48652	49075	255,0,0	2	348,72	0,351
scaffold_137944	3	864	TIGD3	1	+	3	864	255,0,0	3	561,87,153	0,594,708
scaffold_42387	21185	22721	TIGD4	1	+	21185	22721	255,0,0	1	1536	0
scaffold_12078	25817	27487	TIGD5	1	+	25817	27487	255,0,0	5	414,48,492,336,138	0,426,480,996,1532
scaffold_11161	21059	22620	TIGD6	1	+	21059	22620	255,0,0	7	81,105,111,102,295,518,129	0,82,197,309,453,750,1432
scaffold_4249	14145	15683	TIGD7	1	+	14145	15683	255,0,0	3	741,36,234	0,1083,1304
scaffold_27114	17912	20399	TIGIT	1	+	17912	20399	255,0,0	2	66,321	0,2166
scaffold_42526	1030	1369	TIMD4	1	+	1030	1369	255,0,0	1	339	0
scaffold_60768	808	8945	TIMELESS	1	+	808	8945	255,0,0	17	126,69,144,84,117,87,201,96,102,144,126,219,177,90,129,153,90	0,254,786,1164,1335,1542,2457,2762,2973,3733,3981,5796,6404,6873,7333,7706,8047
scaffold_65282	5860	8281	TIMM10	1	+	5860	8281	255,0,0	2	69,198	0,2223
scaffold_129	22741	23217	TIMM10B	1	+	22741	23217	255,0,0	2	96,174	0,302
scaffold_94919	6821	7403	TIMM13	1	+	6821	7403	255,0,0	3	114,72,99	0,202,483
scaffold_4558	28090	36597	TIMM17A	1	+	28090	36597	255,0,0	5	84,108,129,63,99	0,3004,3978,8208,8408
scaffold_419	8043	12571	TIMM17B	1	+	8043	12571	255,0,0	4	87,108,66,99	0,178,1862,4429
scaffold_12151	31545	37070	TIMM21	1	+	31545	37070	255,0,0	6	105,75,99,63,216,54	0,187,3096,3295,5225,5471
scaffold_487	127443	131367	TIMM22	1	+	127443	131367	255,0,0	3	75,72,210	0,1500,3714
scaffold_13918	30782	31256	TIMM23	1	+	30782	31256	255,0,0	2	249,96	0,378
scaffold_1312	6556	7316	TIMM29	1	+	6556	7316	255,0,0	2	591,93	0,667
scaffold_441	103229	117661	TIMM44	1	+	103229	117661	255,0,0	8	117,111,51,87,144,147,81,171	0,310,3435,6857,7149,9062,10187,14261
scaffold_250	27198	34053	TIMM50	1	+	27198	34053	255,0,0	9	102,102,159,99,105,123,57,108,108	0,951,1363,2343,2537,2998,3210,5607,6747
scaffold_4973	6491	9512	TIMM8A	1	+	6491	9512	255,0,0	2	159,132	0,2889
scaffold_21174	4111	6085	TIMM8B	1	+	4111	6085	255,0,0	2	81,168	0,1806
scaffold_6765	40208	40454	TIMM9	1	+	40208	40454	255,0,0	1	246	0
scaffold_1162	4174	5786	TIMM9	1	+	4174	5786	255,0,0	3	81,48,96	0,83,1516
scaffold_19587	24497	28078	TIMMDC1	1	+	24497	28078	255,0,0	2	102,87	0,3494
scaffold_3566	32094	35178	TIMP1	1	+	32094	35178	255,0,0	3	120,129,153	0,1697,2931
scaffold_13704	14754	15351	TIMP1	1	+	14754	15351	255,0,0	1	597	0
scaffold_89804	972	2383	TIMP2	1	+	972	2383	255,0,0	2	102,111	0,1300
scaffold_289664	115	310	TIMP2	1	+	115	310	255,0,0	1	195	0
scaffold_94862	596	791	TIMP2	1	+	596	791	255,0,0	1	195	0
scaffold_6698	37542	44302	TIMP4	1	+	37542	44302	255,0,0	4	117,99,132,195	0,1834,5604,6565
scaffold_1109	39790	97896	TINAG	1	+	39790	97896	255,0,0	8	354,63,117,126,150,180,45,132	0,17544,25332,46270,50125,52213,54773,57974
scaffold_20506	3281	12236	TINAGL1	1	+	3281	12236	255,0,0	8	72,42,189,153,123,111,93,282	0,362,506,822,1060,2196,2711,8673
scaffold_221	148150	150377	TINF2	1	+	148150	150377	255,0,0	10	129,84,177,48,30,93,105,102,102,192	0,271,783,990,1068,1252,1425,1604,1806,2035
scaffold_5588	17935	40070	TIPARP	1	+	17935	40070	255,0,0	4	234,168,279,447	0,14467,20818,21688
scaffold_1112	96679	108256	TIPIN	1	+	96679	108256	255,0,0	6	207,66,120,78,63,126	0,4212,6464,10964,11246,11451
scaffold_7426	24340	52920	TIPRL	1	+	24340	52920	255,0,0	6	123,63,96,132,102,177	0,1751,3772,16180,27676,28403
scaffold_14424	17364	21242	TJAP1	1	+	17364	21242	255,0,0	3	162,870,219	0,2783,3659
scaffold_9789	1384	40124	TJP1	1	+	1384	40124	255,0,0	18	93,144,219,477,231,96,870,108,354,102,210,81,96,186,219,108,153,111	0,4509,6665,8557,15964,17952,18179,19634,20066,24319,24704,25560,28515,28710,29322,30507,34079,38629
scaffold_42088	10805	12066	TJP1	1	+	10805	12066	255,0,0	3	150,168,105	0,465,1156
scaffold_92880	3117	6001	TJP1	1	+	3117	6001	255,0,0	3	102,126,54	0,794,2830
scaffold_3549	19725	64818	TJP2	1	+	19725	64818	255,0,0	21	165,84,330,102,213,102,213,81,189,210,108,150,75,132,66,105,87,186,102,126,57	0,1219,2917,4447,5803,7463,12581,13147,15094,16342,17249,21780,22930,27264,31039,32271,39073,39166,41438,42939,45036
scaffold_54363	1823	13717	TJP3	1	+	1823	13717	255,0,0	8	84,129,234,105,159,351,99,111	0,87,1880,2832,3590,10153,10758,11783
scaffold_8052	37832	48643	TK1	1	+	37832	48643	255,0,0	6	57,126,90,96,117,69	0,110,626,7053,9647,10742
scaffold_13664	22173	26320	TK2	1	+	22173	26320	255,0,0	3	54,93,69	0,2001,4078
scaffold_89260	5170	6488	TK2	1	+	5170	6488	255,0,0	2	102,93	0,1225
scaffold_2910	24966	33223	TKFC	1	+	24966	33223	255,0,0	16	150,90,69,33,108,138,120,117,90,78,93,78,132,45,111,189	0,529,877,948,1066,2423,2758,3254,3930,4122,4881,5273,6666,6800,6954,8068
scaffold_68	25455	58129	TKT	1	+	25455	58129	255,0,0	11	108,117,114,99,195,117,198,165,156,132,174	0,14356,15315,16230,21256,23047,23955,25235,29520,29814,32500
scaffold_16433	1849	23468	TKTL1	1	+	1849	23468	255,0,0	8	60,195,129,132,168,144,117,114	0,1493,1767,4868,11527,16456,17650,21505
scaffold_8920	28120	29897	TLCD1	1	+	28120	29897	255,0,0	4	381,84,81,192	0,974,1142,1585
scaffold_39295	6682	7820	TLDC2	1	+	6682	7820	255,0,0	2	66,135	0,1003
scaffold_1540	22172	94231	TLE1	1	+	22172	94231	255,0,0	11	99,66,42,66,75,90,51,156,144,192,78	0,1582,1763,31044,32896,61128,64821,65884,68812,69987,71981
scaffold_5983	26003	50347	TLE2	1	+	26003	50347	255,0,0	17	96,66,42,66,75,96,42,150,135,159,78,249,201,147,153,75,108	0,433,914,3868,5854,6199,11528,12568,14962,15875,16879,17500,18291,19257,21427,23356,24236
scaffold_2526	36648	65875	TLE3	1	+	36648	65875	255,0,0	15	105,78,153,147,246,249,78,207,141,153,51,126,219,99,45	0,1905,2721,3876,4589,5153,7181,8019,8705,9474,10275,11407,17356,27436,29182
scaffold_1263	32492	53695	TLE4	1	+	32492	53695	255,0,0	12	105,78,150,150,246,240,78,195,132,153,54,120	0,1903,2333,2961,4674,6221,16226,17036,17820,19397,20054,21083
scaffold_6440	23205	51765	TLE4	1	+	23205	51765	255,0,0	2	201,75	0,28485
scaffold_105167	7200	7392	TLE6	1	+	7200	7392	255,0,0	1	192	0
scaffold_35994	15058	15280	TLE7	1	+	15058	15280	255,0,0	1	222	0
scaffold_7878	1795	45748	TLK1	1	+	1795	45748	255,0,0	14	138,168,90,93,99,66,189,138,111,99,81,99,48,75	0,379,905,1079,4947,17660,29575,31418,31670,36459,37905,39118,40772,43878
scaffold_106449	249	375	TLK1	1	+	249	375	255,0,0	1	126	0
scaffold_86219	1519	1662	TLK1	1	+	1519	1662	255,0,0	2	78,42	0,101
scaffold_3350	23318	69946	TLK2	1	+	23318	69946	255,0,0	13	171,99,111,141,168,90,93,81,99,69,192,141,96	0,3471,6339,9832,11209,15267,20852,23409,25548,27123,30692,33434,46532
scaffold_20750	28263	28341	TLK2	1	+	28263	28341	255,0,0	1	78	0
scaffold_7680	8926	56235	TLL1	1	+	8926	56235	255,0,0	8	201,126,162,90,126,129,252,132	0,2030,5381,9456,19906,23390,45800,47177
scaffold_45853	11340	11472	TLL1	1	+	11340	11472	255,0,0	1	132	0
scaffold_79779	991	1102	TLL1	1	+	991	1102	255,0,0	1	111	0
scaffold_3802	38377	64980	TLL2	1	+	38377	64980	255,0,0	8	63,228,126,168,126,195,147,117	0,2568,11368,14376,16495,24341,25301,26486
scaffold_289	68945	96086	TLN1	1	+	68945	96086	255,0,0	51	126,48,183,63,126,126,105,108,120,129,90,90,165,147,120,105,147,171,102,78,162,144,123,90,96,138,198,123,207,102,72,117,129,168,294,171,96,210,108,114,177,78,102,156,105,129,138,153,129,96,75	0,246,726,1017,1210,1445,1773,2351,5241,5460,5675,5767,6020,6354,7207,7405,7606,7847,8105,8427,9397,10177,11679,11909,13783,14061,14396,14792,15292,15635,16332,16501,16788,17654,18732,19334,20513,20749,21176,21394,21697,22065,22320,23154,23628,25398,25637,26024,26278,26627,27066
scaffold_3146	5027	59382	TLN2	1	+	5027	59382	255,0,0	14	102,159,147,165,183,129,117,186,108,105,126,132,84,132	0,2480,8215,12495,13779,18213,18550,21522,27464,30016,30951,43630,48063,54223
scaffold_43079	8014	12457	TLN2	1	+	8014	12457	255,0,0	2	99,180	0,4263
scaffold_27944	23205	24209	TLNRD1	1	+	23205	24209	255,0,0	1	1004	0
scaffold_17969	15493	17833	TLR1	1	+	15493	17833	255,0,0	4	666,225,279,1101	0,702,951,1239
scaffold_8147	2334	4740	TLR2	1	+	2334	4740	255,0,0	4	474,396,1014,276	0,486,909,2130
scaffold_5478	36878	45173	TLR3	1	+	36878	45173	255,0,0	5	228,561,360,189,177	0,486,1798,7918,8118
scaffold_26767	2711	4112	TLR4	1	+	2711	4112	255,0,0	2	723,642	0,759
scaffold_68826	13856	15500	TLR5	1	+	13856	15500	255,0,0	3	639,300,663	0,657,981
scaffold_119461	7	1597	TLR6	1	+	7	1597	255,0,0	1	1590	0
scaffold_138395	5318	6667	TLR7	1	+	5318	6667	255,0,0	2	102,1236	0,113
scaffold_67427	1297	3951	TLR7	1	+	1297	3951	255,0,0	3	222,792,258	0,1574,2396
scaffold_17881	14974	19329	TLR8	1	+	14974	19329	255,0,0	5	1284,1044,24,54,222	0,1287,3954,4005,4133
scaffold_3065	7288	8582	TLR8	1	+	7288	8582	255,0,0	3	57,75,135	0,1079,1159
scaffold_72	21793	24300	TLR9	1	+	21793	24300	255,0,0	3	1275,171,942	0,1392,1565
scaffold_1778	87515	92683	TLX1	1	+	87515	92683	255,0,0	3	288,201,222	0,2450,4946
scaffold_711	22978	24769	TLX2	1	+	22978	24769	255,0,0	4	227,224,141,120	0,388,1503,1671
scaffold_13077	30370	33120	TLX3	1	+	30370	33120	255,0,0	3	210,243,420	0,1742,2330
scaffold_855	7552	47545	TM2D1	1	+	7552	47545	255,0,0	5	132,72,93,75,108	0,1897,23043,34293,39885
scaffold_12930	10918	18641	TM2D2	1	+	10918	18641	255,0,0	3	93,117,210	0,4873,7513
scaffold_60215	7021	7198	TM2D3	1	+	7021	7198	255,0,0	1	177	0
scaffold_36479	7717	12520	TM4SF1	1	+	7717	12520	255,0,0	3	186,147,171	0,2680,4632
scaffold_62225	4967	8222	TM4SF18	1	+	4967	8222	255,0,0	2	171,144	0,3111
scaffold_151563	896	3985	TM4SF19	1	+	896	3985	255,0,0	3	184,150,87	0,460,3002
scaffold_135101	1069	5527	TM4SF19	1	+	1069	5527	255,0,0	2	184,180	0,4278
scaffold_1894	68051	79848	TM4SF20	1	+	68051	79848	255,0,0	3	186,66,183	0,4902,11614
scaffold_85	11311	34203	TM4SF4	1	+	11311	34203	255,0,0	3	174,99,189	0,10893,22703
scaffold_23115	7275	13947	TM6SF1	1	+	7275	13947	255,0,0	4	102,81,123,105	0,3764,5107,6567
scaffold_52130	13789	13891	TM6SF1	1	+	13789	13891	255,0,0	1	102	0
scaffold_28061	17713	26330	TM6SF2	1	+	17713	26330	255,0,0	8	93,102,99,102,87,90,120,144	0,1961,2949,3131,3555,6646,7418,8473
scaffold_1727	22735	26960	TM7SF2	1	+	22735	26960	255,0,0	8	159,120,60,168,120,105,195,201	0,433,660,964,1219,3205,3395,4024
scaffold_902	18659	40982	TM7SF3	1	+	18659	40982	255,0,0	7	153,123,90,138,102,159,261	0,8199,14582,16671,19576,20481,22062
scaffold_221	112330	116802	TM9SF1	1	+	112330	116802	255,0,0	5	393,273,186,621,305	0,933,2231,2706,4167
scaffold_5612	6328	48359	TM9SF2	1	+	6328	48359	255,0,0	15	69,129,126,117,111,78,111,132,57,57,159,153,111,171,66	0,5212,9202,10940,12103,16421,17315,20761,21530,23557,32409,33054,34162,39094,41965
scaffold_1952	10927	36588	TM9SF3	1	+	10927	36588	255,0,0	6	96,168,78,162,123,195	0,4051,10549,11630,14012,25466
scaffold_9209	43637	53820	TM9SF3	1	+	43637	53820	255,0,0	5	66,84,147,69,141	0,3444,4061,7016,10042
scaffold_5705	6326	26295	TM9SF4	1	+	6326	26295	255,0,0	15	171,129,123,120,111,72,132,81,75,84,177,63,120,90,147	0,271,2688,4218,4438,6145,7973,9018,9194,12396,14610,15273,16526,17409,19822
scaffold_37408	4915	5029	TMA16	1	+	4915	5029	255,0,0	1	114	0
scaffold_5638	600	6832	TMBIM1	1	+	600	6832	255,0,0	4	135,100,66,186	0,1646,3787,6046
scaffold_6150	45786	63536	TMBIM4	1	+	45786	63536	255,0,0	4	201,120,84,78	0,5058,11175,17672
scaffold_29575	4201	7853	TMBIM6	1	+	4201	7853	255,0,0	6	75,102,81,99,63,129	0,890,1404,1699,3136,3523
scaffold_5920	17438	56076	TMC1	1	+	17438	56076	255,0,0	8	129,234,69,132,159,180,195,144	0,5818,9799,22751,33467,33747,37670,38494
scaffold_61642	959	10692	TMC2	1	+	959	10692	255,0,0	4	237,129,150,180	0,3761,7798,9553
scaffold_28189	6231	16138	TMC2	1	+	6231	16138	255,0,0	4	195,144,108,84	0,4169,8656,9823
scaffold_12319	6922	41418	TMC3	1	+	6922	41418	255,0,0	16	150,84,105,99,144,147,111,78,243,132,69,111,126,78,42,246	0,6837,8405,10405,10598,12281,18036,22983,23987,25149,25753,29444,30272,31309,33124,34250
scaffold_1815	45804	54184	TMC4	1	+	45804	54184	255,0,0	13	81,147,129,183,99,129,150,168,141,129,234,90,102	0,353,596,993,1461,1916,2258,2664,3308,5531,5812,8158,8278
scaffold_108766	601	2444	TMC5	1	+	601	2444	255,0,0	3	177,132,75	0,1512,1768
scaffold_17805	11222	11417	TMC5	1	+	11222	11417	255,0,0	1	195	0
scaffold_124036	48	7093	TMC6	1	+	48	7093	255,0,0	4	117,159,111,147	0,1197,6176,6898
scaffold_16292	16602	39309	TMC7	1	+	16602	39309	255,0,0	7	147,60,150,165,75,147,174	0,186,3159,7076,11733,15822,22533
scaffold_41241	935	10882	TMC7	1	+	935	10882	255,0,0	6	120,99,186,120,153,84	0,362,2343,4233,7360,9863
scaffold_8052	4430	15207	TMC8	1	+	4430	15207	255,0,0	12	147,138,141,75,141,120,102,69,63,126,162,276	0,1716,2169,3287,4592,8185,8646,8987,9057,9251,9468,10501
scaffold_392	9708	30473	TMCC1	1	+	9708	30473	255,0,0	2	930,138	0,20627
scaffold_12356	21674	24897	TMCC2	1	+	21674	24897	255,0,0	3	891,135,312	0,2114,2911
scaffold_1510	30749	38916	TMCC3	1	+	30749	38916	255,0,0	4	222,81,135,915	0,225,4917,7252
scaffold_30893	13521	23860	TMCO1	1	+	13521	23860	255,0,0	2	99,141	0,10198
scaffold_8482	6934	16496	TMCO1	1	+	6934	16496	255,0,0	3	57,81,117	0,8964,9445
scaffold_41161	13669	13954	TMCO2	1	+	13669	13954	255,0,0	1	285	0
scaffold_51125	3778	10110	TMCO3	1	+	3778	10110	255,0,0	3	179,192,96	0,1249,6236
scaffold_33753	20112	20493	TMCO3	1	+	20112	20493	255,0,0	1	381	0
scaffold_26224	1314	13018	TMCO4	1	+	1314	13018	255,0,0	6	96,144,36,84,135,87	0,1404,2407,2447,8832,11617
scaffold_21945	6193	34689	TMCO4	1	+	6193	34689	255,0,0	3	141,177,135	0,11334,28361
scaffold_20847	13245	25645	TMCO5A	1	+	13245	25645	255,0,0	2	132,186	0,12214
scaffold_41879	6398	11226	TMCO6	1	+	6398	11226	255,0,0	11	81,87,186,105,87,114,114,186,90,168,90	0,1523,1745,2175,2453,2758,3070,3297,3622,4297,4738
scaffold_1312	85613	87845	TMED1	1	+	85613	87845	255,0,0	5	180,99,123,60,220	0,1064,1306,1447,2012
scaffold_2169	87984	89207	TMED10	1	+	87984	89207	255,0,0	2	120,126	0,1097
scaffold_515	106	30207	TMED10	1	+	106	30207	255,0,0	3	75,111,225	0,5601,29876
scaffold_3996	62253	69576	TMED2	1	+	62253	69576	255,0,0	3	120,108,192	0,3969,7131
scaffold_4112	1	1461	TMED3	1	+	1	1461	255,0,0	2	72,138	0,1322
scaffold_23858	22613	23212	TMED3	1	+	22613	23212	255,0,0	2	138,459	0,140
scaffold_17686	13821	15823	TMED4	1	+	13821	15823	255,0,0	5	159,102,126,147,147	0,474,859,1258,1855
scaffold_18817	11517	28241	TMED5	1	+	11517	28241	255,0,0	4	60,126,102,192	0,63,12128,16532
scaffold_2652	46679	53376	TMED6	1	+	46679	53376	255,0,0	2	216,225	0,6472
scaffold_916	78985	113525	TMED8	1	+	78985	113525	255,0,0	4	213,306,126,117	0,1684,2204,34423
scaffold_72737	3952	6821	TMED9	1	+	3952	6821	255,0,0	6	141,102,57,69,147,147	0,296,1145,1203,1634,2722
scaffold_3630	43840	73504	TMEFF1	1	+	43840	73504	255,0,0	2	156,108	0,29556
scaffold_1974	4448	59395	TMEFF2	1	+	4448	59395	255,0,0	3	126,60,147	0,54041,54800
scaffold_20301	17667	25469	TMEFF2	1	+	17667	25469	255,0,0	2	129,111	0,7691
scaffold_5210	39828	40230	TMEM100	1	+	39828	40230	255,0,0	2	342,33	0,369
scaffold_9897	2848	5360	TMEM101	1	+	2848	5360	255,0,0	5	135,183,171,123,180	0,428,1420,2207,2332
scaffold_3253	62272	63891	TMEM102	1	+	62272	63891	255,0,0	3	210,183,1059	0,313,560
scaffold_1417	13530	28157	TMEM104	1	+	13530	28157	255,0,0	2	90,759	0,13868
scaffold_14682	20280	26376	TMEM104	1	+	20280	26376	255,0,0	4	75,78,99,108	0,1658,4833,5988
scaffold_6824	14610	18229	TMEM106A	1	+	14610	18229	255,0,0	5	117,54,129,153,63	0,428,1038,1737,3556
scaffold_7457	5673	14308	TMEM106B	1	+	5673	14308	255,0,0	4	159,51,54,135	0,5395,6353,8500
scaffold_7597	54951	55095	TMEM106B	1	+	54951	55095	255,0,0	1	144	0
scaffold_150	113195	117327	TMEM106C	1	+	113195	117327	255,0,0	5	99,144,156,66,189	0,2179,2419,3040,3943
scaffold_728	87990	88571	TMEM107	1	+	87990	88571	255,0,0	2	156,87	0,494
scaffold_75225	3735	5096	TMEM107	1	+	3735	5096	255,0,0	3	93,156,87	0,780,1274
scaffold_17563	21209	38856	TMEM108	1	+	21209	38856	255,0,0	5	129,813,213,153,39	0,600,1440,11297,17608
scaffold_68657	123	240	TMEM109	1	+	123	240	255,0,0	1	117	0
scaffold_2230	41595	56084	TMEM11	1	+	41595	56084	255,0,0	2	516,60	0,14429
scaffold_1	116134	120040	TMEM115	1	+	116134	120040	255,0,0	3	435,333,204	0,512,3702
scaffold_13775	28623	32976	TMEM116	1	+	28623	32976	255,0,0	5	204,69,144,138,96	0,947,1793,3799,4257
scaffold_10321	18474	35230	TMEM117	1	+	18474	35230	255,0,0	2	645,132	0,16624
scaffold_14029	12711	12846	TMEM117	1	+	12711	12846	255,0,0	1	135	0
scaffold_706	69445	69604	TMEM117	1	+	69445	69604	255,0,0	1	159	0
scaffold_45073	2637	3150	TMEM119	1	+	2637	3150	255,0,0	1	513	0
scaffold_32146	15673	20463	TMEM120A	1	+	15673	20463	255,0,0	11	111,69,51,90,63,72,93,93,60,117,123	0,188,377,579,814,973,1262,1433,1756,4345,4667
scaffold_7627	20498	44095	TMEM120B	1	+	20498	44095	255,0,0	11	108,66,66,90,63,69,90,93,60,120,123	0,474,829,1660,3123,3812,12114,20069,20755,21572,23474
scaffold_127694	3130	3685	TMEM121	1	+	3130	3685	255,0,0	3	303,219,15	0,304,540
scaffold_63541	8726	10847	TMEM121B	1	+	8726	10847	255,0,0	3	90,417,213	0,1359,1908
scaffold_24002	12589	12709	TMEM123	1	+	12589	12709	255,0,0	1	120	0
scaffold_45537	6392	6464	TMEM123	1	+	6392	6464	255,0,0	1	72	0
scaffold_5280	39243	48165	TMEM127	1	+	39243	48165	255,0,0	3	243,165,306	0,7735,8616
scaffold_28816	1273	6098	TMEM128	1	+	1273	6098	255,0,0	2	159,144	0,4681
scaffold_12724	29102	34425	TMEM129	1	+	29102	34425	255,0,0	4	204,474,156,240	0,3737,4849,5083
scaffold_19368	20991	30341	TMEM130	1	+	20991	30341	255,0,0	6	111,159,90,201,111,186	0,1030,2006,2376,8622,9164
scaffold_2417	690	53623	TMEM131	1	+	690	53623	255,0,0	21	126,87,153,75,117,141,108,69,45,186,183,159,600,126,150,126,126,96,99,159,75	0,2795,5985,6237,6490,8541,8784,9287,20895,21391,22809,23782,24333,44548,44868,47778,49175,49386,50573,51845,52858
scaffold_6790	733	57613	TMEM131L	1	+	733	57613	255,0,0	17	153,171,72,99,135,108,126,144,186,183,153,630,126,183,90,141,273	0,762,2595,3739,7676,9329,14367,17844,20321,20733,21659,22158,42612,47317,54009,55559,56607
scaffold_3046	49142	50090	TMEM131L	1	+	49142	50090	255,0,0	2	123,72	0,876
scaffold_15533	21125	32858	TMEM132A	1	+	21125	32858	255,0,0	13	576,126,147,189,246,192,141,198,150,63,114,219,201	0,764,892,1473,2025,3406,5319,5557,6859,9967,10376,11169,11532
scaffold_87880	341	1235	TMEM132B	1	+	341	1235	255,0,0	1	894	0
scaffold_119454	699	5630	TMEM132B	1	+	699	5630	255,0,0	4	177,96,138,90	0,358,484,4841
scaffold_67034	2243	8605	TMEM132C	1	+	2243	8605	255,0,0	5	117,306,195,255,207	0,270,2848,3945,6155
scaffold_71709	9299	10191	TMEM132C	1	+	9299	10191	255,0,0	2	675,216	0,676
scaffold_3738	46122	47013	TMEM132D	1	+	46122	47013	255,0,0	2	639,225	0,666
scaffold_8861	8636	20507	TMEM132E	1	+	8636	20507	255,0,0	10	36,111,114,189,291,204,144,195,147,930	0,52,167,1165,2602,4847,7517,8459,8960,10941
scaffold_836	4572	4803	TMEM134	1	+	4572	4803	255,0,0	2	54,81	0,150
scaffold_6401	58056	58229	TMEM134	1	+	58056	58229	255,0,0	2	72,99	0,74
scaffold_10335	5351	8691	TMEM135	1	+	5351	8691	255,0,0	2	168,69	0,3271
scaffold_8153	5859	29586	TMEM135	1	+	5859	29586	255,0,0	2	96,141	0,23586
scaffold_5944	58589	62617	TMEM135	1	+	58589	62617	255,0,0	2	69,99	0,3929
scaffold_22083	29612	30070	TMEM136	1	+	29612	30070	255,0,0	2	126,327	0,131
scaffold_2910	5627	8810	TMEM138	1	+	5627	8810	255,0,0	3	111,171,126	0,1544,3057
scaffold_123341	174	696	TMEM140	1	+	174	696	255,0,0	1	522	0
scaffold_379	137175	151994	TMEM143	1	+	137175	151994	255,0,0	3	105,195,135	0,12579,14684
scaffold_55892	3464	9137	TMEM143	1	+	3464	9137	255,0,0	3	280,180,195	0,4541,5478
scaffold_37402	7003	14328	TMEM144	1	+	7003	14328	255,0,0	3	99,120,117	0,1260,7208
scaffold_35407	3656	17695	TMEM144	1	+	3656	17695	255,0,0	2	78,87	0,13952
scaffold_244199	798	927	TMEM144	1	+	798	927	255,0,0	1	129	0
scaffold_172	19793	27908	TMEM145	1	+	19793	27908	255,0,0	15	72,207,120,174,96,78,81,66,72,84,105,84,87,75,120	0,985,3113,3982,5069,5312,5481,6061,6307,6489,6672,6868,7028,7215,7995
scaffold_19256	3551	5719	TMEM14A	1	+	3551	5719	255,0,0	2	102,84	0,2084
scaffold_1634	3	234	TMEM14C	1	+	3	234	255,0,0	1	231	0
scaffold_39423	10312	11822	TMEM150A	1	+	10312	11822	255,0,0	4	48,66,84,69	0,461,863,1441
scaffold_22506	7456	10417	TMEM150B	1	+	7456	10417	255,0,0	4	75,126,84,105	0,295,2769,2856
scaffold_1346	45826	74057	TMEM150C	1	+	45826	74057	255,0,0	5	204,168,135,63,54	0,6226,11135,27874,28177
scaffold_971	62773	64102	TMEM151A	1	+	62773	64102	255,0,0	1	1329	0
scaffold_3374	19818	20268	TMEM151B	1	+	19818	20268	255,0,0	1	450	0
scaffold_3374	21959	23959	TMEM151B	1	+	21959	23959	255,0,0	2	444,360	0,1640
scaffold_27417	7815	7899	TMEM154	1	+	7815	7899	255,0,0	1	84	0
scaffold_14417	33782	33884	TMEM155	1	+	33782	33884	255,0,0	1	102	0
scaffold_299	79389	82720	TMEM156	1	+	79389	82720	255,0,0	2	165,261	0,3070
scaffold_12099	34601	34874	TMEM158	1	+	34601	34874	255,0,0	1	273	0
scaffold_88665	7239	7410	TMEM159	1	+	7239	7410	255,0,0	1	171	0
scaffold_130793	242	383	TMEM159	1	+	242	383	255,0,0	1	141	0
scaffold_1946	3	2438	TMEM160	1	+	3	2438	255,0,0	3	207,93,189	0,1388,2246
scaffold_3767	6166	6949	TMEM161A	1	+	6166	6949	255,0,0	3	66,132,138	0,197,645
scaffold_95603	5176	5281	TMEM161A	1	+	5176	5281	255,0,0	1	105	0
scaffold_41388	5053	15885	TMEM161B	1	+	5053	15885	255,0,0	7	162,63,141,111,177,93,279	0,3430,3991,6839,8136,9582,10553
scaffold_27970	17294	28494	TMEM161B	1	+	17294	28494	255,0,0	2	102,87	0,11113
scaffold_58419	755	869	TMEM163	1	+	755	869	255,0,0	1	114	0
scaffold_30043	21467	21671	TMEM163	1	+	21467	21671	255,0,0	1	204	0
scaffold_1393	10143	12125	TMEM164	1	+	10143	12125	255,0,0	2	105,75	0,1907
scaffold_88521	12235	12442	TMEM164	1	+	12235	12442	255,0,0	1	207	0
scaffold_14238	4221	5495	TMEM165	1	+	4221	5495	255,0,0	2	105,75	0,1199
scaffold_135843	744	6931	TMEM165	1	+	744	6931	255,0,0	2	216,66	0,6121
scaffold_7021	29088	29199	TMEM167A	1	+	29088	29199	255,0,0	1	111	0
scaffold_50491	5212	5269	TMEM167A	1	+	5212	5269	255,0,0	1	57	0
scaffold_38254	16262	16343	TMEM167B	1	+	16262	16343	255,0,0	1	81	0
scaffold_81645	5238	6366	TMEM168	1	+	5238	6366	255,0,0	1	1128	0
scaffold_307	16425	17043	TMEM169	1	+	16425	17043	255,0,0	1	618	0
scaffold_870	24230	29740	TMEM17	1	+	24230	29740	255,0,0	4	276,114,96,99	0,1242,1496,5411
scaffold_8090	17206	33831	TMEM170A	1	+	17206	33831	255,0,0	3	132,201,129	0,12945,16496
scaffold_256490	304	400	TMEM170B	1	+	304	400	255,0,0	1	96	0
scaffold_91586	61	190	TMEM170B	1	+	61	190	255,0,0	1	129	0
scaffold_71159	7704	8346	TMEM171	1	+	7704	8346	255,0,0	1	642	0
scaffold_34041	4040	8299	TMEM173	1	+	4040	8299	255,0,0	6	84,186,240,111,180,225	0,645,1518,3353,3713,4034
scaffold_16981	14641	27148	TMEM175	1	+	14641	27148	255,0,0	5	665,108,165,75,87	0,2289,5349,6065,12420
scaffold_22880	24450	24522	TMEM176A	1	+	24450	24522	255,0,0	1	72	0
scaffold_32424	14596	17491	TMEM176B	1	+	14596	17491	255,0,0	3	180,129,204	0,796,2691
scaffold_7596	11832	12234	TMEM178A	1	+	11832	12234	255,0,0	1	402	0
scaffold_31511	2629	6423	TMEM178A	1	+	2629	6423	255,0,0	2	111,144	0,3650
scaffold_44359	825	1065	TMEM178A	1	+	825	1065	255,0,0	1	240	0
scaffold_27681	16605	16989	TMEM178B	1	+	16605	16989	255,0,0	1	384	0
scaffold_85479	4002	6398	TMEM179	1	+	4002	6398	255,0,0	2	180,141	0,2255
scaffold_1724	56930	57951	TMEM179B	1	+	56930	57951	255,0,0	3	156,132,189	0,622,832
scaffold_107559	1455	6294	TMEM18	1	+	1455	6294	255,0,0	2	99,126	0,4713
scaffold_44041	4	6414	TMEM181	1	+	4	6414	255,0,0	6	48,51,84,84,69,75	0,1183,2990,4277,5884,6335
scaffold_56336	8299	11448	TMEM181	1	+	8299	11448	255,0,0	3	87,132,78	0,2697,3071
scaffold_21877	9508	11572	TMEM182	1	+	9508	11572	255,0,0	2	96,99	0,1965
scaffold_12061	40846	41065	TMEM182	1	+	40846	41065	255,0,0	1	219	0
scaffold_29287	23524	23614	TMEM183A	1	+	23524	23614	255,0,0	1	90	0
scaffold_15334	12558	20939	TMEM184A	1	+	12558	20939	255,0,0	7	138,168,72,93,165,198,141	0,4787,6089,6448,6684,7294,8240
scaffold_13283	354	26931	TMEM184B	1	+	354	26931	255,0,0	8	198,168,93,72,93,168,195,240	0,1738,17186,17781,21107,22476,23078,26337
scaffold_11469	6480	12427	TMEM184C	1	+	6480	12427	255,0,0	6	75,93,114,57,177,264	0,1404,3139,4735,5293,5683
scaffold_46857	1171	14648	TMEM184C	1	+	1171	14648	255,0,0	3	123,132,207	0,12049,13270
scaffold_39522	9487	11736	TMEM185A	1	+	9487	11736	255,0,0	3	240,123,179	0,1326,2070
scaffold_22945	17893	18838	TMEM185B	1	+	17893	18838	255,0,0	1	945	0
scaffold_1448	25849	26375	TMEM186	1	+	25849	26375	255,0,0	2	219,306	0,220
scaffold_8291	15039	15159	TMEM189	1	+	15039	15159	255,0,0	1	120	0
scaffold_194678	265	388	TMEM189	1	+	265	388	255,0,0	1	123	0
scaffold_290898	795	918	TMEM189	1	+	795	918	255,0,0	1	123	0
scaffold_2060	41549	59251	TMEM19	1	+	41549	59251	255,0,0	6	129,114,138,255,204,158	0,2221,14150,14657,15667,17544
scaffold_70243	2778	12009	TMEM192	1	+	2778	12009	255,0,0	3	138,258,147	0,3756,9084
scaffold_23734	21764	28579	TMEM196	1	+	21764	28579	255,0,0	3	75,255,57	0,1386,6758
scaffold_13855	10310	10475	TMEM196	1	+	10310	10475	255,0,0	1	165	0
scaffold_1166	35725	40167	TMEM198	1	+	35725	40167	255,0,0	4	132,576,129,135	0,2205,3863,4307
scaffold_3200	39436	43234	TMEM199	1	+	39436	43234	255,0,0	5	231,72,87,114,93	0,1631,1983,3291,3705
scaffold_686	56688	79093	TMEM2	1	+	56688	79093	255,0,0	6	207,69,135,135,180,219	0,348,4737,11839,18766,22186
scaffold_25003	22916	24389	TMEM200A	1	+	22916	24389	255,0,0	1	1473	0
scaffold_3900	8935	9856	TMEM200B	1	+	8935	9856	255,0,0	1	921	0
scaffold_47037	13310	15140	TMEM200C	1	+	13310	15140	255,0,0	6	105,297,93,165,255,297	0,180,564,822,1152,1533
scaffold_33837	17123	27084	TMEM201	1	+	17123	27084	255,0,0	3	114,342,207	0,8787,9754
scaffold_80687	3040	7166	TMEM201	1	+	3040	7166	255,0,0	4	234,72,252,96	0,1641,2366,4030
scaffold_37761	12544	12796	TMEM202	1	+	12544	12796	255,0,0	1	252	0
scaffold_13572	8273	8432	TMEM202	1	+	8273	8432	255,0,0	1	159	0
scaffold_459	99308	99716	TMEM203	1	+	99308	99716	255,0,0	1	408	0
scaffold_94868	3391	3799	TMEM203	1	+	3391	3799	255,0,0	1	408	0
scaffold_80062	221	500	TMEM204	1	+	221	500	255,0,0	2	63,192	0,87
scaffold_66693	706	7246	TMEM204	1	+	706	7246	255,0,0	3	240,156,57	0,3949,6483
scaffold_54081	2056	2302	TMEM204	1	+	2056	2302	255,0,0	1	246	0
scaffold_8923	26746	28560	TMEM205	1	+	26746	28560	255,0,0	3	57,159,306	0,169,1508
scaffold_8385	31258	41697	TMEM206	1	+	31258	41697	255,0,0	5	159,108,147,138,216	0,1699,5838,7304,10223
scaffold_318	29543	30960	TMEM208	1	+	29543	30960	255,0,0	5	135,96,135,60,96	0,225,486,705,1321
scaffold_2949	61338	75877	TMEM209	1	+	61338	75877	255,0,0	9	138,57,132,243,186,177,72,96,126	0,252,1148,1726,4060,9898,10719,14033,14413
scaffold_459	126476	126614	TMEM210	1	+	126476	126614	255,0,0	1	138	0
scaffold_37792	16657	16846	TMEM211	1	+	16657	16846	255,0,0	1	189	0
scaffold_3120	26	281	TMEM212	1	+	26	281	255,0,0	1	255	0
scaffold_55072	358	517	TMEM213	1	+	358	517	255,0,0	1	159	0
scaffold_83933	8936	9095	TMEM213	1	+	8936	9095	255,0,0	1	159	0
scaffold_7772	30987	38387	TMEM214	1	+	30987	38387	255,0,0	13	195,150,138,84,96,147,90,114,114,96,171,147,126	0,711,1157,2837,3779,4245,4742,5352,5679,6307,6602,6919,7274
scaffold_19192	29445	32454	TMEM216	1	+	29445	32454	255,0,0	3	99,96,102	0,2311,2907
scaffold_584	43396	43519	TMEM217	1	+	43396	43519	255,0,0	1	123	0
scaffold_10617	1165	10035	TMEM218	1	+	1165	10035	255,0,0	2	111,129	0,8741
scaffold_526	4254	6271	TMEM219	1	+	4254	6271	255,0,0	2	237,135	0,1882
scaffold_1495	65590	84754	TMEM220	1	+	65590	84754	255,0,0	2	135,126	0,19038
scaffold_2643	39141	46663	TMEM222	1	+	39141	46663	255,0,0	4	75,132,96,177	0,1247,1474,7345
scaffold_1724	55124	56505	TMEM223	1	+	55124	56505	255,0,0	2	123,291	0,1090
scaffold_1187	23978	27192	TMEM225B	1	+	23978	27192	255,0,0	2	141,207	0,3007
scaffold_8715	35	476	TMEM229A	1	+	35	476	255,0,0	1	441	0
scaffold_8786	15167	25663	TMEM230	1	+	15167	25663	255,0,0	3	96,126,138	0,1802,10358
scaffold_201307	1421	1761	TMEM231	1	+	1421	1761	255,0,0	2	138,117	0,223
scaffold_21439	12056	33670	TMEM232	1	+	12056	33670	255,0,0	3	102,159,141	0,6518,21473
scaffold_36643	7891	8077	TMEM233	1	+	7891	8077	255,0,0	1	186	0
scaffold_10729	12577	12706	TMEM233	1	+	12577	12706	255,0,0	1	129	0
scaffold_4315	13933	17098	TMEM234	1	+	13933	17098	255,0,0	3	147,96,90	0,2636,3075
scaffold_138458	6738	7167	TMEM236	1	+	6738	7167	255,0,0	1	429	0
scaffold_46340	5602	14439	TMEM237	1	+	5602	14439	255,0,0	7	117,93,204,117,159,132,120	0,1067,2363,2861,4186,5051,8717
scaffold_4296	14232	14568	TMEM238	1	+	14232	14568	255,0,0	1	336	0
scaffold_6009	36413	41065	TMEM240	1	+	36413	41065	255,0,0	4	57,108,210,147	0,380,4014,4505
scaffold_13628	3702	22476	TMEM241	1	+	3702	22476	255,0,0	2	75,36	0,18738
scaffold_34697	14527	14593	TMEM241	1	+	14527	14593	255,0,0	1	66	0
scaffold_82768	6494	6573	TMEM241	1	+	6494	6573	255,0,0	1	79	0
scaffold_95631	913	1015	TMEM242	1	+	913	1015	255,0,0	1	102	0
scaffold_25674	6056	6152	TMEM242	1	+	6056	6152	255,0,0	1	96	0
scaffold_6472	36761	38861	TMEM243	1	+	36761	38861	255,0,0	2	87,114	0,1986
scaffold_2316	15606	65649	TMEM245	1	+	15606	65649	255,0,0	12	177,102,144,123,132,99,90,84,105,171,180,117	0,1540,11396,11681,15729,17457,20880,23595,27298,35778,45953,49926
scaffold_23434	20317	21526	TMEM246	1	+	20317	21526	255,0,0	1	1209	0
scaffold_2319	5109	10932	TMEM247	1	+	5109	10932	255,0,0	3	72,111,174	0,2005,5649
scaffold_34915	4705	13928	TMEM248	1	+	4705	13928	255,0,0	5	159,285,153,183,147	0,3380,5407,7451,9076
scaffold_43205	8534	9737	TMEM249	1	+	8534	9737	255,0,0	4	99,81,195,84	0,366,545,1119
scaffold_1016	25696	28281	TMEM25	1	+	25696	28281	255,0,0	6	93,102,150,288,315,72	0,225,761,1107,1931,2513
scaffold_283973	76	289	TMEM250	1	+	76	289	255,0,0	1	213	0
scaffold_11522	37903	39004	TMEM251	1	+	37903	39004	255,0,0	2	81,408	0,693
scaffold_54903	0	417	TMEM251	1	+	0	417	255,0,0	2	99,171	0,246
scaffold_10056	57957	59790	TMEM253	1	+	57957	59790	255,0,0	5	108,111,63,150,60	0,490,686,1261,1773
scaffold_42524	14156	14515	TMEM254	1	+	14156	14515	255,0,0	2	60,105	0,254
scaffold_2731	15542	67078	TMEM255A	1	+	15542	67078	255,0,0	7	159,60,161,72,63,144,57	0,7395,15710,28762,34905,44301,51479
scaffold_27412	5725	14955	TMEM255B	1	+	5725	14955	255,0,0	3	165,81,87	0,3430,9143
scaffold_3253	33921	34062	TMEM256	1	+	33921	34062	255,0,0	1	141	0
scaffold_4042	26243	27060	TMEM258	1	+	26243	27060	255,0,0	2	132,123	0,694
scaffold_446	133310	133547	TMEM258	1	+	133310	133547	255,0,0	1	237	0
scaffold_21440	20930	29452	TMEM259	1	+	20930	29452	255,0,0	11	225,201,108,123,102,57,93,141,100,126,153	0,3331,6514,6701,6914,7233,7518,7665,7899,8159,8369
scaffold_18714	14379	18097	TMEM26	1	+	14379	18097	255,0,0	2	345,78	0,3640
scaffold_9888	3607	23346	TMEM26	1	+	3607	23346	255,0,0	2	78,192	0,19547
scaffold_4104	1542	41311	TMEM260	1	+	1542	41311	255,0,0	8	183,111,180,114,93,150,57,249	0,1357,5783,11557,13328,19916,32614,39520
scaffold_5138	16654	20738	TMEM263	1	+	16654	20738	255,0,0	2	285,63	0,4021
scaffold_11499	43776	45262	TMEM265	1	+	43776	45262	255,0,0	2	129,159	0,1327
scaffold_2008	51287	90763	TMEM266	1	+	51287	90763	255,0,0	5	315,108,150,147,60	0,327,450,15234,39416
scaffold_7347	13236	13425	TMEM266	1	+	13236	13425	255,0,0	1	189	0
scaffold_5465	8702	9035	TMEM267	1	+	8702	9035	255,0,0	1	333	0
scaffold_586	17555	31782	TMEM268	1	+	17555	31782	255,0,0	8	108,111,150,108,84,87,96,177	0,2777,4715,8480,10124,11317,11407,14050
scaffold_122876	5111	5309	TMEM27	1	+	5111	5309	255,0,0	1	198	0
scaffold_13454	39796	40556	TMEM270	1	+	39796	40556	255,0,0	2	165,240	0,520
scaffold_6923	11773	12895	TMEM271	1	+	11773	12895	255,0,0	2	486,600	0,522
scaffold_31632	6843	18896	TMEM30A	1	+	6843	18896	255,0,0	5	189,213,138,87,108	0,2742,3784,4862,11945
scaffold_94597	129	411	TMEM31	1	+	129	411	255,0,0	1	282	0
scaffold_600	112869	120741	TMEM33	1	+	112869	120741	255,0,0	3	45,96,66	0,3128,7806
scaffold_85676	1556	1676	TMEM35A	1	+	1556	1676	255,0,0	1	120	0
scaffold_6337	53668	55310	TMEM35B	1	+	53668	55310	255,0,0	2	108,180	0,1462
scaffold_53880	5726	12279	TMEM38A	1	+	5726	12279	255,0,0	6	96,120,123,84,183,168	0,111,860,2071,4959,6385
scaffold_34891	596	15936	TMEM38B	1	+	596	15936	255,0,0	4	159,183,87,117	0,8074,9974,15223
scaffold_13562	2355	37384	TMEM39A	1	+	2355	37384	255,0,0	5	120,156,84,225,114	0,10065,20974,26168,34915
scaffold_1093	18752	34573	TMEM39B	1	+	18752	34573	255,0,0	6	240,99,156,84,225,126	0,5747,13655,14120,14760,15695
scaffold_92002	119	756	TMEM40	1	+	119	756	255,0,0	2	75,66	0,571
scaffold_30334	9065	17201	TMEM41A	1	+	9065	17201	255,0,0	4	186,138,162,120	0,2377,2937,8016
scaffold_19882	25905	26073	TMEM41B	1	+	25905	26073	255,0,0	1	168	0
scaffold_28413	8312	8432	TMEM41B	1	+	8312	8432	255,0,0	1	120	0
scaffold_59058	4397	5323	TMEM42	1	+	4397	5323	255,0,0	2	147,138	0,788
scaffold_1602	15023	25930	TMEM43	1	+	15023	25930	255,0,0	8	150,135,66,72,123,78,117,201	0,1234,3010,3847,4067,4492,8430,10706
scaffold_61337	3160	10916	TMEM44	1	+	3160	10916	255,0,0	3	162,120,171	0,6752,7585
scaffold_68005	3588	10033	TMEM44	1	+	3588	10033	255,0,0	3	153,96,126	0,4121,6319
scaffold_20244	11745	11943	TMEM45A	1	+	11745	11943	255,0,0	1	198	0
scaffold_20855	13687	13879	TMEM45A	1	+	13687	13879	255,0,0	1	192	0
scaffold_66462	7929	10509	TMEM45B	1	+	7929	10509	255,0,0	3	147,183,207	0,1345,2373
scaffold_22748	2	2400	TMEM45B	1	+	2	2400	255,0,0	2	123,90	0,2308
scaffold_99106	2497	2614	TMEM47	1	+	2497	2614	255,0,0	1	117	0
scaffold_4771	47182	55126	TMEM50A	1	+	47182	55126	255,0,0	4	63,93,66,114	0,4226,6212,7830
scaffold_6013	2379	11654	TMEM50B	1	+	2379	11654	255,0,0	5	54,96,63,114,99	0,1076,5284,6719,9176
scaffold_20466	19245	19660	TMEM52	1	+	19245	19660	255,0,0	2	174,153	0,262
scaffold_8610	4785	7295	TMEM52B	1	+	4785	7295	255,0,0	3	216,168,39	0,1758,2471
scaffold_3481	1481	37525	TMEM53	1	+	1481	37525	255,0,0	6	57,117,204,444,69,60	0,11689,16503,16710,26873,35984
scaffold_2881	14770	17434	TMEM54	1	+	14770	17434	255,0,0	3	195,60,195	0,2245,2469
scaffold_36279	1052	1121	TMEM56-RWDD3	1	+	1052	1121	255,0,0	1	69	0
scaffold_84662	291	384	TMEM56-RWDD3	1	+	291	384	255,0,0	1	93	0
scaffold_21499	8245	29589	TMEM59	1	+	8245	29589	255,0,0	7	189,105,105,147,87,81,108	0,8852,10375,12139,14066,17394,21236
scaffold_8014	11246	16046	TMEM59L	1	+	11246	16046	255,0,0	8	129,117,117,102,153,78,144,144	0,404,627,1069,1727,3442,3604,4656
scaffold_59843	74	473	TMEM60	1	+	74	473	255,0,0	1	399	0
scaffold_14606	35436	35790	TMEM61	1	+	35436	35790	255,0,0	1	354	0
scaffold_44079	3920	18109	TMEM62	1	+	3920	18109	255,0,0	5	177,114,138,138,117	0,491,2018,8004,14072
scaffold_47382	4932	8776	TMEM62	1	+	4932	8776	255,0,0	2	99,324	0,3520
scaffold_7104	3590	22769	TMEM63A	1	+	3590	22769	255,0,0	12	102,81,123,132,138,96,84,162,108,81,117,63	0,5032,5384,5614,6469,12082,12287,14360,15283,17726,18730,19116
scaffold_6028	40689	59091	TMEM63B	1	+	40689	59091	255,0,0	15	138,81,90,138,57,108,72,78,123,135,138,153,81,72,162	0,430,1795,5728,5956,6456,7360,12825,13376,14227,14499,14773,16642,16982,18240
scaffold_10220	1086	33880	TMEM63C	1	+	1086	33880	255,0,0	17	114,63,69,138,111,126,135,147,111,72,69,162,105,171,66,63,99	0,295,714,7170,11310,13874,14728,16902,18706,19687,20150,24071,24504,24996,28102,32602,32695
scaffold_9238	33958	54948	TMEM64	1	+	33958	54948	255,0,0	4	183,153,510,216	0,7107,20195,20774
scaffold_1159	61419	108441	TMEM65	1	+	61419	108441	255,0,0	4	105,45,54,228	0,3419,4861,46794
scaffold_16228	1989	31495	TMEM67	1	+	1989	31495	255,0,0	17	99,75,66,153,99,57,66,123,120,93,105,87,99,141,144,75,117	0,2220,5100,6690,6965,8000,8360,12184,13667,18441,20152,20722,22335,22532,24081,28845,29389
scaffold_6137	4237	14890	TMEM68	1	+	4237	14890	255,0,0	3	198,165,324	0,2523,10329
scaffold_27023	15042	15090	TMEM68	1	+	15042	15090	255,0,0	1	48	0
scaffold_68393	4984	5290	TMEM70	1	+	4984	5290	255,0,0	1	306	0
scaffold_5191	57803	58010	TMEM71	1	+	57803	58010	255,0,0	1	207	0
scaffold_72066	1472	3698	TMEM72	1	+	1472	3698	255,0,0	2	480,135	0,2091
scaffold_26077	16823	17378	TMEM74	1	+	16823	17378	255,0,0	1	555	0
scaffold_19775	7589	8327	TMEM74B	1	+	7589	8327	255,0,0	1	738	0
scaffold_4276	768	6015	TMEM79	1	+	768	6015	255,0,0	3	218,214,756	0,3997,4491
scaffold_1268	69910	70480	TMEM81	1	+	69910	70480	255,0,0	1	570	0
scaffold_16441	11566	11978	TMEM82	1	+	11566	11978	255,0,0	2	165,72	0,340
scaffold_5787	4339	5378	TMEM86A	1	+	4339	5378	255,0,0	2	264,435	0,604
scaffold_19550	31074	31452	TMEM86B	1	+	31074	31452	255,0,0	1	378	0
scaffold_1501	81299	103195	TMEM87A	1	+	81299	103195	255,0,0	9	57,63,75,102,60,108,93,183,60	0,2342,3319,7294,8130,12462,16107,19900,21836
scaffold_7804	3280	55586	TMEM87B	1	+	3280	55586	255,0,0	11	84,90,63,180,105,93,72,108,102,81,57	0,8272,10218,10520,19841,26071,27723,34335,36801,40241,52249
scaffold_9620	30764	31495	TMEM88	1	+	30764	31495	255,0,0	2	171,264	0,467
scaffold_24733	21425	22834	TMEM88B	1	+	21425	22834	255,0,0	2	195,123	0,1286
scaffold_82	98656	99432	TMEM89	1	+	98656	99432	255,0,0	4	168,42,30,126	0,171,243,650
scaffold_4517	27142	33971	TMEM8A	1	+	27142	33971	255,0,0	9	81,99,267,126,129,183,147,117,291	0,177,486,1614,2063,2335,2592,6164,6538
scaffold_4806	14154	19728	TMEM8B	1	+	14154	19728	255,0,0	2	279,183	0,5391
scaffold_19007	677	12501	TMEM9	1	+	677	12501	255,0,0	3	108,132,132	0,2388,11692
scaffold_79043	3448	3538	TMEM9	1	+	3448	3538	255,0,0	1	90	0
scaffold_22871	11213	21207	TMEM91	1	+	11213	21207	255,0,0	3	156,165,192	0,7292,9802
scaffold_22783	22919	22991	TMEM92	1	+	22919	22991	255,0,0	1	72	0
scaffold_1386	21854	34333	TMEM94	1	+	21854	34333	255,0,0	29	120,126,138,204,105,87,117,54,108,147,195,315,177,99,219,183,138,117,99,105,189,75,90,84,147,96,96,168,72	0,384,825,2217,2897,3210,3544,3990,4343,4591,4967,6132,6657,7290,7507,8407,8674,9049,9276,9650,9933,10335,10673,10997,11420,11674,11886,12141,12407
scaffold_4819	58675	60170	TMEM95	1	+	58675	60170	255,0,0	2	69,81	0,1414
scaffold_3200	3649	6570	TMEM97	1	+	3649	6570	255,0,0	3	147,75,168	0,2668,2753
scaffold_190620	139	253	TMEM97	1	+	139	253	255,0,0	1	114	0
scaffold_13975	21454	32563	TMEM98	1	+	21454	32563	255,0,0	5	207,60,117,132,132	0,1459,5307,9197,10977
scaffold_3989	41094	56432	TMEM9B	1	+	41094	56432	255,0,0	4	153,144,108,90	0,5476,7752,15248
scaffold_5447	16882	43865	TMF1	1	+	16882	43865	255,0,0	18	144,603,75,93,126,105,144,60,87,156,93,156,192,72,90,102,153,129	0,3297,3927,5710,6459,8465,10799,11186,11268,11645,17594,18313,21389,22377,22681,24090,24464,26854
scaffold_3256	9985	18400	TMIE	1	+	9985	18400	255,0,0	3	150,117,78	0,3443,8337
scaffold_16095	18738	28579	TMIGD1	1	+	18738	28579	255,0,0	2	102,210	0,9631
scaffold_48968	6039	7013	TMLHE	1	+	6039	7013	255,0,0	2	129,141	0,833
scaffold_42559	2544	2781	TMLHE	1	+	2544	2781	255,0,0	1	237	0
scaffold_1535	53	71975	TMOD1	1	+	53	71975	255,0,0	7	66,159,96,93,144,144,63	0,25477,30223,42339,49651,62444,71859
scaffold_10307	12038	43397	TMOD2	1	+	12038	43397	255,0,0	6	126,153,126,87,129,105	0,2645,4271,12730,22839,31254
scaffold_4389	45165	46180	TMOD2	1	+	45165	46180	255,0,0	3	360,234,285	0,412,730
scaffold_86518	1289	8393	TMOD3	1	+	1289	8393	255,0,0	3	129,126,108	0,5283,6996
scaffold_22	192776	195939	TMOD4	1	+	192776	195939	255,0,0	8	144,111,126,93,117,114,42,123	0,536,741,1053,1840,2276,2391,3040
scaffold_7644	18824	45239	TMPO	1	+	18824	45239	255,0,0	10	279,165,183,708,99,120,99,120,75,186	0,11065,13223,13559,17407,23503,23719,24248,26151,26229
scaffold_43382	976	2029	TMPPE	1	+	976	2029	255,0,0	3	66,444,372	0,222,681
scaffold_16323	441	6563	TMPRSS11A	1	+	441	6563	255,0,0	2	165,150	0,5972
scaffold_20888	6039	11654	TMPRSS11D	1	+	6039	11654	255,0,0	3	162,108,216	0,3394,5399
scaffold_74338	9660	16069	TMPRSS11E	1	+	9660	16069	255,0,0	3	135,252,177	0,942,6232
scaffold_265049	643	904	TMPRSS11F	1	+	643	904	255,0,0	1	261	0
scaffold_29084	5205	22851	TMPRSS11F	1	+	5205	22851	255,0,0	2	165,126	0,17520
scaffold_42714	7306	7576	TMPRSS12	1	+	7306	7576	255,0,0	1	270	0
scaffold_180699	1642	1795	TMPRSS12	1	+	1642	1795	255,0,0	1	153	0
scaffold_71945	4966	5146	TMPRSS12	1	+	4966	5146	255,0,0	1	180	0
scaffold_794	97572	116004	TMPRSS13	1	+	97572	116004	255,0,0	7	138,105,117,129,96,162,171	0,1430,5657,6728,8692,11537,18261
scaffold_10676	2682	31942	TMPRSS15	1	+	2682	31942	255,0,0	3	111,141,120	0,9344,29140
scaffold_19033	5877	30497	TMPRSS2	1	+	5877	30497	255,0,0	7	156,141,84,174,141,129,99	0,2783,5862,8086,13315,18745,24521
scaffold_14501	6681	25550	TMPRSS3	1	+	6681	25550	255,0,0	9	153,144,96,168,147,129,123,114,111	0,1047,4958,8819,10569,13378,17145,17770,18758
scaffold_8255	42325	42430	TMPRSS4	1	+	42325	42430	255,0,0	1	105	0
scaffold_39303	9832	16477	TMPRSS5	1	+	9832	16477	255,0,0	6	96,120,138,117,162,180	0,535,1700,2184,5013,6465
scaffold_12049	8244	16958	TMPRSS6	1	+	8244	16958	255,0,0	7	147,96,117,168,273,135,159	0,530,1512,3792,5774,7348,8555
scaffold_77163	238	7399	TMPRSS6	1	+	238	7399	255,0,0	2	171,183	0,6978
scaffold_27984	5051	21348	TMPRSS7	1	+	5051	21348	255,0,0	6	135,114,171,237,138,168	0,6205,7490,10585,13833,16129
scaffold_20820	8418	33697	TMPRSS7	1	+	8418	33697	255,0,0	7	93,129,195,39,222,132,96	0,3704,7979,9296,10161,17644,25183
scaffold_38267	1662	16263	TMPRSS9	1	+	1662	16263	255,0,0	7	267,171,318,135,273,171,114	0,1933,4655,6969,10349,12084,14487
scaffold_6277	15610	44392	TMTC1	1	+	15610	44392	255,0,0	8	108,99,138,147,138,123,78,57	0,18401,20697,21534,22774,24293,26681,28725
scaffold_5524	3899	39364	TMTC1	1	+	3899	39364	255,0,0	5	252,177,72,180,114	0,16597,28219,30692,35351
scaffold_27380	3552	27605	TMTC2	1	+	3552	27605	255,0,0	3	137,459,117	0,167,23936
scaffold_7819	14286	14859	TMTC2	1	+	14286	14859	255,0,0	1	573	0
scaffold_4609	49458	49542	TMTC2	1	+	49458	49542	255,0,0	1	84	0
scaffold_296	125172	148605	TMTC3	1	+	125172	148605	255,0,0	7	189,222,114,171,255,141,126	0,6797,9807,10386,16632,20711,23307
scaffold_23580	11653	14997	TMTC3	1	+	11653	14997	255,0,0	3	231,255,225	0,2816,3119
scaffold_8374	2123	46530	TMTC4	1	+	2123	46530	255,0,0	13	147,72,111,114,141,111,78,57,96,201,165,93,96	0,1685,11850,13669,23443,23696,23995,33304,33371,34785,36376,36747,44311
scaffold_476	113906	114557	TMUB1	1	+	113906	114557	255,0,0	2	288,72	0,579
scaffold_10106	6097	7241	TMUB2	1	+	6097	7241	255,0,0	4	189,174,93,408	0,192,610,736
scaffold_24340	5637	13170	TMX1	1	+	5637	13170	255,0,0	6	114,48,129,45,102,63	0,1387,4204,7104,7243,7470
scaffold_15486	18930	19242	TMX1	1	+	18930	19242	255,0,0	1	312	0
scaffold_98	65858	68549	TMX2	1	+	65858	68549	255,0,0	6	144,132,63,108,78,117	0,1376,1600,1871,2204,2574
scaffold_98	24746	24803	TMX2-CTNND1	1	+	24746	24803	255,0,0	1	57	0
scaffold_51758	629	1624	TMX3	1	+	629	1624	255,0,0	2	69,258	0,737
scaffold_73011	599	9225	TMX3	1	+	599	9225	255,0,0	2	120,81	0,8545
scaffold_15498	17572	30186	TMX4	1	+	17572	30186	255,0,0	3	117,129,45	0,10476,12569
scaffold_1774	954	66353	TNC	1	+	954	66353	255,0,0	27	105,57,96,141,129,132,144,144,270,273,132,132,273,273,273,87,42,108,258,90,186,159,120,255,1275,132,456	0,107,1067,2879,5046,6962,7859,16500,22510,24319,32738,32876,35475,38418,39308,40140,40228,40303,47323,49680,50041,54565,55464,58166,59841,61118,64943
scaffold_20458	10711	12473	TNF	1	+	10711	12473	255,0,0	2	186,420	0,1342
scaffold_3200	19289	25465	TNFAIP1	1	+	19289	25465	255,0,0	5	204,171,90,201,228	0,816,1387,2225,5948
scaffold_5911	52604	56769	TNFAIP2	1	+	52604	56769	255,0,0	5	396,210,111,114,102	0,420,2634,3131,4063
scaffold_3134	51379	63226	TNFAIP3	1	+	51379	63226	255,0,0	7	294,192,148,183,762,171,282	0,3307,4123,6914,8337,10376,11565
scaffold_18359	9420	23732	TNFAIP6	1	+	9420	23732	255,0,0	4	36,138,162,234	0,6352,10409,14078
scaffold_13459	47769	48324	TNFAIP8L1	1	+	47769	48324	255,0,0	1	555	0
scaffold_22	179152	179704	TNFAIP8L2	1	+	179152	179704	255,0,0	1	552	0
scaffold_20788	27057	27618	TNFAIP8L3	1	+	27057	27618	255,0,0	1	561	0
scaffold_48708	5990	6467	TNFAIP8L3	1	+	5990	6467	255,0,0	1	477	0
scaffold_7293	23741	27737	TNFRSF11A	1	+	23741	27737	255,0,0	2	147,123	0,3873
scaffold_95669	2075	5959	TNFRSF11A	1	+	2075	5959	255,0,0	2	114,90	0,3794
scaffold_9059	4152	14054	TNFRSF11B	1	+	4152	14054	255,0,0	5	387,177,51,189,378	0,1956,2135,4072,9524
scaffold_29410	17185	17645	TNFRSF12A	1	+	17185	17645	255,0,0	2	132,119	0,341
scaffold_22896	26148	26271	TNFRSF13B	1	+	26148	26271	255,0,0	1	123	0
scaffold_226134	493	664	TNFRSF17	1	+	493	664	255,0,0	1	171	0
scaffold_16177	28087	28189	TNFRSF18	1	+	28087	28189	255,0,0	1	102	0
scaffold_3950	20755	59987	TNFRSF19	1	+	20755	59987	255,0,0	4	294,105,156,87	0,3456,4215,39145
scaffold_3516	49142	54843	TNFRSF1A	1	+	49142	54843	255,0,0	3	123,144,288	0,774,5413
scaffold_7360	5941	10153	TNFRSF1B	1	+	5941	10153	255,0,0	2	264,156	0,4056
scaffold_1313	6569	62860	TNFRSF21	1	+	6569	62860	255,0,0	5	228,266,300,195,651	0,25618,53837,54140,55640
scaffold_8670	16396	18573	TNFRSF25	1	+	16396	18573	255,0,0	5	96,96,42,159,123	0,145,1023,1166,2054
scaffold_39887	17259	17867	TNFRSF6B	1	+	17259	17867	255,0,0	2	318,204	0,404
scaffold_16369	13962	14783	TNFRSF8	1	+	13962	14783	255,0,0	2	126,126	0,695
scaffold_52982	559	11570	TNFRSF9	1	+	559	11570	255,0,0	4	75,132,132,108	0,7213,10164,10903
scaffold_57245	12041	12485	TNFSF10	1	+	12041	12485	255,0,0	2	234,165	0,279
scaffold_9927	29029	34514	TNFSF11	1	+	29029	34514	255,0,0	2	362,87	0,5398
scaffold_1571	26968	27220	TNFSF12	1	+	26968	27220	255,0,0	1	252	0
scaffold_100162	3899	4261	TNFSF13B	1	+	3899	4261	255,0,0	2	111,156	0,206
scaffold_37095	4744	8916	TNFSF14	1	+	4744	8916	255,0,0	3	219,183,144	0,3743,4028
scaffold_14161	14070	30660	TNFSF15	1	+	14070	30660	255,0,0	2	480,117	0,16473
scaffold_13361	50079	50364	TNFSF18	1	+	50079	50364	255,0,0	1	285	0
scaffold_13045	13989	34576	TNFSF4	1	+	13989	34576	255,0,0	4	138,18,123,126	0,20257,20299,20461
scaffold_3940	60247	60643	TNFSF8	1	+	60247	60643	255,0,0	2	255,138	0,258
scaffold_10891	29352	29418	TNIK	1	+	29352	29418	255,0,0	1	66	0
scaffold_3908	68916	68973	TNIK	1	+	68916	68973	255,0,0	1	57	0
scaffold_698	95937	126692	TNIP1	1	+	95937	126692	255,0,0	8	135,138,183,102,93,66,126,135	0,1383,7291,13889,20517,22323,24048,30620
scaffold_98588	6742	7250	TNIP2	1	+	6742	7250	255,0,0	3	108,129,123	0,138,385
scaffold_11417	25976	48377	TNIP3	1	+	25976	48377	255,0,0	2	129,63	0,22338
scaffold_3253	6478	11572	TNK1	1	+	6478	11572	255,0,0	11	162,192,156,285,144,126,93,102,150,96,102	0,494,816,1076,1571,1718,3154,3571,4421,4806,4992
scaffold_7266	14224	37261	TNK2	1	+	14224	37261	255,0,0	14	129,90,711,225,255,141,90,198,132,156,222,72,180,78	0,251,442,1258,1489,1758,3247,5865,11528,14813,15782,17844,19278,22959
scaffold_973	25878	107916	TNKS	1	+	25878	107916	255,0,0	19	87,156,186,105,75,99,189,111,219,165,150,78,171,129,180,66,96,78,36	0,3459,3958,5931,6865,8809,24163,29173,29702,31643,33851,38707,43363,55806,61661,62137,63629,81181,82002
scaffold_87534	5583	6201	TNKS	1	+	5583	6201	255,0,0	1	618	0
scaffold_8275	47901	49729	TNKS1BP1	1	+	47901	49729	255,0,0	2	96,609	0,1219
scaffold_44913	5634	16309	TNKS1BP1	1	+	5634	16309	255,0,0	6	267,369,594,222,150,93	0,282,1047,9531,10111,10582
scaffold_3178	14641	70369	TNKS2	1	+	14641	70369	255,0,0	26	225,96,36,78,96,66,189,120,93,75,174,81,147,165,219,111,189,252,84,120,99,75,75,186,156,63	0,2225,4522,4705,5319,8207,10767,12468,16621,16797,19578,30588,32381,33715,34679,35799,36847,38862,40085,42362,47465,48395,49823,51747,54695,55665
scaffold_14926	10199	29823	TNMD	1	+	10199	29823	255,0,0	5	48,132,138,150,207	0,213,9283,14143,19417
scaffold_15957	477	24991	TNN	1	+	477	24991	255,0,0	7	264,264,264,90,186,264,375	0,5223,13665,17440,18775,23148,24139
scaffold_11321	22234	47139	TNN	1	+	22234	47139	255,0,0	7	138,168,168,93,153,90,264	0,3292,7814,8873,18560,19146,24641
scaffold_51163	1813	14483	TNN	1	+	1813	14483	255,0,0	4	72,264,264,261	0,3173,11165,12409
scaffold_87	83551	84432	TNNC1	1	+	83551	84432	255,0,0	3	147,117,135	0,405,746
scaffold_6803	2895	3738	TNNC2	1	+	2895	3738	255,0,0	4	138,114,147,48	0,274,479,795
scaffold_1968	40123	44152	TNNI1	1	+	40123	44152	255,0,0	4	96,93,177,105	0,1258,2478,3924
scaffold_205158	202	587	TNNI2	1	+	202	587	255,0,0	2	177,93	0,292
scaffold_880	55379	59467	TNNI3	1	+	55379	59467	255,0,0	4	51,45,99,78	0,484,2196,4010
scaffold_880	67577	73908	TNNT1	1	+	67577	73908	255,0,0	7	69,117,78,114,111,120,39	0,385,715,3202,3571,6064,6292
scaffold_1968	91456	95029	TNNT2	1	+	91456	95029	255,0,0	5	63,117,72,111,123	0,354,1161,1761,3450
scaffold_75196	8792	10046	TNNT3	1	+	8792	10046	255,0,0	5	117,78,114,108,93	0,269,625,854,1161
scaffold_12858	23697	23835	TNP1	1	+	23697	23835	255,0,0	1	138	0
scaffold_11748	699	23440	TNPO1	1	+	699	23440	255,0,0	13	51,174,225,174,108,159,87,99,96,81,45,78,105	0,653,4031,8796,10852,11088,11325,14202,14494,17388,18934,21636,22636
scaffold_48479	2	83	TNPO1	1	+	2	83	255,0,0	1	81	0
scaffold_46	179701	191672	TNPO2	1	+	179701	191672	255,0,0	20	99,153,120,84,120,123,60,165,150,225,174,120,156,90,99,96,108,81,78,105	0,415,3181,3380,3540,3754,5328,5472,5792,7551,7982,8631,8846,9859,10133,10784,11199,11511,11671,11866
scaffold_3746	3013	70839	TNPO3	1	+	3013	70839	255,0,0	21	81,81,156,99,39,177,138,147,108,93,198,192,93,63,138,120,93,159,168,111,60	0,1242,2954,29376,29484,31124,31842,33674,35981,37810,39931,42293,44451,47829,49735,52923,53930,55392,57562,60881,67766
scaffold_637	79863	132873	TNR	1	+	79863	132873	255,0,0	15	501,45,354,264,81,69,270,183,90,267,270,120,48,27,120	0,4134,4183,11974,17623,17705,23592,30926,45216,46567,47446,49083,50115,50199,52890
scaffold_33986	2923	22640	TNRC18	1	+	2923	22640	255,0,0	16	156,132,36,132,111,60,51,72,555,207,147,192,132,255,432,135	0,2616,3202,3274,3409,3589,4386,4455,4533,13124,13917,14610,16275,16443,19144,19582
scaffold_2927	331	46937	TNRC6A	1	+	331	46937	255,0,0	16	225,108,144,135,213,63,129,138,147,144,81,177,177,1743,834,312	0,1763,5393,18531,21183,21662,22175,22694,22991,23503,28481,30966,32107,34224,35973,46294
scaffold_927	20656	74678	TNRC6B	1	+	20656	74678	255,0,0	22	384,147,225,96,93,39,177,138,186,135,126,117,138,75,174,30,18,48,57,90,798,342	0,1808,5177,8132,8485,8588,9820,12527,16423,17397,27486,31482,32633,35769,37994,49638,49678,49712,49761,49819,49929,53680
scaffold_6888	16494	53617	TNRC6C	1	+	16494	53617	255,0,0	13	93,567,1260,573,216,81,141,162,147,123,168,192,147	0,99,678,1943,18624,23354,25683,27513,29358,31364,34908,36353,36976
scaffold_2041	1262	55607	TNS1	1	+	1262	55607	255,0,0	12	138,813,117,66,129,66,60,114,63,123,51,168	0,468,37903,39153,41471,42191,42500,42982,49713,50139,51378,54177
scaffold_2670	50471	85772	TNS1	1	+	50471	85772	255,0,0	10	141,171,72,78,93,132,201,93,75,198	0,5317,5737,7294,8677,9149,17592,27637,33772,35103
scaffold_16084	6964	18823	TNS2	1	+	6964	18823	255,0,0	21	135,69,174,75,78,93,126,81,99,483,153,531,78,72,60,108,81,66,129,108,63	0,488,650,1244,1437,1648,1958,2438,2654,2759,3370,3653,5419,5726,6089,6248,6865,7349,7504,10113,11796
scaffold_2	22918	40701	TNS4	1	+	22918	40701	255,0,0	10	438,342,417,93,123,96,75,159,66,138	0,6478,7976,10616,11033,13120,13316,16051,16743,17645
scaffold_1644	72888	103468	TNXB	1	+	72888	103468	255,0,0	30	102,162,162,96,153,135,129,144,144,126,150,174,213,300,204,309,321,315,285,147,168,327,318,321,261,315,318,315,309,249	0,423,665,921,1105,1348,1595,1813,2370,2630,3214,3376,4629,6188,8078,8710,10264,12773,13471,15339,15487,16025,18704,21735,24443,26141,26878,27317,29732,30331
scaffold_18305	741	25933	TNXB	1	+	741	25933	255,0,0	14	51,294,276,309,291,291,318,249,195,150,129,873,114,123	0,1496,5548,7373,8008,10429,11937,13486,13906,15858,16144,23588,24473,25069
scaffold_4190	35730	36789	TOB1	1	+	35730	36789	255,0,0	2	291,744	0,315
scaffold_630	43278	44104	TOB2	1	+	43278	44104	255,0,0	3	51,378,390	0,55,436
scaffold_15525	16856	19269	TOE1	1	+	16856	19269	255,0,0	8	381,231,159,258,159,96,42,144	0,384,700,1219,1627,1910,2151,2269
scaffold_6092	56129	58169	TOGARAM1	1	+	56129	58169	255,0,0	1	2040	0
scaffold_24106	6946	19340	TOGARAM2	1	+	6946	19340	255,0,0	7	108,63,156,117,84,192,216	0,1021,3223,9508,10067,11463,12178
scaffold_56834	9089	11675	TOLLIP	1	+	9089	11675	255,0,0	3	192,153,90	0,1750,2496
scaffold_72032	346	2463	TOLLIP	1	+	346	2463	255,0,0	2	84,213	0,1904
scaffold_22721	13611	13662	TOM1	1	+	13611	13662	255,0,0	1	51	0
scaffold_20631	203	17584	TOM1	1	+	203	17584	255,0,0	8	93,138,93,144,138,181,51,111	0,2130,4863,9538,9863,10349,11394,17270
scaffold_4237	4273	21992	TOM1L1	1	+	4273	21992	255,0,0	2	105,81	0,17638
scaffold_7203	9509	10652	TOM1L1	1	+	9509	10652	255,0,0	1	1143	0
scaffold_60244	801	903	TOM1L1	1	+	801	903	255,0,0	1	102	0
scaffold_60244	9347	11871	TOM1L1	1	+	9347	11871	255,0,0	3	150,111,105	0,762,2419
scaffold_20670	12331	27980	TOM1L2	1	+	12331	27980	255,0,0	4	144,156,117,141	0,1566,5062,15508
scaffold_1299	248	12782	TOM1L2	1	+	248	12782	255,0,0	3	72,60,147	0,9695,12387
scaffold_6089	1775	8370	TOMM20	1	+	1775	8370	255,0,0	3	45,144,42	0,4924,6553
scaffold_22665	12745	13183	TOMM22	1	+	12745	13183	255,0,0	2	93,117	0,321
scaffold_64703	4679	7220	TOMM34	1	+	4679	7220	255,0,0	2	135,141	0,2400
scaffold_2762	67078	69608	TOMM40L	1	+	67078	69608	255,0,0	9	114,69,93,99,108,123,75,105,132	0,409,772,1109,1355,1651,1890,2181,2398
scaffold_10250	31209	31344	TOMM5	1	+	31209	31344	255,0,0	1	135	0
scaffold_1094	79840	80569	TOMM6	1	+	79840	80569	255,0,0	2	126,96	0,633
scaffold_150959	1019	1124	TOMM7	1	+	1019	1124	255,0,0	1	105	0
scaffold_49143	11620	11668	TOMM7	1	+	11620	11668	255,0,0	1	48	0
scaffold_23262	1583	24467	TOMM70	1	+	1583	24467	255,0,0	7	108,135,207,147,111,126,174	0,1353,5161,7890,16658,18886,22710
scaffold_11924	20799	33901	TONSL	1	+	20799	33901	255,0,0	15	114,171,297,81,144,63,165,75,87,132,123,156,150,141,93	0,3152,3446,4189,4336,6264,6691,6954,7216,8566,8873,9112,9417,12739,13009
scaffold_724	4497	50013	TOP1	1	+	4497	50013	255,0,0	16	51,96,75,114,123,123,189,144,144,186,69,114,120,102,150,99	0,3558,4644,14346,17608,19365,21526,21974,36634,37355,38612,39240,40708,44108,44387,45417
scaffold_2	80174	104465	TOP2A	1	+	80174	104465	255,0,0	29	156,90,66,144,96,216,174,99,141,138,159,126,111,105,111,93,114,123,153,108,195,93,162,90,180,150,117,108,126	0,360,1665,3560,3787,4071,4616,5047,5251,6645,7443,7875,8606,8853,9049,9403,10064,10282,11365,13863,14156,15538,15731,15999,17296,22190,22516,23732,24165
scaffold_1237	44486	99481	TOP2B	1	+	44486	99481	255,0,0	30	174,87,66,102,99,141,138,156,129,111,93,114,123,147,234,135,204,45,93,96,156,84,195,144,162,159,69,114,96,144	0,901,2321,14258,19627,19821,23448,24095,24385,26701,27180,27369,31049,31380,32101,33937,35157,36314,36363,36600,39589,39890,41285,44255,44609,46840,49124,50518,54420,54851
scaffold_463	13321	56340	TOP3A	1	+	13321	56340	255,0,0	21	180,75,114,72,105,147,171,102,75,84,204,189,123,114,168,144,120,141,213,150,123	0,9977,10780,11539,12713,14827,15090,15931,18707,24531,25878,33685,34082,35595,35795,36992,39425,41197,41410,41749,42896
scaffold_15495	9988	30194	TOP3B	1	+	9988	30194	255,0,0	17	480,204,99,153,126,174,147,105,156,90,162,153,33,84,99,132,69	0,2756,3705,4538,5159,6710,6982,7705,7985,9565,13410,15305,15464,17414,18566,19386,20137
scaffold_8887	42586	42784	TOP6BL	1	+	42586	42784	255,0,0	1	198	0
scaffold_1742	15258	82478	TOPAZ1	1	+	15258	82478	255,0,0	14	219,180,207,165,102,171,117,159,63,123,225,324,567,315	0,7513,12216,14220,23745,24493,28560,31236,33621,55698,65231,65663,65990,66905
scaffold_48954	2316	15871	TOPBP1	1	+	2316	15871	255,0,0	7	102,114,225,189,129,111,174	0,338,1330,2951,8550,13183,13381
scaffold_83040	5452	12392	TOPBP1	1	+	5452	12392	255,0,0	4	207,63,252,162	0,1681,6377,6778
scaffold_67388	280	7180	TOPBP1	1	+	280	7180	255,0,0	4	165,123,183,87	0,954,4583,6813
scaffold_66324	0	7906	TOPORS	1	+	0	7906	255,0,0	7	51,471,351,45,711,306,192	0,108,591,946,1161,1890,7714
scaffold_57102	88	6208	TOR1A	1	+	88	6208	255,0,0	5	114,63,174,132,246	0,117,4289,4546,5874
scaffold_671	30807	67508	TOR1AIP1	1	+	30807	67508	255,0,0	2	258,735	0,35966
scaffold_671	13872	14259	TOR1AIP2	1	+	13872	14259	255,0,0	1	387	0
scaffold_18804	21013	21487	TOR1AIP2	1	+	21013	21487	255,0,0	1	474	0
scaffold_57102	11047	14882	TOR1B	1	+	11047	14882	255,0,0	4	234,135,171,189	0,540,975,3646
scaffold_14060	6300	10190	TOR2A	1	+	6300	10190	255,0,0	4	153,66,129,240	0,1720,3197,3650
scaffold_2376	42456	53553	TOR3A	1	+	42456	53553	255,0,0	3	246,267,114	0,8259,10983
scaffold_459	38745	39960	TOR4A	1	+	38745	39960	255,0,0	3	270,777,102	0,291,1113
scaffold_11000	8116	22160	TOX	1	+	8116	22160	255,0,0	2	234,282	0,13762
scaffold_4987	16356	25143	TOX	1	+	16356	25143	255,0,0	2	156,384	0,8403
scaffold_6272	10619	21957	TOX2	1	+	10619	21957	255,0,0	5	240,222,207,189,129	0,3975,9783,9993,11209
scaffold_3284	3954	4731	TOX3	1	+	3954	4731	255,0,0	2	495,210	0,567
scaffold_1621	76636	94173	TOX4	1	+	76636	94173	255,0,0	8	90,243,261,228,84,744,162,60	0,10153,11272,11879,14347,14806,16571,17477
scaffold_6241	14438	19690	TP53	1	+	14438	19690	255,0,0	7	72,114,126,111,114,177,153	0,615,3525,3951,4298,4503,5099
scaffold_6840	19128	45358	TP53BP1	1	+	19128	45358	255,0,0	12	186,144,201,96,216,216,192,432,150,270,486,51	0,552,1239,1973,5050,6916,7515,10255,10973,11824,22222,26179
scaffold_15475	13214	20455	TP53BP1	1	+	13214	20455	255,0,0	3	126,792,204	0,6143,7037
scaffold_7206	3394	25610	TP53BP1	1	+	3394	25610	255,0,0	5	105,90,120,153,114	0,5439,6275,10928,22102
scaffold_3400	8667	46744	TP53BP2	1	+	8667	46744	255,0,0	13	147,114,87,93,171,183,171,141,456,144,135,168,39	0,6517,10451,14104,16508,18229,19063,21495,22545,29684,30506,32189,38038
scaffold_2942	61560	64919	TP53I11	1	+	61560	64919	255,0,0	4	129,75,99,99	0,901,1744,3260
scaffold_1538	24030	25197	TP53INP2	1	+	24030	25197	255,0,0	3	120,153,204	0,129,963
scaffold_33224	13323	16600	TP53RK	1	+	13323	16600	255,0,0	2	477,225	0,3052
scaffold_2408	83603	85810	TP53TG5	1	+	83603	85810	255,0,0	2	189,132	0,2075
scaffold_53	28846	189992	TP63	1	+	28846	189992	255,0,0	11	132,255,186,114,111,135,81,138,156,96,249	0,77244,132448,134842,135953,136740,139955,142734,154278,157958,160897
scaffold_12313	3393	25037	TP73	1	+	3393	25037	255,0,0	11	204,165,114,111,141,126,147,138,96,114,108	0,12737,13359,14582,15144,17156,17882,18751,19526,21413,21536
scaffold_36907	9382	10645	TPBG	1	+	9382	10645	255,0,0	2	135,1125	0,138
scaffold_23675	6782	7856	TPBGL	1	+	6782	7856	255,0,0	2	882,180	0,894
scaffold_7708	454	28500	TPCN1	1	+	454	28500	255,0,0	23	180,114,129,87,39,99,114,123,51,63,45,48,57,78,102,75,90,111,48,72,138,78,48	0,1863,2885,4040,5712,6603,11826,12144,13485,13996,15054,18219,18345,19201,20454,21542,22055,24707,25938,26540,27225,27530,27998
scaffold_75527	3004	9807	TPCN2	1	+	3004	9807	255,0,0	7	87,72,102,75,69,78,180	0,1653,2693,3031,3929,5331,6623
scaffold_20317	4376	18791	TPD52	1	+	4376	18791	255,0,0	4	51,102,151,120	0,7250,9106,14295
scaffold_8931	1486	7835	TPD52L2	1	+	1486	7835	255,0,0	3	174,60,102	0,2868,6247
scaffold_111730	489	828	TPGS1	1	+	489	828	255,0,0	1	339	0
scaffold_33577	10213	18436	TPGS2	1	+	10213	18436	255,0,0	3	114,156,207	0,3042,8016
scaffold_19831	8127	17539	TPH1	1	+	8127	17539	255,0,0	7	174,132,96,126,138,195,69	0,1722,2681,5814,6813,9001,9343
scaffold_7381	22750	56381	TPH2	1	+	22750	56381	255,0,0	4	186,102,66,195	0,295,5921,33436
scaffold_6542	7482	20920	TPH2	1	+	7482	20920	255,0,0	3	96,129,174	0,13015,13264
scaffold_1298	11943	14813	TPI1	1	+	11943	14813	255,0,0	7	114,87,90,129,87,126,222	0,241,578,960,1164,1364,2648
scaffold_51349	1638	12629	TPM1	1	+	1638	12629	255,0,0	8	120,72,75,75,63,90,78,72	0,1567,1893,2405,2913,3474,5048,10919
scaffold_25853	21903	23179	TPM1	1	+	21903	23179	255,0,0	2	114,138	0,1138
scaffold_25853	28705	28837	TPM1	1	+	28705	28837	255,0,0	1	132	0
scaffold_289	55411	62928	TPM2	1	+	55411	62928	255,0,0	10	81,81,69,66,75,69,120,132,129,110	0,1311,2352,2925,3167,3685,3846,4060,6877,7407
scaffold_29086	3828	18761	TPM3	1	+	3828	18761	255,0,0	7	114,129,135,120,69,78,78	0,644,11608,13254,13494,14215,14855
scaffold_7179	30449	52772	TPM4	1	+	30449	52772	255,0,0	8	81,69,63,75,72,120,132,132	0,4902,5071,8318,9601,11366,16464,22191
scaffold_14902	9678	38534	TPO	1	+	9678	38534	255,0,0	4	495,174,207,171	0,16880,25421,28685
scaffold_10508	46592	46727	TPO	1	+	46592	46727	255,0,0	1	135	0
scaffold_129	131556	135860	TPP1	1	+	131556	135860	255,0,0	7	129,162,120,69,102,150,138	0,310,583,1118,2595,2909,4166
scaffold_1879	5448	73214	TPP2	1	+	5448	73214	255,0,0	25	132,105,126,168,153,78,126,99,150,114,171,159,78,105,156,117,102,93,138,249,78,153,96,210,87	0,9209,12623,14828,17353,18270,20489,21579,24299,26402,27296,28116,28931,30915,33791,35106,35471,37223,38159,41224,41736,51380,56914,62815,67679
scaffold_11155	7757	8680	TPPP	1	+	7757	8680	255,0,0	2	153,192	0,731
scaffold_197385	44	347	TPPP	1	+	44	347	255,0,0	1	303	0
scaffold_404	107178	107927	TPPP3	1	+	107178	107927	255,0,0	3	189,150,186	0,300,563
scaffold_16924	458	38204	TPR	1	+	458	38204	255,0,0	27	144,48,84,129,132,150,186,207,114,153,153,144,135,162,150,87,159,228,57,195,93,81,165,105,99,105,150	0,3402,3483,4729,6385,8338,8922,9206,12047,12555,13400,16384,17042,18406,19647,19876,20655,21473,22786,25465,25923,26787,28934,29441,31029,35376,37596
scaffold_2786	41398	46724	TPRA1	1	+	41398	46724	255,0,0	10	264,81,99,60,114,78,72,87,135,105	0,886,1157,1427,1652,2360,2552,2720,4942,5221
scaffold_195	135812	136034	TPRG1	1	+	135812	136034	255,0,0	2	108,90	0,132
scaffold_7719	33540	33693	TPRG1	1	+	33540	33693	255,0,0	1	153	0
scaffold_46079	16315	16492	TPRG1	1	+	16315	16492	255,0,0	1	177	0
scaffold_23604	13331	16753	TPRG1L	1	+	13331	16753	255,0,0	6	99,102,93,177,153,192	0,102,315,746,1867,3230
scaffold_20527	28310	33476	TPRKB	1	+	28310	33476	255,0,0	3	138,120,81	0,969,5085
scaffold_459	105250	113520	TPRN	1	+	105250	113520	255,0,0	6	111,102,81,90,96,60	0,2205,7701,7836,8006,8210
scaffold_57072	374	2345	TPSG1	1	+	374	2345	255,0,0	3	177,264,144	0,946,1827
scaffold_101611	6655	7501	TPST1	1	+	6655	7501	255,0,0	1	846	0
scaffold_730	106764	123522	TPST2	1	+	106764	123522	255,0,0	4	42,48,201,840	0,3177,5101,15918
scaffold_57935	601	3041	TPT1	1	+	601	3041	255,0,0	4	72,192,105,156	0,600,1035,2284
scaffold_4727	277	35761	TPX2	1	+	277	35761	255,0,0	8	60,114,75,177,144,105,186,108	0,11220,26097,27947,28495,32396,33293,35376
scaffold_21837	142	19401	TRA2A	1	+	142	19401	255,0,0	8	72,120,114,189,168,132,78,36	0,438,1552,4163,6740,8418,9068,19223
scaffold_8582	17472	34516	TRA2B	1	+	17472	34516	255,0,0	6	78,54,84,114,165,36	0,1031,1896,3050,6193,17008
scaffold_6918	44888	48185	TRABD	1	+	44888	48185	255,0,0	6	156,114,174,138,120,165	0,286,484,843,1055,3132
scaffold_12364	405	43675	TRABD2B	1	+	405	43675	255,0,0	4	147,180,270,132	0,12356,33307,43138
scaffold_49047	7199	7685	TRABD2B	1	+	7199	7685	255,0,0	1	486	0
scaffold_318	87485	89410	TRADD	1	+	87485	89410	255,0,0	4	147,270,63,312	0,935,1288,1613
scaffold_7583	8905	28744	TRAF1	1	+	8905	28744	255,0,0	5	213,150,177,411,141	0,1979,4533,6226,19698
scaffold_73015	7022	10256	TRAF2	1	+	7022	10256	255,0,0	4	96,42,177,159	0,2300,2526,3075
scaffold_22456	3927	21803	TRAF3	1	+	3927	21803	255,0,0	5	84,72,96,141,570	0,2571,4186,9066,17306
scaffold_20941	11281	26342	TRAF3IP1	1	+	11281	26342	255,0,0	3	78,189,162	0,11840,14899
scaffold_8804	18728	39622	TRAF3IP2	1	+	18728	39622	255,0,0	8	144,75,117,69,87,180,108,84	0,2734,6743,7928,14223,17758,20699,20810
scaffold_4666	8188	24552	TRAF3IP3	1	+	8188	24552	255,0,0	5	96,141,72,138,114	0,12017,14254,15372,16250
scaffold_8920	42277	47719	TRAF4	1	+	42277	47719	255,0,0	5	39,54,102,165,630	0,3024,3632,3805,4812
scaffold_44078	2282	12490	TRAF5	1	+	2282	12490	255,0,0	4	75,162,381,183	0,8834,9641,10025
scaffold_7329	2520	9680	TRAF6	1	+	2520	9680	255,0,0	5	165,69,81,75,711	0,1588,4438,6293,6449
scaffold_38	115107	125878	TRAF7	1	+	115107	125878	255,0,0	16	123,132,120,123,117,84,126,54,69,216,135,186,93,114,99,57	0,205,419,728,925,2306,2519,2871,3023,3174,4601,4816,6144,6553,8787,10714
scaffold_5555	18942	27616	TRAFD1	1	+	18942	27616	255,0,0	7	138,408,204,78,111,126,216	0,2678,3987,5389,6198,7233,8458
scaffold_4433	55950	76118	TRAIP	1	+	55950	76118	255,0,0	12	96,51,90,126,93,114,87,87,87,18,66,60	0,4027,4583,7274,8506,9112,9990,10670,11204,20018,20039,20108
scaffold_3868	17639	64982	TRAK1	1	+	17639	64982	255,0,0	16	78,117,102,108,78,129,75,138,78,252,447,243,162,102,60,204	0,6142,10736,12519,14700,16463,17571,18254,22738,24731,26009,34822,35143,43665,47068,47139
scaffold_38152	9842	9905	TRAK1	1	+	9842	9905	255,0,0	1	63	0
scaffold_5188	30485	53181	TRAK2	1	+	30485	53181	255,0,0	13	453,165,36,192,294,204,81,138,75,84,171,120,75	0,477,651,5010,6766,9687,10201,14704,16126,19217,19945,21097,22621
scaffold_4462	19387	63726	TRAM1	1	+	19387	63726	255,0,0	9	72,162,105,69,84,60,117,123,123	0,8034,9721,9935,27031,28994,30359,30597,44216
scaffold_372	45516	75639	TRAM2	1	+	45516	75639	255,0,0	6	168,84,84,60,111,69	0,5062,5698,6614,14355,30054
scaffold_11226	1295	55170	TRANK1	1	+	1295	55170	255,0,0	11	129,141,126,606,429,114,804,174,162,144,129	0,16757,17166,22264,22900,23540,23659,25568,39367,45763,53746
scaffold_25178	23878	38489	TRANK1	1	+	23878	38489	255,0,0	6	96,594,375,1014,147,87	0,1482,3265,3667,9548,14524
scaffold_25198	2882	25672	TRAP1	1	+	2882	25672	255,0,0	13	93,162,108,72,153,120,69,150,186,138,87,147,87	0,8185,10214,10889,11585,12814,13653,15786,17855,18412,19072,20056,22703
scaffold_7799	46384	47868	TRAPPC1	1	+	46384	47868	255,0,0	4	126,138,72,99	0,429,1160,1385
scaffold_4701	528	25952	TRAPPC10	1	+	528	25952	255,0,0	14	114,78,93,144,516,66,66,159,99,129,81,177,192,240	0,956,1789,3846,6630,7908,7981,10429,13161,14609,15873,20427,24711,25184
scaffold_26903	2526	13556	TRAPPC10	1	+	2526	13556	255,0,0	3	195,198,114	0,4750,10916
scaffold_64285	2282	11618	TRAPPC11	1	+	2282	11618	255,0,0	8	144,54,78,105,96,147,93,96	0,476,617,781,2858,6071,6808,9240
scaffold_94229	5675	6917	TRAPPC11	1	+	5675	6917	255,0,0	3	147,120,123	0,482,1119
scaffold_32598	18014	18176	TRAPPC11	1	+	18014	18176	255,0,0	1	162	0
scaffold_15782	6641	33207	TRAPPC12	1	+	6641	33207	255,0,0	4	75,102,87,240	0,24679,25913,26326
scaffold_1632	531	16668	TRAPPC13	1	+	531	16668	255,0,0	6	69,48,132,195,147,93	0,1091,9973,11227,15621,16044
scaffold_35058	14595	15450	TRAPPC13	1	+	14595	15450	255,0,0	2	69,102	0,753
scaffold_2014	83699	84875	TRAPPC2L	1	+	83699	84875	255,0,0	2	129,174	0,1002
scaffold_218525	538	592	TRAPPC2L	1	+	538	592	255,0,0	1	54	0
scaffold_5757	30626	38277	TRAPPC3	1	+	30626	38277	255,0,0	4	45,99,114,117	0,5529,5844,7534
scaffold_9388	29928	33221	TRAPPC3L	1	+	29928	33221	255,0,0	2	117,189	0,3104
scaffold_80561	6145	8999	TRAPPC4	1	+	6145	8999	255,0,0	3	141,42,111	0,1713,2743
scaffold_66170	11737	12190	TRAPPC5	1	+	11737	12190	255,0,0	1	453	0
scaffold_1816	34097	42965	TRAPPC6B	1	+	34097	42965	255,0,0	4	87,117,69,81	0,2177,3040,8787
scaffold_6739	7275	56725	TRAPPC8	1	+	7275	56725	255,0,0	13	156,189,99,171,156,42,48,117,36,69,102,105,132	0,11244,23438,25053,26804,29737,29793,30181,31007,31050,37121,42504,49318
scaffold_35008	2623	20597	TRAPPC8	1	+	2623	20597	255,0,0	7	195,84,126,162,63,93,177	0,1314,4271,5226,11717,13251,17797
scaffold_3633	4848	24531	TRAPPC9	1	+	4848	24531	255,0,0	2	132,212	0,19471
scaffold_15866	26515	27488	TRAPPC9	1	+	26515	27488	255,0,0	6	165,183,54,171,291,69	0,167,365,425,602,904
scaffold_228798	773	998	TRAT1	1	+	773	998	255,0,0	1	225	0
scaffold_155336	2307	2589	TRAV10	1	+	2307	2589	255,0,0	2	144,108	0,174
scaffold_56831	8702	8984	TRAV12-3	1	+	8702	8984	255,0,0	1	282	0
scaffold_12288	25359	25635	TRAV13-1	1	+	25359	25635	255,0,0	2	165,87	0,189
scaffold_82563	649	928	TRAV13-1	1	+	649	928	255,0,0	1	279	0
scaffold_12288	30994	31282	TRAV14DV4	1	+	30994	31282	255,0,0	1	288	0
scaffold_73972	10462	10741	TRAV16	1	+	10462	10741	255,0,0	1	279	0
scaffold_46852	15004	15265	TRAV16	1	+	15004	15265	255,0,0	2	33,204	0,57
scaffold_107003	1101	1371	TRAV17	1	+	1101	1371	255,0,0	1	270	0
scaffold_217842	482	746	TRAV17	1	+	482	746	255,0,0	1	264	0
scaffold_81436	395	476	TRAV18	1	+	395	476	255,0,0	1	81	0
scaffold_154867	958	1249	TRAV19	1	+	958	1249	255,0,0	1	291	0
scaffold_192056	1038	1227	TRAV19	1	+	1038	1227	255,0,0	1	189	0
scaffold_57447	9748	10024	TRAV20	1	+	9748	10024	255,0,0	1	276	0
scaffold_167811	859	1132	TRAV20	1	+	859	1132	255,0,0	1	273	0
scaffold_68727	8465	8741	TRAV20	1	+	8465	8741	255,0,0	1	276	0
scaffold_260579	655	931	TRAV20	1	+	655	931	255,0,0	1	276	0
scaffold_144561	1785	2073	TRAV21	1	+	1785	2073	255,0,0	1	288	0
scaffold_146431	4222	4510	TRAV21	1	+	4222	4510	255,0,0	1	288	0
scaffold_124553	6760	7018	TRAV22	1	+	6760	7018	255,0,0	1	258	0
scaffold_45029	4306	4567	TRAV22	1	+	4306	4567	255,0,0	1	261	0
scaffold_111935	4402	4672	TRAV22	1	+	4402	4672	255,0,0	1	270	0
scaffold_45029	10132	10441	TRAV23DV6	1	+	10132	10441	255,0,0	2	72,213	0,96
scaffold_27030	10740	11025	TRAV24	1	+	10740	11025	255,0,0	1	285	0
scaffold_38100	21977	22262	TRAV26-2	1	+	21977	22262	255,0,0	1	285	0
scaffold_109399	1587	1884	TRAV26-2	1	+	1587	1884	255,0,0	1	297	0
scaffold_24915	9971	10247	TRAV27	1	+	9971	10247	255,0,0	1	276	0
scaffold_24915	35681	35954	TRAV29DV5	1	+	35681	35954	255,0,0	1	273	0
scaffold_126584	4097	4391	TRAV38-2DV8	1	+	4097	4391	255,0,0	1	294	0
scaffold_67526	6515	6801	TRAV40	1	+	6515	6801	255,0,0	2	189,96	0,190
scaffold_40084	10638	10881	TRAV5	1	+	10638	10881	255,0,0	1	243	0
scaffold_271361	453	732	TRAV8-3	1	+	453	732	255,0,0	1	279	0
scaffold_38312	3345	3621	TRAV8-3	1	+	3345	3621	255,0,0	1	276	0
scaffold_100304	5454	5724	TRAV8-3	1	+	5454	5724	255,0,0	1	270	0
scaffold_39692	3752	4034	TRAV8-3	1	+	3752	4034	255,0,0	1	282	0
scaffold_82563	5653	5893	TRAV8-3	1	+	5653	5893	255,0,0	1	240	0
scaffold_69003	2700	2994	TRAV8-4	1	+	2700	2994	255,0,0	1	294	0
scaffold_216159	1086	1374	TRAV9-1	1	+	1086	1374	255,0,0	1	288	0
scaffold_12288	37610	37901	TRAV9-1	1	+	37610	37901	255,0,0	1	291	0
scaffold_72733	805	1579	TRBC1	1	+	805	1579	255,0,0	4	111,33,108,201	0,405,453,573
scaffold_55994	2579	2861	TRBV5-5	1	+	2579	2861	255,0,0	1	282	0
scaffold_283638	500	791	TRBV5-6	1	+	500	791	255,0,0	1	291	0
scaffold_40482	13029	13173	TRBV6-1	1	+	13029	13173	255,0,0	1	144	0
scaffold_93040	11015	11240	TRBV6-2	1	+	11015	11240	255,0,0	1	225	0
scaffold_40618	604	880	TRBV6-5	1	+	604	880	255,0,0	1	276	0
scaffold_77986	2628	2763	TRDC	1	+	2628	2763	255,0,0	1	135	0
scaffold_4481	3178	19764	TRDMT1	1	+	3178	19764	255,0,0	6	78,72,81,348,144,99	0,4572,6353,8710,12102,16487
scaffold_12293	13730	13940	TRDN	1	+	13730	13940	255,0,0	1	210	0
scaffold_42854	8774	15349	TRDN	1	+	8774	15349	255,0,0	2	63,246	0,6329
scaffold_2858	26870	27005	TRDN	1	+	26870	27005	255,0,0	1	135	0
scaffold_3463	9396	12392	TREH	1	+	9396	12392	255,0,0	4	75,120,78,114	0,934,2451,2882
scaffold_62099	7987	8335	TREM2	1	+	7987	8335	255,0,0	1	348	0
scaffold_54024	11467	11806	TREML1	1	+	11467	11806	255,0,0	1	339	0
scaffold_15722	28707	29007	TREML2	1	+	28707	29007	255,0,0	1	300	0
scaffold_123	48484	88453	TRERF1	1	+	48484	88453	255,0,0	11	213,120,108,138,72,381,285,156,378,57,771	0,14396,28199,28452,29644,30384,34131,35815,38595,39016,39198
scaffold_14373	12703	13639	TREX1	1	+	12703	13639	255,0,0	2	90,780	0,156
scaffold_16019	3770	4484	TREX2	1	+	3770	4484	255,0,0	1	714	0
scaffold_124991	1202	1490	TRGC1	1	+	1202	1490	255,0,0	1	288	0
scaffold_22485	17752	24918	TRGC2	1	+	17752	24918	255,0,0	2	123,288	0,6878
scaffold_12853	24472	25252	TRHDE	1	+	24472	25252	255,0,0	1	780	0
scaffold_3533	19478	40466	TRHDE	1	+	19478	40466	255,0,0	5	72,186,87,138,57	0,713,13060,20693,20931
scaffold_3315	22596	57250	TRHR	1	+	22596	57250	255,0,0	2	789,405	0,34249
scaffold_7552	40920	41924	TRIAP1	1	+	40920	41924	255,0,0	2	84,144	0,860
scaffold_26737	25254	31234	TRIB1	1	+	25254	31234	255,0,0	3	183,111,279	0,187,5701
scaffold_4202	22881	52612	TRIB2	1	+	22881	52612	255,0,0	3	270,294,468	0,5317,29263
scaffold_1404	82840	87247	TRIB3	1	+	82840	87247	255,0,0	2	216,291	0,4116
scaffold_16329	14235	16869	TRIL	1	+	14235	16869	255,0,0	3	153,42,1158	0,1433,1476
scaffold_3901	53611	65700	TRIM10	1	+	53611	65700	255,0,0	5	516,231,96,264,165	0,5447,6275,11657,11924
scaffold_13529	12013	23473	TRIM11	1	+	12013	23473	255,0,0	5	408,96,234,102,543	0,3403,4216,9871,10917
scaffold_4889	59675	60899	TRIM13	1	+	59675	60899	255,0,0	2	153,1068	0,156
scaffold_12695	28406	28937	TRIM14	1	+	28406	28937	255,0,0	1	531	0
scaffold_52002	1187	4461	TRIM14	1	+	1187	4461	255,0,0	2	168,237	0,3037
scaffold_3901	68512	76492	TRIM15	1	+	68512	76492	255,0,0	3	324,93,228	0,3138,7752
scaffold_86871	362	821	TRIM15	1	+	362	821	255,0,0	1	459	0
scaffold_13529	8247	9573	TRIM17	1	+	8247	9573	255,0,0	2	66,420	0,906
scaffold_5930	2424	63578	TRIM2	1	+	2424	63578	255,0,0	8	255,150,183,726,162,78,138,153	0,15342,16725,17791,44517,45848,49412,61001
scaffold_62599	15060	15195	TRIM2	1	+	15060	15195	255,0,0	1	135	0
scaffold_22072	9793	16581	TRIM21	1	+	9793	16581	255,0,0	5	108,48,168,234,408	0,248,306,4525,6380
scaffold_5252	48524	60581	TRIM23	1	+	48524	60581	255,0,0	4	45,126,132,135	0,3066,9862,11922
scaffold_24048	517	9737	TRIM23	1	+	517	9737	255,0,0	3	111,129,216	0,656,9004
scaffold_47852	5538	12973	TRIM23	1	+	5538	12973	255,0,0	2	165,84	0,7351
scaffold_17962	16455	32123	TRIM24	1	+	16455	32123	255,0,0	10	78,75,150,75,72,96,75,132,177,174	0,126,1120,2770,7754,7832,8948,12031,14596,15494
scaffold_2591	43603	72960	TRIM25	1	+	43603	72960	255,0,0	4	513,123,231,597	0,5087,7103,28760
scaffold_23216	8479	18149	TRIM26	1	+	8479	18149	255,0,0	5	150,99,117,111,57	0,210,471,7812,9613
scaffold_20972	4176	22207	TRIM27	1	+	4176	22207	255,0,0	5	594,117,231,96,420	0,4687,11679,15621,17611
scaffold_47051	6476	11680	TRIM28	1	+	6476	11680	255,0,0	15	171,138,87,123,321,183,45,108,114,147,114,114,138,135,111	0,272,497,672,878,1362,1626,1899,2093,2307,2553,2750,2958,4712,5093
scaffold_98505	480	2562	TRIM28	1	+	480	2562	255,0,0	6	156,568,105,315,210,624	0,182,755,914,1245,1458
scaffold_27324	14737	15541	TRIM29	1	+	14737	15541	255,0,0	1	804	0
scaffold_34197	296	11910	TRIM29	1	+	296	11910	255,0,0	3	105,78,60	0,8409,11554
scaffold_28876	20855	24782	TRIM31	1	+	20855	24782	255,0,0	3	120,126,261	0,3510,3666
scaffold_18810	920	26670	TRIM33	1	+	920	26670	255,0,0	8	348,162,66,132,198,165,276,117	0,2261,8501,10248,15292,19602,20536,25633
scaffold_17091	3829	13454	TRIM35	1	+	3829	13454	255,0,0	3	231,117,570	0,8354,9055
scaffold_4672	65888	75496	TRIM35	1	+	65888	75496	255,0,0	3	279,144,66	0,297,9542
scaffold_6436	17717	46699	TRIM36	1	+	17717	46699	255,0,0	7	237,327,147,252,129,297,354	0,9445,11783,21426,21901,26200,28628
scaffold_50499	7946	12808	TRIM37	1	+	7946	12808	255,0,0	3	123,87,141	0,2519,4721
scaffold_127787	3703	4346	TRIM37	1	+	3703	4346	255,0,0	3	354,189,24	0,397,619
scaffold_168119	389	1816	TRIM37	1	+	389	1816	255,0,0	3	99,111,120	0,108,1307
scaffold_91385	2611	6031	TRIM37	1	+	2611	6031	255,0,0	2	117,129	0,3291
scaffold_78771	2166	2268	TRIM37	1	+	2166	2268	255,0,0	1	102	0
scaffold_224418	1158	1299	TRIM37	1	+	1158	1299	255,0,0	1	141	0
scaffold_5338	5713	16585	TRIM38	1	+	5713	16585	255,0,0	2	411,516	0,10356
scaffold_2974	66128	74342	TRIM41	1	+	66128	74342	255,0,0	5	195,90,96,623,183	0,1503,3415,7402,8031
scaffold_5398	9220	24825	TRIM42	1	+	9220	24825	255,0,0	3	435,225,84	0,5655,15521
scaffold_133	84682	132259	TRIM44	1	+	84682	132259	255,0,0	6	48,99,84,78,132,327	0,52,152,27701,46970,47250
scaffold_8705	46485	56584	TRIM45	1	+	46485	56584	255,0,0	6	117,129,114,129,654,468	0,1736,5248,5958,6771,9631
scaffold_9131	29935	36446	TRIM46	1	+	29935	36446	255,0,0	6	399,303,129,99,144,345	0,2681,3997,5135,5351,6166
scaffold_293526	0	418	TRIM47	1	+	0	418	255,0,0	2	99,105	0,313
scaffold_54633	7097	7475	TRIM5	1	+	7097	7475	255,0,0	2	57,117	0,261
scaffold_54333	2694	3111	TRIM5	1	+	2694	3111	255,0,0	2	126,150	0,267
scaffold_40853	1161	1569	TRIM5	1	+	1161	1569	255,0,0	2	81,177	0,231
scaffold_12520	30616	31057	TRIM5	1	+	30616	31057	255,0,0	2	90,177	0,264
scaffold_23520	30876	34125	TRIM50	1	+	30876	34125	255,0,0	2	126,165	0,3084
scaffold_177339	5229	5817	TRIM50	1	+	5229	5817	255,0,0	1	588	0
scaffold_2515	246	3252	TRIM54	1	+	246	3252	255,0,0	4	177,96,234,141	0,1592,2174,2865
scaffold_14848	1993	36513	TRIM55	1	+	1993	36513	255,0,0	5	96,234,108,123,159	0,30429,31145,34235,34361
scaffold_158648	1158	2381	TRIM56	1	+	1158	2381	255,0,0	3	504,194,513	0,509,710
scaffold_93749	8040	8622	TRIM58	1	+	8040	8622	255,0,0	1	582	0
scaffold_19384	14187	16923	TRIM58	1	+	14187	16923	255,0,0	2	105,273	0,2463
scaffold_2147	78366	80230	TRIM59	1	+	78366	80230	255,0,0	5	120,117,111,66,369	0,285,403,1427,1495
scaffold_11652	877	15806	TRIM62	1	+	877	15806	255,0,0	4	99,255,117,549	0,5502,6853,14380
scaffold_16932	18405	26080	TRIM63	1	+	18405	26080	255,0,0	5	159,171,171,96,126	0,1274,4441,5478,7549
scaffold_6582	7195	33867	TRIM66	1	+	7195	33867	255,0,0	17	219,57,57,75,126,294,180,195,246,168,309,465,117,147,117,117,123	0,573,666,1058,1460,2040,2659,5194,5587,17652,19321,19750,21691,23236,23934,26077,26549
scaffold_31553	14066	25662	TRIM67	1	+	14066	25662	255,0,0	3	306,138,63	0,1973,11533
scaffold_5178	4777	18993	TRIM68	1	+	4777	18993	255,0,0	5	549,102,261,99,294	0,746,1944,2989,13922
scaffold_16724	25351	28363	TRIM69	1	+	25351	28363	255,0,0	2	357,234	0,2778
scaffold_33091	150	4414	TRIM7	1	+	150	4414	255,0,0	2	117,510	0,3754
scaffold_126864	3102	3621	TRIM7	1	+	3102	3621	255,0,0	2	324,189	0,330
scaffold_22422	3906	27386	TRIM71	1	+	3906	27386	255,0,0	3	93,141,165	0,7926,23315
scaffold_21891	7639	14510	TRIM72	1	+	7639	14510	255,0,0	4	390,96,231,552	0,3854,4042,6319
scaffold_1223	84233	96577	TRIM8	1	+	84233	96577	255,0,0	6	462,108,96,234,117,606	0,463,9707,10144,11273,11738
scaffold_909	54088	111963	TRIM9	1	+	54088	111963	255,0,0	9	63,162,303,138,159,153,111,126,93	0,2075,5168,19534,23051,33984,35776,54442,57782
scaffold_22563	17936	18758	TRIM9	1	+	17936	18758	255,0,0	1	822	0
scaffold_17498	20862	27439	TRIML1	1	+	20862	27439	255,0,0	4	528,99,234,285	0,2098,4149,6292
scaffold_2792	10311	57451	TRIO	1	+	10311	57451	255,0,0	23	540,138,204,78,123,162,138,249,228,90,252,177,192,84,51,93,90,69,102,147,96,171,294	0,1147,4549,6346,9505,9781,11096,12759,17091,17325,17595,19069,21476,22834,23123,24043,24726,27212,29562,32729,40765,43825,46846
scaffold_1514	12259	99527	TRIO	1	+	12259	99527	255,0,0	21	243,144,90,213,111,93,90,69,108,66,117,195,123,114,114,153,189,123,165,171,57	0,15539,20110,22083,25084,27407,31845,32896,33821,34489,35331,35545,41619,47006,48953,52324,53391,55213,59486,67603,87211
scaffold_8428	2362	41579	TRIOBP	1	+	2362	41579	255,0,0	22	111,525,90,102,57,138,336,411,114,921,330,132,135,72,66,60,66,39,30,126,114,126	0,659,3625,3855,6076,15027,20884,21553,22625,27691,28735,29287,29443,29662,29755,29830,29965,30049,30181,30214,30409,39091
scaffold_16599	6155	19862	TRIP10	1	+	6155	19862	255,0,0	10	162,36,135,123,147,129,105,63,144,117	0,253,5277,9653,9878,10863,11078,11394,11756,13590
scaffold_7485	4192	48477	TRIP11	1	+	4192	48477	255,0,0	14	213,102,114,102,102,165,192,141,1278,1746,213,84,336,168	0,4521,5059,20343,23302,25758,28913,29628,33386,34666,37432,39464,43302,44117
scaffold_1877	9799	89327	TRIP12	1	+	9799	89327	255,0,0	36	195,105,93,114,168,162,156,114,99,156,141,153,126,99,63,177,150,195,177,99,213,120,222,75,156,114,165,72,159,93,96,36,99,141,102,807	0,830,1427,3188,4916,8594,9608,10415,13897,15287,17272,18092,20082,20758,20896,21133,23142,24493,27429,27835,30303,33004,33441,34884,37244,37512,40145,40400,43484,43845,44810,44994,50586,58715,60561,78721
scaffold_30985	563	16012	TRIP13	1	+	563	16012	255,0,0	8	153,105,63,93,51,126,150,90	0,1372,2573,7871,8644,9354,14085,15359
scaffold_3365	17840	69494	TRIP4	1	+	17840	69494	255,0,0	12	102,168,214,75,132,129,39,105,126,90,108,63	0,5478,12266,13919,16054,21362,24318,24399,27355,28905,44952,51591
scaffold_4012	30442	33855	TRIP6	1	+	30442	33855	255,0,0	9	129,123,177,171,96,174,57,111,108	0,244,599,1385,1669,2198,2396,2986,3305
scaffold_43586	7970	14128	TRIQK	1	+	7970	14128	255,0,0	2	111,87	0,6071
scaffold_46	169683	172505	TRIR	1	+	169683	172505	255,0,0	4	288,54,79,105	0,2214,2349,2717
scaffold_9267	6849	17203	TRIT1	1	+	6849	17203	255,0,0	7	99,144,54,117,72,105,120	0,3587,5384,6480,6850,9834,10234
scaffold_12964	6659	17177	TRMO	1	+	6659	17177	255,0,0	7	240,96,111,273,156,177,75	0,813,1017,1194,2431,6072,10443
scaffold_50	106610	113384	TRMT1	1	+	106610	113384	255,0,0	15	60,162,54,183,117,114,147,75,69,138,87,54,78,120,129	0,78,334,1083,2336,2529,3474,3859,4025,4180,4398,5088,5237,6447,6645
scaffold_33143	3397	8395	TRMT10A	1	+	3397	8395	255,0,0	6	135,105,153,75,69,162	0,1301,1948,3934,4247,4836
scaffold_89679	4784	5987	TRMT10C	1	+	4784	5987	255,0,0	2	81,981	0,222
scaffold_4702	53938	72652	TRMT11	1	+	53938	72652	255,0,0	9	75,81,93,135,159,165,72,132,120	0,3438,3606,3920,4735,12133,13026,13211,18594
scaffold_981	82054	82709	TRMT112	1	+	82054	82709	255,0,0	3	75,99,99	0,158,556
scaffold_11668	39465	40791	TRMT12	1	+	39465	40791	255,0,0	1	1326	0
scaffold_2126	531	10272	TRMT13	1	+	531	10272	255,0,0	6	78,171,117,66,66,126	0,2478,2986,3832,5563,9615
scaffold_28542	18765	23923	TRMT13	1	+	18765	23923	255,0,0	3	180,435,72	0,484,5086
scaffold_4166	15727	60095	TRMT1L	1	+	15727	60095	255,0,0	12	195,129,81,192,213,249,81,123,129,66,114,201	0,300,11801,16438,18077,18662,23346,23892,25356,26843,35897,44167
scaffold_1305	95857	100222	TRMT2A	1	+	95857	100222	255,0,0	10	474,105,183,114,117,114,123,117,93,132	0,712,1037,1385,1594,1789,2915,3767,4036,4233
scaffold_24034	21645	25609	TRMT2B	1	+	21645	25609	255,0,0	4	120,102,216,150	0,1246,1522,3814
scaffold_34535	14538	19309	TRMT44	1	+	14538	19309	255,0,0	6	168,129,96,72,117,222	0,204,372,522,4276,4549
scaffold_564	26088	27807	TRMT5	1	+	26088	27807	255,0,0	3	321,327,135	0,324,1584
scaffold_640	43160	53780	TRMT6	1	+	43160	53780	255,0,0	11	129,123,111,93,81,123,360,87,102,87,189	0,4056,5595,6201,6392,6745,7467,8216,8891,9095,10431
scaffold_67692	3394	6927	TRMT61A	1	+	3394	6927	255,0,0	4	330,267,162,78	0,1738,3278,3455
scaffold_7094	49130	49340	TRMT61B	1	+	49130	49340	255,0,0	1	210	0
scaffold_33980	721	5809	TRMT9B	1	+	721	5809	255,0,0	6	174,303,135,234,66,153	0,4064,4394,4541,4833,4935
scaffold_42227	18489	18645	TRMT9B	1	+	18489	18645	255,0,0	1	156	0
scaffold_125685	3224	6333	TRMU	1	+	3224	6333	255,0,0	2	171,123	0,2986
scaffold_103032	4951	6063	TRMU	1	+	4951	6063	255,0,0	3	90,84,141	0,537,971
scaffold_34887	3171	8161	TRMU	1	+	3171	8161	255,0,0	2	168,81	0,4909
scaffold_30987	14429	24154	TRNAU1AP	1	+	14429	24154	255,0,0	3	141,66,120	0,5852,9605
scaffold_13172	23058	23724	TRNP1	1	+	23058	23724	255,0,0	2	402,132	0,534
scaffold_26479	6232	20430	TRNT1	1	+	6232	20430	255,0,0	6	243,255,195,129,135,195	0,450,1679,6401,10564,14003
scaffold_3789	49929	56877	TROAP	1	+	49929	56877	255,0,0	7	198,216,69,81,147,135,153	0,1162,2269,4291,5614,5868,6795
scaffold_17906	2016	11300	TROVE2	1	+	2016	11300	255,0,0	8	150,147,114,117,138,147,222,579	0,716,1080,2449,3178,3587,4449,8705
scaffold_8557	5079	39505	TRPA1	1	+	5079	39505	255,0,0	13	195,78,105,159,60,93,165,123,159,171,99,99,57	0,6711,14397,15137,21182,24664,26362,27630,29364,29610,30888,31613,34369
scaffold_3938	12646	71919	TRPC1	1	+	12646	71919	255,0,0	12	129,156,102,198,135,198,336,141,141,180,201,195	0,13883,21272,26075,34021,36729,40768,46290,48027,54919,58417,59078
scaffold_24902	12560	18623	TRPC3	1	+	12560	18623	255,0,0	2	426,189	0,5874
scaffold_96194	3813	8913	TRPC3	1	+	3813	8913	255,0,0	2	267,210	0,4890
scaffold_32387	124	24243	TRPC3	1	+	124	24243	255,0,0	3	195,78,141	0,17692,23978
scaffold_16823	9198	9717	TRPC4	1	+	9198	9717	255,0,0	1	519	0
scaffold_39239	4494	15077	TRPC4	1	+	4494	15077	255,0,0	3	180,123,195	0,282,10388
scaffold_39020	10058	13472	TRPC4	1	+	10058	13472	255,0,0	3	42,90,429	0,1699,2985
scaffold_41656	6428	6767	TRPC4	1	+	6428	6767	255,0,0	1	339	0
scaffold_4916	20693	63418	TRPC4AP	1	+	20693	63418	255,0,0	14	135,210,111,108,141,93,84,135,165,186,207,129,54,57	0,299,1366,2064,2639,3849,4975,11548,16616,23990,28246,33981,40286,42668
scaffold_19543	6007	12724	TRPC5	1	+	6007	12724	255,0,0	5	189,385,69,93,210	0,231,619,3406,6507
scaffold_2982	13081	28381	TRPC5	1	+	13081	28381	255,0,0	3	195,324,144	0,9973,15156
scaffold_32333	1567	19948	TRPC6	1	+	1567	19948	255,0,0	6	108,63,216,231,270,195	0,123,9570,14440,16615,18186
scaffold_157796	427	1201	TRPC6	1	+	427	1201	255,0,0	1	774	0
scaffold_3099	5128	50531	TRPC7	1	+	5128	50531	255,0,0	5	195,267,234,216,165	0,18335,22282,36669,45238
scaffold_14860	21462	22230	TRPC7	1	+	21462	22230	255,0,0	1	768	0
scaffold_2378	18053	19241	TRPM1	1	+	18053	19241	255,0,0	5	540,165,63,12,339	0,543,726,801,849
scaffold_52024	4134	14728	TRPM1	1	+	4134	14728	255,0,0	6	78,198,210,132,153,132	0,1684,3290,4176,9892,10462
scaffold_17732	21936	28613	TRPM1	1	+	21936	28613	255,0,0	4	174,141,201,132	0,3635,5201,6545
scaffold_113180	1652	4969	TRPM1	1	+	1652	4969	255,0,0	3	120,132,252	0,331,3065
scaffold_28295	2385	9316	TRPM1	1	+	2385	9316	255,0,0	2	138,237	0,6694
scaffold_23564	8270	25310	TRPM2	1	+	8270	25310	255,0,0	7	123,354,135,132,147,183,120	0,376,9995,12153,12774,16302,16920
scaffold_43788	1290	15252	TRPM2	1	+	1290	15252	255,0,0	6	42,153,183,165,180,159	0,45,7710,9865,13399,13803
scaffold_173286	1248	1362	TRPM2	1	+	1248	1362	255,0,0	1	114	0
scaffold_50197	15824	15941	TRPM2	1	+	15824	15941	255,0,0	1	117	0
scaffold_11873	1424	23253	TRPM3	1	+	1424	23253	255,0,0	6	288,231,168,141,129,252	0,1230,5352,10395,14985,21577
scaffold_18327	6784	16916	TRPM3	1	+	6784	16916	255,0,0	4	150,204,129,465	0,249,6038,9667
scaffold_2136	30001	81199	TRPM3	1	+	30001	81199	255,0,0	4	78,207,126,171	0,1209,26002,51027
scaffold_42832	1376	1445	TRPM4	1	+	1376	1445	255,0,0	1	69	0
scaffold_12121	33379	35951	TRPM4	1	+	33379	35951	255,0,0	6	87,138,153,177,174,135	0,450,1132,1687,2073,2437
scaffold_95205	1731	2798	TRPM4	1	+	1731	2798	255,0,0	3	114,180,141	0,442,926
scaffold_224798	666	840	TRPM4	1	+	666	840	255,0,0	1	174	0
scaffold_9551	17586	39655	TRPM5	1	+	17586	39655	255,0,0	18	135,138,153,174,135,120,114,141,123,141,333,120,102,192,66,189,162,105	0,810,2252,5838,6088,6358,8261,8748,9118,9367,9932,10811,13481,13819,14097,19740,20628,21964
scaffold_37771	619	22953	TRPM6	1	+	619	22953	255,0,0	8	180,216,81,195,165,117,72,84	0,3044,6734,8217,15943,18723,22060,22250
scaffold_4852	12775	33579	TRPM6	1	+	12775	33579	255,0,0	5	66,288,207,54,105	0,2411,8346,15089,20699
scaffold_58162	1380	10857	TRPM6	1	+	1380	10857	255,0,0	4	93,279,228,153	0,1975,3064,9324
scaffold_39804	4436	22889	TRPM7	1	+	4436	22889	255,0,0	7	117,126,174,279,204,276,135	0,1145,2362,6842,10935,12648,18318
scaffold_6553	273	50802	TRPM8	1	+	273	50802	255,0,0	9	120,195,150,111,219,144,171,180,168	0,9614,17148,20691,21222,27225,30714,34968,50361
scaffold_23029	18922	27974	TRPM8	1	+	18922	27974	255,0,0	3	75,159,180	0,7085,8872
scaffold_87242	5789	7045	TRPM8	1	+	5789	7045	255,0,0	2	168,69	0,1187
scaffold_738	4181	38380	TRPS1	1	+	4181	38380	255,0,0	4	225,1131,51,657	0,19403,33490,33542
scaffold_1865	36266	37325	TRPS1	1	+	36266	37325	255,0,0	1	1059	0
scaffold_5860	53005	55560	TRPT1	1	+	53005	55560	255,0,0	4	81,171,180,117	0,1676,1933,2438
scaffold_1010	66379	87946	TRPV1	1	+	66379	87946	255,0,0	9	132,222,69,159,180,303,141,153,75	0,1599,8433,12035,18293,19910,20573,21225,21492
scaffold_86273	4600	9907	TRPV2	1	+	4600	9907	255,0,0	3	300,270,183	0,1462,5124
scaffold_1010	12488	52635	TRPV3	1	+	12488	52635	255,0,0	15	96,81,114,66,105,102,159,177,282,141,177,84,81,108,117	0,347,10097,12874,14669,17724,18573,19870,22659,24587,29278,30197,31818,32074,40030
scaffold_35390	2432	21917	TRPV4	1	+	2432	21917	255,0,0	12	153,141,300,159,72,165,66,219,36,132,123,156	0,1059,2782,8026,8971,9742,10135,14353,14574,16505,18720,19329
scaffold_16448	2044	7396	TRPV6	1	+	2044	7396	255,0,0	4	102,210,93,270	0,1807,2276,5082
scaffold_1379	10611	103184	TRRAP	1	+	10611	103184	255,0,0	41	99,180,216,123,150,147,210,267,129,198,183,165,120,120,54,69,171,72,96,162,261,198,150,201,258,171,180,99,195,105,237,75,138,99,87,78,126,57,84,108,108	0,1467,2930,3487,7245,10142,14598,18325,18953,19498,19926,20197,21440,22034,24142,26695,30140,30526,31950,34673,35903,37189,46745,65655,68149,70810,74530,75212,75401,75668,76719,78701,82116,83138,84143,84434,86001,87931,90040,91365,92465
scaffold_10349	3777	9908	TRUB1	1	+	3777	9908	255,0,0	3	75,138,177	0,2109,5954
scaffold_4507	53645	55591	TRUB1	1	+	53645	55591	255,0,0	2	135,99	0,1847
scaffold_10800	19050	38123	TRUB2	1	+	19050	38123	255,0,0	8	87,132,75,63,81,75,135,243	0,538,2178,3456,4780,16496,17983,18830
scaffold_53728	11021	12848	TSACC	1	+	11021	12848	255,0,0	2	149,129	0,1698
scaffold_2544	18348	47181	TSC1	1	+	18348	47181	255,0,0	15	105,141,156,72,177,168,111,111,105,561,78,183,123,63,165	0,3278,4785,5528,15096,15932,16359,16778,19097,19487,22112,22828,24921,28593,28668
scaffold_38	190813	222315	TSC2	1	+	190813	222315	255,0,0	35	99,93,75,141,78,87,78,165,309,69,195,75,120,150,165,129,93,102,93,192,132,126,114,108,120,117,126,84,108,147,126,120,147,99,138	0,182,424,811,1307,2058,2363,2646,2835,4475,4948,5850,6321,6526,6886,8391,9620,9889,10268,11167,12463,13055,14513,14895,15746,16064,16747,17052,17438,19533,20369,25250,26275,29788,31364
scaffold_1416	10119	13360	TSC22D1	1	+	10119	13360	255,0,0	4	396,558,459,459	0,1747,2314,2782
scaffold_14001	21153	21408	TSC22D1	1	+	21153	21408	255,0,0	1	255	0
scaffold_7101	37541	39540	TSC22D2	1	+	37541	39540	255,0,0	5	84,81,189,264,198	0,85,167,425,1801
scaffold_939	47334	112726	TSC22D3	1	+	47334	112726	255,0,0	3	210,135,114	0,2129,65278
scaffold_3523	12271	21824	TSC22D4	1	+	12271	21824	255,0,0	4	615,42,51,207	0,684,8882,9346
scaffold_3291	6051	33927	TSEN15	1	+	6051	33927	255,0,0	5	69,39,84,135,144	0,96,2504,2876,27732
scaffold_27073	24515	26584	TSEN2	1	+	24515	26584	255,0,0	2	84,186	0,1883
scaffold_65338	3567	17307	TSEN2	1	+	3567	17307	255,0,0	2	90,48	0,13692
scaffold_1815	71334	80453	TSEN34	1	+	71334	80453	255,0,0	4	249,243,255,189	0,961,1359,8930
scaffold_1386	51596	58689	TSEN54	1	+	51596	58689	255,0,0	9	168,66,84,99,51,30,228,168,120	0,257,407,779,2160,5329,5380,5629,6973
scaffold_1125	74931	88046	TSFM	1	+	74931	88046	255,0,0	6	171,129,123,87,405,93	0,906,1991,5686,7659,13022
scaffold_16772	15772	28788	TSG101	1	+	15772	28788	255,0,0	5	96,42,165,66,84	0,6765,7828,10065,12932
scaffold_26211	22678	24206	TSG101	1	+	22678	24206	255,0,0	2	240,87	0,1441
scaffold_33013	10208	19892	TSGA10	1	+	10208	19892	255,0,0	5	117,153,57,171,111	0,1591,4359,5709,9573
scaffold_25108	7426	13046	TSGA10	1	+	7426	13046	255,0,0	4	84,171,78,153	0,4076,4339,5467
scaffold_32263	3794	6405	TSGA10	1	+	3794	6405	255,0,0	2	201,153	0,2458
scaffold_704	8598	16373	TSGA10IP	1	+	8598	16373	255,0,0	5	126,150,81,18,81	0,6771,7082,7298,7694
scaffold_14447	22676	22805	TSGA13	1	+	22676	22805	255,0,0	1	129	0
scaffold_31316	10168	11024	TSHB	1	+	10168	11024	255,0,0	2	162,252	0,604
scaffold_27875	10419	19559	TSHR	1	+	10419	19559	255,0,0	3	189,1275,108	0,7730,9032
scaffold_111618	1256	1334	TSHR	1	+	1256	1334	255,0,0	1	78	0
scaffold_2002	2096	4628	TSHZ1	1	+	2096	4628	255,0,0	4	1014,90,429,966	0,1017,1113,1566
scaffold_20230	13821	17098	TSHZ2	1	+	13821	17098	255,0,0	4	1761,198,621,330	0,1795,1996,2947
scaffold_644	100083	103245	TSHZ3	1	+	100083	103245	255,0,0	3	405,1101,558	0,408,2604
scaffold_48225	735	15080	TSKS	1	+	735	15080	255,0,0	11	171,93,87,84,165,93,195,168,138,126,81	0,8496,8725,9134,9811,10006,11331,12093,12838,14005,14264
scaffold_38974	7669	7909	TSKU	1	+	7669	7909	255,0,0	1	240	0
scaffold_76285	3089	8049	TSN	1	+	3089	8049	255,0,0	3	231,78,120	0,4056,4840
scaffold_133095	890	995	TSNARE1	1	+	890	995	255,0,0	1	105	0
scaffold_34107	5596	5971	TSNAX	1	+	5596	5971	255,0,0	1	375	0
scaffold_77222	1148	1259	TSNAX-DISC1	1	+	1148	1259	255,0,0	1	111	0
scaffold_116418	5037	5172	TSNAX-DISC1	1	+	5037	5172	255,0,0	1	135	0
scaffold_21076	3041	8154	TSNAXIP1	1	+	3041	8154	255,0,0	10	102,132,81,132,159,168,135,180,96,99	0,199,542,1111,1322,1558,2123,2662,3822,5014
scaffold_29654	12664	13329	TSPAN1	1	+	12664	13329	255,0,0	3	99,75,180	0,214,485
scaffold_14034	19843	20050	TSPAN11	1	+	19843	20050	255,0,0	1	207	0
scaffold_264560	617	776	TSPAN11	1	+	617	776	255,0,0	1	159	0
scaffold_19928	21828	33689	TSPAN12	1	+	21828	33689	255,0,0	3	120,114,69	0,3351,11792
scaffold_1638	39343	72259	TSPAN13	1	+	39343	72259	255,0,0	6	63,168,81,111,114,72	0,22241,23040,23673,28096,32844
scaffold_89471	2832	5218	TSPAN14	1	+	2832	5218	255,0,0	2	81,126	0,2260
scaffold_28122	9748	9829	TSPAN14	1	+	9748	9829	255,0,0	1	81	0
scaffold_13029	5110	25437	TSPAN15	1	+	5110	25437	255,0,0	8	90,75,72,96,117,48,114,147	0,91,1390,11092,12747,17713,19505,20180
scaffold_31858	11648	19191	TSPAN17	1	+	11648	19191	255,0,0	8	69,111,57,126,171,147,51,93	0,157,752,1601,2863,4276,4521,7450
scaffold_6199	5802	54313	TSPAN2	1	+	5802	54313	255,0,0	5	96,72,99,102,69	0,4945,7123,28437,48442
scaffold_2741	18794	46388	TSPAN3	1	+	18794	46388	255,0,0	7	63,192,75,102,153,81,93	0,16565,16998,18864,19917,20362,27501
scaffold_1125	39596	42113	TSPAN31	1	+	39596	42113	255,0,0	5	63,168,81,132,72	0,524,932,1304,2445
scaffold_135492	3759	3861	TSPAN32	1	+	3759	3861	255,0,0	1	102	0
scaffold_15661	7935	29813	TSPAN33	1	+	7935	29813	255,0,0	6	102,162,126,96,135,105	0,323,3154,4738,7315,21773
scaffold_50184	157	12988	TSPAN4	1	+	157	12988	255,0,0	5	81,192,102,78,69	0,8461,11170,11692,12762
scaffold_2550	25187	40252	TSPAN5	1	+	25187	40252	255,0,0	7	72,45,36,48,126,171,147	0,4855,4904,5054,6990,10149,14918
scaffold_3997	8485	12036	TSPAN6	1	+	8485	12036	255,0,0	5	72,99,75,186,87	0,1795,2143,2440,3464
scaffold_1359	50000	82212	TSPAN7	1	+	50000	82212	255,0,0	5	195,75,102,81,69	0,4346,6688,18426,32143
scaffold_57365	9203	9284	TSPAN7	1	+	9203	9284	255,0,0	1	81	0
scaffold_62483	5931	6021	TSPAN8	1	+	5931	6021	255,0,0	1	90	0
scaffold_2653	69681	69744	TSPAN9	1	+	69681	69744	255,0,0	1	63	0
scaffold_3654	23163	29344	TSPAN9	1	+	23163	29344	255,0,0	7	72,45,39,132,102,75,192	0,2746,2799,3208,4056,5538,5989
scaffold_49688	10448	22806	TSPEAR	1	+	10448	22806	255,0,0	4	228,186,132,234	0,1610,5849,12124
scaffold_93652	11152	11338	TSPO	1	+	11152	11338	255,0,0	1	186	0
scaffold_262657	369	552	TSPO	1	+	369	552	255,0,0	1	183	0
scaffold_63500	11231	12069	TSPO2	1	+	11231	12069	255,0,0	2	141,192	0,646
scaffold_19078	17065	31678	TSPOAP1	1	+	17065	31678	255,0,0	14	111,72,168,138,486,144,99,324,153,831,111,114,174,198	0,358,1188,2173,3827,4343,5074,5953,6608,6939,11848,12204,13619,14415
scaffold_21153	15544	16202	TSPYL1	1	+	15544	16202	255,0,0	2	555,93	0,565
scaffold_13071	18693	22579	TSPYL2	1	+	18693	22579	255,0,0	6	174,75,114,147,42,171	0,2519,2718,2901,3178,3715
scaffold_48092	9686	10622	TSPYL4	1	+	9686	10622	255,0,0	2	720,192	0,744
scaffold_92327	107	479	TSPYL5	1	+	107	479	255,0,0	1	372	0
scaffold_9260	414	5195	TSR1	1	+	414	5195	255,0,0	7	111,171,429,138,216,105,84	0,1961,2890,3695,3928,4408,4697
scaffold_9260	5464	5563	TSR1	1	+	5464	5563	255,0,0	1	99	0
scaffold_120190	1499	2247	TSR2	1	+	1499	2247	255,0,0	2	93,144	0,604
scaffold_40671	370	1155	TSR3	1	+	370	1155	255,0,0	2	183,198	0,587
scaffold_9551	14700	15198	TSSC4	1	+	14700	15198	255,0,0	2	282,87	0,411
scaffold_21058	28945	29536	TSSK1B	1	+	28945	29536	255,0,0	1	591	0
scaffold_24041	22786	23877	TSSK3	1	+	22786	23877	255,0,0	2	336,144	0,947
scaffold_221	120475	122532	TSSK4	1	+	120475	122532	255,0,0	5	225,219,180,69,168	0,575,1205,1386,1889
scaffold_5675	44941	45760	TSSK6	1	+	44941	45760	255,0,0	1	819	0
scaffold_43551	9737	10334	TST	1	+	9737	10334	255,0,0	1	597	0
scaffold_12078	36735	38815	TSTA3	1	+	36735	38815	255,0,0	5	138,72,129,105,147	0,312,699,1586,1933
scaffold_961	28977	29748	TSTD1	1	+	28977	29748	255,0,0	2	168,117	0,654
scaffold_1535	75123	95210	TSTD2	1	+	75123	95210	255,0,0	8	225,138,159,120,105,123,129,168	0,1984,2679,3358,7371,8397,18154,19919
scaffold_853	6925	46289	TTBK1	1	+	6925	46289	255,0,0	14	108,72,144,105,66,93,123,159,69,159,165,291,1038,147	0,8376,8643,9609,10116,10624,10800,12229,14553,14624,15048,18644,38178,39217
scaffold_16498	28901	29363	TTBK2	1	+	28901	29363	255,0,0	1	462	0
scaffold_120699	1554	2142	TTBK2	1	+	1554	2142	255,0,0	1	588	0
scaffold_193046	1368	1824	TTBK2	1	+	1368	1824	255,0,0	1	456	0
scaffold_31838	5371	9465	TTBK2	1	+	5371	9465	255,0,0	2	108,216	0,3878
scaffold_30823	21831	27789	TTC1	1	+	21831	27789	255,0,0	2	132,54	0,5904
scaffold_21889	11291	16571	TTC1	1	+	11291	16571	255,0,0	2	114,63	0,5217
scaffold_148871	4608	4782	TTC1	1	+	4608	4782	255,0,0	1	174	0
scaffold_11857	3521	37672	TTC12	1	+	3521	37672	255,0,0	7	66,129,171,186,90,123,144	0,1259,9778,15061,20650,31695,34007
scaffold_16755	577	28392	TTC13	1	+	577	28392	255,0,0	9	159,129,135,114,135,78,81,78,114	0,5948,6617,15777,20058,21160,23720,23941,27701
scaffold_20391	6979	26101	TTC13	1	+	6979	26101	255,0,0	3	72,117,51	0,14446,19071
scaffold_43863	558	9488	TTC14	1	+	558	9488	255,0,0	13	126,207,90,93,72,120,123,114,111,6,453,249,126	0,231,1504,1936,3675,4125,4345,6131,7155,8024,8084,8549,8804
scaffold_14060	16104	23964	TTC16	1	+	16104	23964	255,0,0	3	165,249,129	0,5300,7731
scaffold_3003	5649	5808	TTC17	1	+	5649	5808	255,0,0	1	159	0
scaffold_7890	11202	46537	TTC17	1	+	11202	46537	255,0,0	11	189,75,147,78,168,114,147,114,105,120,90	0,14506,14585,15080,16536,16860,18157,20551,23125,30365,35245
scaffold_3298	42331	72585	TTC17	1	+	42331	72585	255,0,0	7	129,144,120,84,159,156,261	0,1722,3423,20063,21056,29055,29993
scaffold_147581	6541	6700	TTC17	1	+	6541	6700	255,0,0	1	159	0
scaffold_9465	44654	47652	TTC19	1	+	44654	47652	255,0,0	3	129,162,141	0,760,2857
scaffold_23425	3764	5505	TTC19	1	+	3764	5505	255,0,0	3	66,54,111	0,413,1630
scaffold_10661	37181	38027	TTC21A	1	+	37181	38027	255,0,0	2	141,120	0,726
scaffold_25258	7153	15176	TTC21A	1	+	7153	15176	255,0,0	10	240,72,105,141,195,84,81,138,159,222	0,1367,1534,1890,3328,5122,5916,6742,7233,7801
scaffold_1318	57084	111868	TTC21B	1	+	57084	111868	255,0,0	12	78,225,192,162,153,81,102,99,138,75,231,132	0,15669,19569,21070,21434,31714,32734,35609,42414,44282,50543,54652
scaffold_15977	8462	32721	TTC22	1	+	8462	32721	255,0,0	7	567,51,117,87,72,114,321	0,17821,18092,20685,20774,23265,23938
scaffold_44341	9072	12957	TTC23	1	+	9072	12957	255,0,0	3	123,153,123	0,279,3762
scaffold_54122	287	15011	TTC23L	1	+	287	15011	255,0,0	4	117,171,123,126	0,1096,5687,14598
scaffold_25576	23579	23965	TTC24	1	+	23579	23965	255,0,0	2	114,129	0,257
scaffold_6139	9321	16799	TTC25	1	+	9321	16799	255,0,0	7	204,225,159,60,153,135,114	0,425,2540,2924,3827,4232,7364
scaffold_128962	285	3951	TTC26	1	+	285	3951	255,0,0	4	15,96,174,144	0,21,1911,3522
scaffold_41669	13076	19308	TTC26	1	+	13076	19308	255,0,0	4	102,135,105,66	0,1966,5336,6166
scaffold_74263	591	6587	TTC26	1	+	591	6587	255,0,0	4	54,114,90,138	0,950,2190,5858
scaffold_13906	14260	36086	TTC27	1	+	14260	36086	255,0,0	4	87,162,135,138	0,1555,9779,21688
scaffold_10245	5065	31803	TTC27	1	+	5065	31803	255,0,0	4	96,78,45,228	0,2231,2310,26510
scaffold_29949	14441	19440	TTC27	1	+	14441	19440	255,0,0	2	198,102	0,4897
scaffold_675	37427	121645	TTC28	1	+	37427	121645	255,0,0	5	168,111,429,1344,507	0,6312,10379,13076,83711
scaffold_26249	8042	26249	TTC28	1	+	8042	26249	255,0,0	9	111,1485,132,81,228,126,96,501,180	0,141,6632,9304,9903,11868,14521,14717,18027
scaffold_9214	7218	12146	TTC29	1	+	7218	12146	255,0,0	2	189,222	0,4706
scaffold_2699	56996	62588	TTC29	1	+	56996	62588	255,0,0	2	90,213	0,5379
scaffold_4046	71550	71769	TTC29	1	+	71550	71769	255,0,0	1	219	0
scaffold_2954	5162	58214	TTC3	1	+	5162	58214	255,0,0	5	48,63,306,249,153	0,6183,8859,12993,52899
scaffold_34310	7060	19514	TTC3	1	+	7060	19514	255,0,0	4	108,129,90,66	0,3293,11104,12388
scaffold_1050	104007	105795	TTC30B	1	+	104007	105795	255,0,0	2	987,255	0,1533
scaffold_9674	30663	33143	TTC30B	1	+	30663	33143	255,0,0	4	81,1052,102,711	0,612,1666,1769
scaffold_711	46290	48954	TTC31	1	+	46290	48954	255,0,0	6	96,144,111,84,231,102	0,300,1190,1951,2216,2562
scaffold_20248	3783	4008	TTC33	1	+	3783	4008	255,0,0	1	225	0
scaffold_153343	485	710	TTC33	1	+	485	710	255,0,0	1	225	0
scaffold_145046	207	339	TTC33	1	+	207	339	255,0,0	1	132	0
scaffold_126605	2151	2265	TTC33	1	+	2151	2265	255,0,0	1	114	0
scaffold_3541	4145	21124	TTC34	1	+	4145	21124	255,0,0	5	162,144,219,399,612	0,1661,3366,5688,16367
scaffold_78118	5003	10792	TTC34	1	+	5003	10792	255,0,0	3	369,216,300	0,3981,5489
scaffold_1016	29166	33614	TTC36	1	+	29166	33614	255,0,0	2	246,120	0,4328
scaffold_11098	2669	38830	TTC37	1	+	2669	38830	255,0,0	20	102,141,90,123,183,117,102,174,147,75,66,69,75,138,87,72,132,216,78,114	0,2423,4891,5478,6180,6520,9321,12669,12931,13301,13469,14803,17519,18179,20532,26565,29313,31983,33078,36047
scaffold_168523	511	1553	TTC38	1	+	511	1553	255,0,0	2	171,171	0,871
scaffold_104193	1103	6174	TTC38	1	+	1103	6174	255,0,0	2	120,84	0,4987
scaffold_7574	11788	44438	TTC39A	1	+	11788	44438	255,0,0	13	93,132,78,69,84,99,66,162,102,123,114,117,120	0,8552,10568,11944,16165,16822,18454,21436,27436,28973,30460,31938,32530
scaffold_42938	3505	17255	TTC39B	1	+	3505	17255	255,0,0	7	135,99,60,72,105,66,105	0,6581,8095,8244,8906,11714,13645
scaffold_3690	1	11655	TTC39B	1	+	1	11655	255,0,0	4	57,75,129,111	0,8589,9555,11543
scaffold_14220	22485	38438	TTC39C	1	+	22485	38438	255,0,0	4	168,357,132,51	0,2231,13753,15902
scaffold_41842	4198	19057	TTC39C	1	+	4198	19057	255,0,0	6	87,108,96,123,111,108	0,2533,3821,7138,9085,14751
scaffold_1936	20167	41205	TTC4	1	+	20167	41205	255,0,0	7	102,87,195,126,81,117,108	0,4924,5599,10275,11803,20216,20930
scaffold_8373	296	1052	TTC5	1	+	296	1052	255,0,0	2	150,219	0,537
scaffold_130664	720	939	TTC5	1	+	720	939	255,0,0	1	219	0
scaffold_4002	371	39842	TTC6	1	+	371	39842	255,0,0	10	162,111,84,81,51,135,150,141,120,213	0,4510,8931,11095,11206,17100,19496,20507,26106,39258
scaffold_139802	3233	3512	TTC6	1	+	3233	3512	255,0,0	2	138,42	0,237
scaffold_4373	418	65041	TTC7A	1	+	418	65041	255,0,0	9	105,117,60,162,117,96,132,207,63	0,10187,10848,15670,39158,43761,45452,53985,64560
scaffold_4720	32684	63865	TTC8	1	+	32684	63865	255,0,0	5	105,123,45,84,93	0,18964,22482,28978,31088
scaffold_15689	8142	12876	TTC8	1	+	8142	12876	255,0,0	4	96,120,87,114	0,788,1985,4620
scaffold_10330	29157	31368	TTC9B	1	+	29157	31368	255,0,0	3	414,183,108	0,945,2103
scaffold_10095	9659	21425	TTC9C	1	+	9659	21425	255,0,0	3	93,183,237	0,3185,11529
scaffold_50518	864	15168	TTF1	1	+	864	15168	255,0,0	6	93,132,126,99,81,84	0,2574,4650,4783,7652,14220
scaffold_8705	5265	38338	TTF2	1	+	5265	38338	255,0,0	7	117,90,183,159,87,72,144	0,5678,19785,20662,27742,30293,32929
scaffold_29044	5410	13461	TTI1	1	+	5410	13461	255,0,0	4	90,597,1110,291	0,5591,6306,7760
scaffold_64881	13869	16348	TTI2	1	+	13869	16348	255,0,0	3	270,299,207	0,271,2272
scaffold_24279	24030	32806	TTK	1	+	24030	32806	255,0,0	5	75,225,144,114,57	0,2255,7658,8259,8719
scaffold_40814	5170	16847	TTK	1	+	5170	16847	255,0,0	5	132,90,84,126,81	0,1590,7508,9951,11596
scaffold_41321	992	13554	TTL	1	+	992	13554	255,0,0	3	153,84,237	0,3828,12325
scaffold_20240	15636	24013	TTLL1	1	+	15636	24013	255,0,0	5	114,207,183,135,107	0,5784,6744,7898,8270
scaffold_28045	3182	19968	TTLL11	1	+	3182	19968	255,0,0	3	575,99,117	0,15785,16669
scaffold_17182	6175	6847	TTLL11	1	+	6175	6847	255,0,0	3	234,249,90	0,324,582
scaffold_7755	49463	55969	TTLL12	1	+	49463	55969	255,0,0	2	117,156	0,6350
scaffold_93652	183	5056	TTLL12	1	+	183	5056	255,0,0	5	111,54,87,141,147	0,1061,1517,4142,4726
scaffold_259	143578	153701	TTLL13P	1	+	143578	153701	255,0,0	11	114,135,156,105,84,234,186,105,171,303,171	0,2493,2856,3842,4316,5065,5765,8118,8543,9305,9952
scaffold_207127	474	1644	TTLL2	1	+	474	1644	255,0,0	2	81,690	0,480
scaffold_461	19895	36187	TTLL3	1	+	19895	36187	255,0,0	2	123,96	0,16196
scaffold_461	37766	37901	TTLL3	1	+	37766	37901	255,0,0	1	135	0
scaffold_6676	26068	42201	TTLL4	1	+	26068	42201	255,0,0	17	288,75,114,123,111,75,192,81,132,123,99,132,138,105,210,78,243	0,318,1479,6887,7473,7953,8716,9008,9319,9829,10238,10635,11224,13655,14599,14943,15890
scaffold_659	2373	95720	TTLL5	1	+	2373	95720	255,0,0	16	81,84,102,93,108,81,60,96,114,93,180,66,147,102,129,324	0,12036,23126,25148,26312,42192,43837,45028,54031,54423,75338,82418,85144,86365,87797,93023
scaffold_11576	29134	29338	TTLL5	1	+	29134	29338	255,0,0	1	204	0
scaffold_28211	2785	20354	TTLL6	1	+	2785	20354	255,0,0	8	192,78,228,84,156,132,120,84	0,2668,4034,10668,13172,14927,15211,17485
scaffold_3677	39104	76158	TTLL7	1	+	39104	76158	255,0,0	5	123,132,216,165,159	0,4002,24239,32878,36895
scaffold_3855	1561	46460	TTLL7	1	+	1561	46460	255,0,0	5	198,135,84,81,78	0,3114,7352,34346,44821
scaffold_32776	6525	19367	TTLL7	1	+	6525	19367	255,0,0	4	93,150,63,138	0,10144,10377,12704
scaffold_52020	4623	6724	TTLL8	1	+	4623	6724	255,0,0	2	117,147	0,1954
scaffold_260	279	3329	TTLL9	1	+	279	3329	255,0,0	4	60,198,69,42	0,787,2938,3008
scaffold_40550	690	15110	TTLL9	1	+	690	15110	255,0,0	4	186,69,93,87	0,9329,11023,14333
scaffold_23	87286	98280	TTMP	1	+	87286	98280	255,0,0	2	123,174	0,10820
scaffold_0	92128	282389	TTN	1	+	92128	282389	255,0,0	136	315,201,102,297,300,117,186,297,288,120,177,147,153,285,114,189,300,303,270,267,123,411,279,267,270,48,99,267,123,147,120,141,267,267,267,126,141,264,267,264,126,141,276,402,51,90,57,279,276,288,282,279,279,282,288,288,282,276,279,60,282,63,105,282,279,288,279,279,279,213,66,279,288,279,279,279,279,279,288,279,279,252,282,330,231,183,75,18,342,783,195,108,375,192,123,285,231,168,141,258,258,69,132,36,264,261,258,261,273,267,105,84,1326,48,183,243,234,207,144,213,66,258,66,282,132,276,144,153,114,129,156,132,132,48,291,93	0,397,698,895,1392,1782,2347,3097,3491,3882,4289,4626,5751,5998,6381,6585,7150,7549,7938,9251,9620,9846,10362,10733,11111,11533,12090,13832,14643,19025,19900,20836,21068,22260,22633,23025,23307,23536,23964,24511,24866,25268,25533,26791,27727,29474,30464,101163,101538,102198,102597,103033,103432,104001,104728,105130,105527,105912,106280,106714,108019,108421,108594,109868,110374,110884,111274,111665,112066,112446,112661,112862,113255,113666,114046,114433,114807,115181,115574,115973,116348,117060,117440,118251,118583,120671,120855,120932,121780,123604,139966,140231,141069,142495,147410,147760,149639,151030,151287,152137,152790,153175,153252,153398,153528,154401,156280,156634,157021,157391,158462,158755,158963,160759,160814,162016,162365,163080,164227,167709,168036,168450,169435,169766,171699,171938,175574,176224,178146,179627,180729,181271,181415,184589,185219,190168
scaffold_29023	18337	20422	TTPA	1	+	18337	20422	255,0,0	2	159,111	0,1974
scaffold_9042	3335	11486	TTPA	1	+	3335	11486	255,0,0	2	183,144	0,8007
scaffold_10159	8527	16996	TTPAL	1	+	8527	16996	255,0,0	5	90,159,120,117,276	0,324,3645,5693,8193
scaffold_46975	5567	10066	TTR	1	+	5567	10066	255,0,0	2	105,66	0,4433
scaffold_61828	862	9289	TTYH1	1	+	862	9289	255,0,0	5	96,99,99,219,108	0,824,4648,7196,8319
scaffold_6933	2407	13558	TTYH2	1	+	2407	13558	255,0,0	4	66,135,189,66	0,3815,4578,11085
scaffold_33542	7165	19450	TTYH3	1	+	7165	19450	255,0,0	11	168,114,219,99,72,72,93,135,177,75,66	0,589,807,1371,2491,2821,6306,6542,8426,9231,12219
scaffold_497	88652	102566	TUB	1	+	88652	102566	255,0,0	9	54,162,144,168,123,132,114,120,129	0,557,5677,7060,8282,8913,9310,10315,13785
scaffold_30391	8374	9352	TUBA1A	1	+	8374	9352	255,0,0	1	978	0
scaffold_65664	628	959	TUBA1A	1	+	628	959	255,0,0	2	156,75	0,256
scaffold_86437	3829	4815	TUBA1C	1	+	3829	4815	255,0,0	2	925,60	0,926
scaffold_25615	1869	3664	TUBA1C	1	+	1869	3664	255,0,0	4	231,117,21,329	0,236,354,1466
scaffold_8026	8977	13549	TUBA3C	1	+	8977	13549	255,0,0	5	252,129,87,234,225	0,1931,2077,2179,4347
scaffold_20377	1537	8408	TUBA3C	1	+	1537	8408	255,0,0	4	222,150,681,294	0,1456,1879,6577
scaffold_1116	51554	53438	TUBA4A	1	+	51554	53438	255,0,0	3	969,150,222	0,1213,1662
scaffold_24100	19960	25595	TUBA8	1	+	19960	25595	255,0,0	3	228,681,180	0,2760,5455
scaffold_23137	5887	6823	TUBAL3	1	+	5887	6823	255,0,0	1	936	0
scaffold_1180	72030	80078	TUBB3	1	+	72030	80078	255,0,0	4	1074,126,111,57	0,1849,2470,7991
scaffold_43853	2961	5079	TUBB4A	1	+	2961	5079	255,0,0	2	108,495	0,1623
scaffold_74868	1188	3070	TUBB6	1	+	1188	3070	255,0,0	3	57,108,117	0,605,1765
scaffold_46811	5315	14453	TUBD1	1	+	5315	14453	255,0,0	5	168,231,216,141,171	0,5816,6868,8326,8967
scaffold_9390	21895	41895	TUBE1	1	+	21895	41895	255,0,0	11	153,177,141,141,177,189,120,117,63,54,81	0,281,1094,6536,7624,7979,8671,11624,16152,18619,19919
scaffold_4941	16215	20738	TUBG1	1	+	16215	20738	255,0,0	9	195,63,153,87,129,78,78,168,108	0,379,966,1225,1543,2085,2390,4049,4415
scaffold_7879	45395	50520	TUBG2	1	+	45395	50520	255,0,0	10	195,165,150,150,87,45,72,168,96,48	0,316,566,1094,1350,2247,3863,4387,4755,5077
scaffold_16420	43	18380	TUBGCP2	1	+	43	18380	255,0,0	17	144,57,90,162,201,189,147,180,57,123,171,132,102,141,93,63,117	0,937,1024,3081,5195,5645,6680,7691,8740,8799,11957,12279,13357,14381,16571,17319,18220
scaffold_18523	7805	32686	TUBGCP3	1	+	7805	32686	255,0,0	5	156,114,141,138,135	0,3361,9184,15579,24746
scaffold_118322	5987	7076	TUBGCP3	1	+	5987	7076	255,0,0	2	138,69	0,1020
scaffold_182556	100	1448	TUBGCP3	1	+	100	1448	255,0,0	2	222,78	0,1270
scaffold_198802	218	1300	TUBGCP3	1	+	218	1300	255,0,0	2	126,120	0,962
scaffold_34304	23237	23318	TUBGCP4	1	+	23237	23318	255,0,0	1	81	0
scaffold_6840	410	16617	TUBGCP4	1	+	410	16617	255,0,0	10	165,126,51,105,108,144,177,135,117,138	0,368,1186,1656,5611,6148,13119,13828,15316,16069
scaffold_26788	8116	8254	TUBGCP4	1	+	8116	8254	255,0,0	1	138	0
scaffold_129575	5651	7133	TUBGCP5	1	+	5651	7133	255,0,0	2	201,246	0,1236
scaffold_62110	6204	13534	TUBGCP5	1	+	6204	13534	255,0,0	3	93,204,117	0,6203,7213
scaffold_49822	3527	10069	TUBGCP5	1	+	3527	10069	255,0,0	4	87,135,114,87	0,977,5767,6455
scaffold_89625	422	10082	TUBGCP5	1	+	422	10082	255,0,0	3	42,129,81	0,8309,9579
scaffold_25236	152	7699	TUBGCP5	1	+	152	7699	255,0,0	2	147,78	0,7469
scaffold_6918	9305	31077	TUBGCP6	1	+	9305	31077	255,0,0	22	588,135,162,204,177,18,39,108,66,147,117,69,48,36,507,174,138,195,132,216,177,90	0,600,1428,5042,6053,7120,7177,7812,8742,9981,17216,18275,18383,18455,18638,20010,20262,20603,20873,21090,21393,21682
scaffold_1546	14683	17912	TUFM	1	+	14683	17912	255,0,0	9	171,123,45,99,126,168,102,165,195	0,745,1010,1400,1587,1847,2098,2448,3034
scaffold_33340	7750	29669	TUFT1	1	+	7750	29669	255,0,0	7	75,102,87,72,102,87,63	0,472,2711,6030,19854,20903,21856
scaffold_575	99262	112832	TULP1	1	+	99262	112832	255,0,0	7	129,171,99,63,111,171,69	0,1639,5306,5534,7233,7519,13501
scaffold_2164	19298	19415	TULP2	1	+	19298	19415	255,0,0	1	117	0
scaffold_46342	6756	6942	TULP3	1	+	6756	6942	255,0,0	1	186	0
scaffold_35941	4228	19407	TULP4	1	+	4228	19407	255,0,0	12	114,147,294,234,480,51,216,225,84,63,627,108	0,5640,11176,11476,11720,12242,12395,12617,12846,12932,13159,15071
scaffold_7630	13830	13974	TUNAR	1	+	13830	13974	255,0,0	1	144	0
scaffold_180142	1310	1895	TUSC1	1	+	1310	1895	255,0,0	3	207,225,105	0,249,480
scaffold_202735	219	804	TUSC1	1	+	219	804	255,0,0	3	207,225,105	0,249,480
scaffold_1	143061	144644	TUSC2	1	+	143061	144644	255,0,0	4	72,75,120,63	0,81,1229,1520
scaffold_75402	4559	9775	TUSC3	1	+	4559	9775	255,0,0	2	120,150	0,5066
scaffold_18356	12586	15864	TUSC3	1	+	12586	15864	255,0,0	2	72,87	0,3191
scaffold_5061	1952	13834	TUT1	1	+	1952	13834	255,0,0	11	189,312,102,471,108,114,96,573,207,84,225	0,5893,6587,7818,9542,9788,10046,10760,11339,11567,11657
scaffold_12819	13792	17458	TVP23A	1	+	13792	17458	255,0,0	5	147,90,129,129,57	0,1156,1476,3153,3609
scaffold_46086	4754	4838	TVP23A	1	+	4754	4838	255,0,0	1	84	0
scaffold_196611	1251	1398	TVP23B	1	+	1251	1398	255,0,0	1	147	0
scaffold_11151	30454	41551	TVP23C	1	+	30454	41551	255,0,0	2	129,129	0,10968
scaffold_45200	1215	10436	TWF1	1	+	1215	10436	255,0,0	6	78,180,96,108,150,123	0,2521,4909,6516,8790,9098
scaffold_72	10253	13132	TWF2	1	+	10253	13132	255,0,0	7	180,96,105,123,150,123,165	0,624,926,1185,1968,2230,2714
scaffold_65017	3810	4290	TWIST2	1	+	3810	4290	255,0,0	1	480	0
scaffold_81856	7245	9852	TWISTNB	1	+	7245	9852	255,0,0	2	156,132	0,2475
scaffold_1847	32751	36129	TWNK	1	+	32751	36129	255,0,0	5	1200,243,108,150,57	0,1393,1874,2296,3321
scaffold_30268	11594	11774	TWSG1	1	+	11594	11774	255,0,0	1	180	0
scaffold_40152	6200	13950	TXK	1	+	6200	13950	255,0,0	4	66,159,120,63	0,3631,5524,7687
scaffold_47398	1857	3503	TXK	1	+	1857	3503	255,0,0	2	132,78	0,1568
scaffold_4315	38075	48268	TXLNA	1	+	38075	48268	255,0,0	11	96,96,72,120,195,171,93,129,207,93,39	0,459,1016,1319,3447,5458,7490,8951,9083,10049,10154
scaffold_394	135892	157762	TXLNB	1	+	135892	157762	255,0,0	5	207,93,72,120,195	0,4276,13289,19009,21675
scaffold_47885	726	12536	TXLNG	1	+	726	12536	255,0,0	6	171,120,75,93,69,132	0,4076,5645,8649,10659,11678
scaffold_23003	3634	9454	TXN	1	+	3634	9454	255,0,0	3	57,69,99	0,530,5721
scaffold_2562	63783	76687	TXN2	1	+	63783	76687	255,0,0	3	264,123,111	0,3340,12793
scaffold_5100	605	62240	TXNDC11	1	+	605	62240	255,0,0	10	186,216,99,132,93,120,201,621,93,153	0,6915,12087,15614,29019,49750,51927,58855,59548,61482
scaffold_14846	30252	30330	TXNDC12	1	+	30252	30330	255,0,0	1	78	0
scaffold_24362	9930	27738	TXNDC12	1	+	9930	27738	255,0,0	5	63,54,75,69,78	0,10292,11551,15738,17730
scaffold_2279	6898	12151	TXNDC15	1	+	6898	12151	255,0,0	4	63,384,162,135	0,81,1993,5118
scaffold_22885	3940	14045	TXNDC16	1	+	3940	14045	255,0,0	4	72,75,81,159	0,928,8880,9946
scaffold_203987	73	331	TXNDC16	1	+	73	331	255,0,0	1	258	0
scaffold_9528	15769	16980	TXNDC17	1	+	15769	16980	255,0,0	3	66,75,42	0,695,1169
scaffold_65908	2134	2230	TXNDC17	1	+	2134	2230	255,0,0	1	96	0
scaffold_31329	19375	19720	TXNDC2	1	+	19375	19720	255,0,0	1	345	0
scaffold_5033	35258	66208	TXNDC5	1	+	35258	66208	255,0,0	8	120,129,87,90,87,96,102,150	0,1185,5641,9033,10248,19125,25946,30800
scaffold_10817	2563	14470	TXNDC9	1	+	2563	14470	255,0,0	3	213,120,117	0,4008,11790
scaffold_51745	12387	12820	TXNDC9	1	+	12387	12820	255,0,0	2	297,114	0,319
scaffold_43724	8618	10950	TXNIP	1	+	8618	10950	255,0,0	7	156,156,258,99,147,72,252	0,270,532,919,1210,1467,2080
scaffold_30349	4826	6467	TXNL1	1	+	4826	6467	255,0,0	2	72,174	0,1467
scaffold_186663	168	342	TXNL1	1	+	168	342	255,0,0	1	174	0
scaffold_41558	4252	4357	TXNL1	1	+	4252	4357	255,0,0	1	105	0
scaffold_115375	644	815	TXNL4A	1	+	644	815	255,0,0	1	171	0
scaffold_26646	22225	22381	TXNL4A	1	+	22225	22381	255,0,0	1	156	0
scaffold_249255	1133	1277	TXNL4A	1	+	1133	1277	255,0,0	3	30,63,27	0,36,117
scaffold_919	48623	53363	TXNL4B	1	+	48623	53363	255,0,0	3	162,153,132	0,1663,4608
scaffold_5903	24751	42811	TXNRD1	1	+	24751	42811	255,0,0	10	96,108,156,78,93,231,144,120,72,123	0,2116,3649,4979,5702,7000,9281,15017,16078,17937
scaffold_2918	39328	74032	TXNRD2	1	+	39328	74032	255,0,0	5	69,57,147,75,69	0,21004,21422,22477,34635
scaffold_11315	8935	36884	TXNRD2	1	+	8935	36884	255,0,0	6	87,180,93,72,99,135	0,3223,22671,24630,25002,27814
scaffold_7408	3263	29751	TXNRD3	1	+	3263	29751	255,0,0	8	156,78,87,231,144,120,72,60	0,1266,9603,11307,19491,23635,26098,26428
scaffold_1430	11761	27703	TYK2	1	+	11761	27703	255,0,0	21	147,162,378,159,108,171,108,54,120,87,126,135,174,150,96,192,120,174,117,114,129	0,479,4533,5607,8084,8295,8541,8757,8823,9024,9961,10942,11160,11997,12579,13179,13650,14283,14657,15609,15813
scaffold_5820	13457	17006	TYMP	1	+	13457	17006	255,0,0	7	204,90,138,120,162,234,141	0,649,1089,1609,2164,2399,3408
scaffold_9275	7981	22812	TYMS	1	+	7981	22812	255,0,0	4	72,174,183,135	0,5326,9892,14696
scaffold_14270	10170	28265	TYR	1	+	10170	28265	255,0,0	2	222,804	0,17291
scaffold_41886	936	15415	TYRO3	1	+	936	15415	255,0,0	13	144,102,165,93,111,180,147,132,96,99,81,96,387	0,368,1253,2810,3617,5491,6847,8002,8215,8600,9026,9558,14092
scaffold_11473	31842	43739	TYRP1	1	+	31842	43739	255,0,0	5	366,321,210,171,180	0,1906,5065,9855,11717
scaffold_14888	14137	19952	TYSND1	1	+	14137	19952	255,0,0	6	216,186,129,210,336,579	0,855,2794,4639,4876,5236
scaffold_34730	19798	24789	TYW1	1	+	19798	24789	255,0,0	2	93,198	0,4793
scaffold_53618	8806	9025	TYW1	1	+	8806	9025	255,0,0	1	219	0
scaffold_41437	12407	12581	TYW1B	1	+	12407	12581	255,0,0	1	174	0
scaffold_8333	13281	35842	TYW3	1	+	13281	35842	255,0,0	6	171,132,60,99,84,171	0,10513,13184,16402,18208,22390
scaffold_38334	6131	6209	TYW5	1	+	6131	6209	255,0,0	1	78	0
scaffold_7455	42902	49151	TYW5	1	+	42902	49151	255,0,0	4	258,114,87,45	0,2502,3013,6204
scaffold_13678	26697	32426	U2AF2	1	+	26697	32426	255,0,0	5	45,267,36,126,78	0,4052,5068,5447,5651
scaffold_18419	4968	12410	U2AF2	1	+	4968	12410	255,0,0	6	141,117,102,45,135,48	0,960,2906,3301,4074,7394
scaffold_35526	15251	16583	U2AF2	1	+	15251	16583	255,0,0	1	1332	0
scaffold_3125	27735	66451	U2SURP	1	+	27735	66451	255,0,0	26	45,69,99,114,135,69,93,81,168,213,102,75,165,30,63,24,78,87,123,156,93,63,165,111,177,138	0,2172,4071,7671,8230,10584,11212,11514,12202,12532,16452,17390,17538,18957,18991,19056,20103,21112,22614,24240,25086,25887,29902,31691,37304,38578
scaffold_2856	33265	68932	UACA	1	+	33265	68932	255,0,0	13	69,66,156,1089,1635,87,108,186,105,72,57,66,87	0,2846,5248,7016,8120,17479,19120,25715,27774,27979,30946,31792,35580
scaffold_31165	705	24026	UAP1	1	+	705	24026	255,0,0	8	207,171,177,141,51,135,189,45	0,7727,9274,13912,14054,15125,21953,23276
scaffold_19057	19032	21697	UAP1L1	1	+	19032	21697	255,0,0	6	144,192,132,174,207,291	0,512,828,1156,1528,2374
scaffold_4888	12412	26951	UBA1	1	+	12412	26951	255,0,0	23	117,60,54,111,90,129,102,144,177,102,84,156,168,189,84,195,75,189,90,93,192,102,132	0,246,406,2048,2392,2598,3242,3442,3723,4055,4245,4673,6549,6874,8977,9295,10227,10425,12145,12484,12694,14114,14407
scaffold_23181	1603	28532	UBA2	1	+	1603	28532	255,0,0	12	111,93,168,102,99,66,120,102,63,72,81,132	0,197,2458,3890,7261,7662,13659,15741,17651,18938,20211,26797
scaffold_7253	41744	50131	UBA2	1	+	41744	50131	255,0,0	5	180,138,105,96,156	0,1962,3904,6575,8231
scaffold_106353	2176	2296	UBA2	1	+	2176	2296	255,0,0	1	120	0
scaffold_5447	2915	11532	UBA3	1	+	2915	11532	255,0,0	10	67,156,102,114,54,84,99,63,54,87	0,350,1353,1603,6713,7388,7808,8004,8158,8530
scaffold_38021	19701	19821	UBA3	1	+	19701	19821	255,0,0	1	120	0
scaffold_17029	122	34330	UBA6	1	+	122	34330	255,0,0	16	132,96,90,126,111,123,63,54,132,78,90,108,75,81,81,144	0,4809,5102,6085,7899,9426,15583,15736,20340,22562,22739,25078,28551,29211,31478,34064
scaffold_6538	594	8937	UBA7	1	+	594	8937	255,0,0	14	168,138,105,81,156,162,198,183,75,186,90,195,93,129	0,276,2222,2490,2648,2888,3136,3583,3850,4155,5585,5767,7513,8214
scaffold_25024	15485	24122	UBAC1	1	+	15485	24122	255,0,0	6	114,87,78,108,108,102	0,2793,7100,7220,7974,8535
scaffold_21990	5441	8790	UBAC2	1	+	5441	8790	255,0,0	3	126,120,108	0,2590,3241
scaffold_21052	4885	5128	UBAC2	1	+	4885	5128	255,0,0	1	243	0
scaffold_33394	7431	12323	UBALD1	1	+	7431	12323	255,0,0	3	147,162,114	0,4538,4778
scaffold_17926	10385	10505	UBALD2	1	+	10385	10505	255,0,0	1	120	0
scaffold_128822	4350	4479	UBALD2	1	+	4350	4479	255,0,0	1	129	0
scaffold_38721	6149	7732	UBAP1	1	+	6149	7732	255,0,0	3	189,102,138	0,762,1445
scaffold_61595	5093	5692	UBAP1	1	+	5093	5692	255,0,0	2	450,120	0,479
scaffold_239	69383	71777	UBAP1L	1	+	69383	71777	255,0,0	2	210,132	0,2262
scaffold_17616	21790	33973	UBAP2	1	+	21790	33973	255,0,0	11	96,192,66,108,210,78,45,93,72,96,39	0,182,457,675,1272,1657,3954,4318,4976,10018,12144
scaffold_28740	2201	4459	UBAP2	1	+	2201	4459	255,0,0	2	117,63	0,2195
scaffold_93327	1708	1825	UBAP2	1	+	1708	1825	255,0,0	1	117	0
scaffold_10480	12975	44709	UBAP2L	1	+	12975	44709	255,0,0	17	96,51,69,105,219,81,54,90,114,198,114,48,96,87,18,114,75	0,1518,3177,7836,8308,10759,11208,11992,12171,15486,25295,26073,26526,26996,27113,30987,31659
scaffold_14501	38869	38983	UBASH3A	1	+	38869	38983	255,0,0	1	114	0
scaffold_56507	1591	13929	UBASH3A	1	+	1591	13929	255,0,0	3	186,201,171	0,5265,12167
scaffold_35712	8261	24582	UBASH3A	1	+	8261	24582	255,0,0	3	117,93,153	0,2338,16168
scaffold_13016	22801	37642	UBASH3B	1	+	22801	37642	255,0,0	7	138,108,111,141,93,117,126	0,1026,3068,10991,12579,14188,14715
scaffold_13198	34840	36667	UBC	1	+	34840	36667	255,0,0	2	1044,573	0,1254
scaffold_62910	6840	7308	UBD	1	+	6840	7308	255,0,0	1	468	0
scaffold_29018	7114	12510	UBE2A	1	+	7114	12510	255,0,0	5	42,84,90,90,126	0,195,3806,4849,5270
scaffold_184814	657	1112	UBE2B	1	+	657	1112	255,0,0	1	455	0
scaffold_90336	381	5741	UBE2B	1	+	381	5741	255,0,0	2	90,126	0,5234
scaffold_112445	116	200	UBE2B	1	+	116	200	255,0,0	1	84	0
scaffold_24322	23051	26097	UBE2C	1	+	23051	26097	255,0,0	5	102,87,204,60,57	0,1286,1990,2296,2989
scaffold_31237	6456	16123	UBE2D1	1	+	6456	16123	255,0,0	5	63,78,105,96,42	0,2908,4287,8738,9625
scaffold_1892	8815	14652	UBE2D2	1	+	8815	14652	255,0,0	3	78,105,96	0,164,5741
scaffold_11643	16042	16474	UBE2D2	1	+	16042	16474	255,0,0	2	347,84	0,348
scaffold_84600	522	7243	UBE2D3	1	+	522	7243	255,0,0	3	42,96,78	0,2046,6643
scaffold_16895	5453	5516	UBE2D3	1	+	5453	5516	255,0,0	1	63	0
scaffold_6605	35589	38586	UBE2E1	1	+	35589	38586	255,0,0	3	99,165,135	0,1135,2862
scaffold_3248	20693	68750	UBE2E2	1	+	20693	68750	255,0,0	2	96,87	0,47970
scaffold_16771	5560	5737	UBE2E2	1	+	5560	5737	255,0,0	1	177	0
scaffold_71659	153	6750	UBE2E3	1	+	153	6750	255,0,0	3	135,144,99	0,4815,6498
scaffold_12098	13464	15468	UBE2E3	1	+	13464	15468	255,0,0	2	192,54	0,1950
scaffold_9153	27797	28713	UBE2F	1	+	27797	28713	255,0,0	2	73,60	0,856
scaffold_114950	1323	1503	UBE2G1	1	+	1323	1503	255,0,0	1	180	0
scaffold_47224	5298	5394	UBE2G1	1	+	5298	5394	255,0,0	1	96	0
scaffold_129588	1975	2038	UBE2G1	1	+	1975	2038	255,0,0	1	63	0
scaffold_126042	703	748	UBE2G1	1	+	703	748	255,0,0	1	45	0
scaffold_60377	2311	6652	UBE2G2	1	+	2311	6652	255,0,0	2	111,138	0,4203
scaffold_31696	9972	20791	UBE2G2	1	+	9972	20791	255,0,0	2	120,51	0,10768
scaffold_1615	54667	91427	UBE2H	1	+	54667	91427	255,0,0	5	75,42,51,63,66	0,19127,20305,36629,36694
scaffold_80082	391	6234	UBE2I	1	+	391	6234	255,0,0	5	66,84,75,105,93	0,157,1682,5559,5750
scaffold_43697	1274	12314	UBE2J1	1	+	1274	12314	255,0,0	5	276,120,129,111,81	0,4981,6661,10578,10959
scaffold_11464	11001	15872	UBE2J2	1	+	11001	15872	255,0,0	5	48,39,141,81,282	0,2953,3072,3823,4589
scaffold_14708	16657	31146	UBE2K	1	+	16657	31146	255,0,0	4	72,129,99,84	0,552,5108,14405
scaffold_15233	26925	26988	UBE2K	1	+	26925	26988	255,0,0	1	63	0
scaffold_3910	30843	52723	UBE2L3	1	+	30843	52723	255,0,0	3	96,186,42	0,15166,21838
scaffold_17238	5929	18038	UBE2L6	1	+	5929	18038	255,0,0	3	96,186,147	0,6649,11962
scaffold_47051	270	1347	UBE2M	1	+	270	1347	255,0,0	5	96,36,105,66,138	0,230,374,782,939
scaffold_73351	157	601	UBE2N	1	+	157	601	255,0,0	1	444	0
scaffold_68095	1551	1743	UBE2N	1	+	1551	1743	255,0,0	1	192	0
scaffold_8072	22206	35315	UBE2O	1	+	22206	35315	255,0,0	20	669,57,204,135,261,75,195,87,84,36,78,156,471,153,108,144,66,96,111,60	0,814,964,3960,4309,5212,5290,6203,7324,7418,7615,7889,8307,9028,9268,9777,10406,10869,12843,13049
scaffold_17973	1812	8356	UBE2Q1	1	+	1812	8356	255,0,0	9	327,51,102,54,141,84,63,45,99	0,1805,2214,3103,4720,5079,5388,6151,6445
scaffold_5888	20096	21144	UBE2Q1	1	+	20096	21144	255,0,0	4	42,345,548,21	0,123,472,1027
scaffold_25777	19360	19420	UBE2Q2	1	+	19360	19420	255,0,0	1	60	0
scaffold_60375	6629	6782	UBE2QL1	1	+	6629	6782	255,0,0	1	153	0
scaffold_17616	12213	16563	UBE2R2	1	+	12213	16563	255,0,0	2	138,165	0,4185
scaffold_4296	2033	6290	UBE2S	1	+	2033	6290	255,0,0	4	147,195,144,180	0,1595,3930,4077
scaffold_11332	29896	32202	UBE2T	1	+	29896	32202	255,0,0	5	108,66,108,99,84	0,666,1777,2000,2222
scaffold_49055	2	7027	UBE2V2	1	+	2	7027	255,0,0	2	96,129	0,6896
scaffold_102639	9529	9754	UBE2V2	1	+	9529	9754	255,0,0	1	225	0
scaffold_44311	276	714	UBE2W	1	+	276	714	255,0,0	1	438	0
scaffold_4437	18284	37349	UBE2W	1	+	18284	37349	255,0,0	4	75,156,102,90	0,6471,15819,18975
scaffold_256965	518	945	UBE2W	1	+	518	945	255,0,0	2	333,93	0,334
scaffold_1412	97	12962	UBE2Z	1	+	97	12962	255,0,0	6	75,189,108,114,90,171	0,2315,5289,9213,10676,12694
scaffold_8302	16495	49705	UBE3A	1	+	16495	49705	255,0,0	6	225,1254,123,207,165,156	0,14686,25844,29824,30665,33054
scaffold_41815	3370	3490	UBE3A	1	+	3370	3490	255,0,0	1	120	0
scaffold_1622	26252	72413	UBE3B	1	+	26252	72413	255,0,0	21	192,90,108,189,66,138,99,177,120,117,117,72,171,165,180,120,105,87,99,123,159	0,1140,4349,4905,8415,8814,12249,12612,17495,20952,21580,23771,28856,30635,31605,32820,33252,35609,38455,45720,46002
scaffold_17121	11889	18176	UBE3C	1	+	11889	18176	255,0,0	5	159,153,222,141,189	0,3935,4525,5211,6098
scaffold_7509	25493	47265	UBE3D	1	+	25493	47265	255,0,0	3	171,66,225	0,14990,21547
scaffold_3518	4652	39617	UBE4A	1	+	4652	39617	255,0,0	18	111,156,147,183,177,111,192,132,306,120,336,189,201,159,156,57,177,120	0,1785,3059,3648,6088,7673,10843,19270,21270,23790,25797,27074,27486,28001,28643,30975,32136,34845
scaffold_7833	186	64788	UBE4B	1	+	186	64788	255,0,0	15	228,207,156,144,102,75,60,114,96,201,132,93,234,150,204	0,691,936,7368,8496,17552,20530,21132,21341,25373,35910,36902,37972,57061,64398
scaffold_26489	15653	23076	UBFD1	1	+	15653	23076	255,0,0	4	108,84,108,63	0,2814,7113,7360
scaffold_65605	4338	4869	UBIAD1	1	+	4338	4869	255,0,0	1	531	0
scaffold_28642	15736	16219	UBIAD1	1	+	15736	16219	255,0,0	1	483	0
scaffold_2528	68384	76511	UBL3	1	+	68384	76511	255,0,0	4	108,87,78,51	0,4508,7707,8076
scaffold_1951	38413	38872	UBL4A	1	+	38413	38872	255,0,0	2	225,219	0,240
scaffold_2980	40950	41097	UBL4B	1	+	40950	41097	255,0,0	1	147	0
scaffold_4780	45406	56706	UBL7	1	+	45406	56706	255,0,0	9	138,120,162,51,132,60,84,84,120	0,2443,3132,3555,3872,4641,5915,6766,11180
scaffold_33276	607	11883	UBLCP1	1	+	607	11883	255,0,0	6	126,117,99,36,99,156	0,2807,5059,5671,8584,11120
scaffold_576	53483	74551	UBN1	1	+	53483	74551	255,0,0	13	90,189,189,99,765,54,147,72,435,105,123,96,249	0,287,1723,1999,2137,4146,5293,7728,13745,15620,16437,16919,20819
scaffold_9708	548	47762	UBN2	1	+	548	47762	255,0,0	8	114,123,90,489,105,138,102,93	0,584,5094,22993,24671,25415,33637,47121
scaffold_50989	7859	9133	UBN2	1	+	7859	9133	255,0,0	4	186,126,198,597	0,311,443,677
scaffold_60269	12487	13444	UBOX5	1	+	12487	13444	255,0,0	1	957	0
scaffold_15471	1960	21713	UBP1	1	+	1960	21713	255,0,0	10	78,105,105,153,114,108,102,96,141,54	0,3641,4184,6442,6695,7230,12245,13680,18819,19699
scaffold_36267	979	17730	UBQLN1	1	+	979	17730	255,0,0	6	156,237,96,117,168,150	0,1329,13303,14561,14914,16601
scaffold_7563	26999	28770	UBQLN2	1	+	26999	28770	255,0,0	3	536,792,288	0,639,1483
scaffold_79380	12834	14454	UBQLN3	1	+	12834	14454	255,0,0	2	942,660	0,960
scaffold_47943	3282	7679	UBQLN4	1	+	3282	7679	255,0,0	6	234,132,87,114,186,153	0,1315,1962,2212,2548,4244
scaffold_105251	6009	7387	UBQLNL	1	+	6009	7387	255,0,0	4	411,168,96,210	0,441,615,1168
scaffold_16257	6876	33610	UBR1	1	+	6876	33610	255,0,0	11	183,87,99,156,48,108,66,105,63,108,63	0,6083,7578,9507,10043,10841,20363,23385,23746,26261,26671
scaffold_28265	6018	29478	UBR1	1	+	6018	29478	255,0,0	9	132,87,159,99,90,105,126,141,129	0,711,6717,7713,9359,10226,13161,19937,23331
scaffold_34401	4914	24385	UBR1	1	+	4914	24385	255,0,0	7	138,102,60,102,78,126,90	0,1137,1874,1935,8371,14038,19381
scaffold_3247	1682	35423	UBR2	1	+	1682	35423	255,0,0	16	114,63,171,174,96,114,111,138,63,96,69,135,108,78,171,141	0,214,802,2004,4792,6131,9138,13121,13517,17730,18271,23606,24570,28717,29571,33600
scaffold_9265	6252	46601	UBR2	1	+	6252	46601	255,0,0	17	81,114,129,138,60,120,108,90,165,99,129,84,66,111,66,123,66	0,1879,9194,12036,12710,13988,16249,17073,30130,30380,31749,33328,36066,36297,37060,40034,40283
scaffold_756	1142	90633	UBR3	1	+	1142	90633	255,0,0	20	138,114,168,459,90,150,81,111,198,135,132,87,90,126,99,126,180,210,138,117	0,3396,4488,6598,15074,23720,26572,33157,37630,39099,44474,45996,70433,79694,84939,85184,86590,88345,88959,89374
scaffold_396	3032	134244	UBR4	1	+	3032	134244	255,0,0	94	105,99,132,144,99,144,123,126,60,192,99,138,159,84,174,141,81,129,60,60,228,126,90,54,75,27,207,99,99,198,192,192,72,147,111,183,159,153,204,156,174,201,162,216,213,66,135,78,123,111,132,177,102,141,174,96,111,117,210,147,78,243,171,45,120,123,132,342,93,84,129,132,156,108,144,78,177,123,198,87,132,105,180,171,96,222,111,144,126,198,234,93,162,63	0,2052,2940,3169,4323,4545,4836,7441,8184,8338,12262,12486,14964,15230,23449,27074,28046,28615,29586,29856,30007,31633,32987,34381,34437,34513,35746,36945,38299,38632,39143,41288,42048,42199,42966,47997,49043,49543,50119,50609,51678,52113,53336,54069,55099,57245,57734,59075,61226,62056,63924,64177,64806,66349,67496,76726,77487,78118,79339,80710,84173,85015,86505,87162,91908,92756,92985,93697,95700,96374,96628,99703,99953,101025,101899,102433,102969,104917,106327,111017,111635,112655,114270,114905,115442,116860,118214,118870,119481,120732,123740,127279,128110,131149
scaffold_496	42202	134963	UBR5	1	+	42202	134963	255,0,0	46	210,87,144,114,57,90,177,63,129,108,111,246,222,117,105,60,78,231,99,72,270,129,237,159,129,129,120,117,93,150,96,126,96,153,126,60,66,114,108,186,117,156,213,150,162,186	0,2716,4076,5234,6184,7743,8058,10458,12553,13701,14325,18176,22592,23825,24033,24140,25331,25870,26859,26969,27210,29618,32407,32767,37530,37760,37971,38186,39364,40223,41328,46152,46671,47215,50507,51600,51662,58548,59480,62138,67563,68541,88963,91496,92224,92575
scaffold_1294	21534	79749	UBTD1	1	+	21534	79749	255,0,0	3	69,228,384	0,55615,57831
scaffold_30737	5167	5563	UBTD2	1	+	5167	5563	255,0,0	1	396	0
scaffold_4119	56120	67084	UBTF	1	+	56120	67084	255,0,0	21	57,177,84,156,63,123,111,135,90,48,45,114,156,156,111,36,198,48,78,144,159	0,1723,2424,2593,5084,5426,6230,6673,6958,7049,7398,7589,7796,8273,8533,9076,9227,10290,10424,10586,10805
scaffold_10553	9813	12369	UBXN1	1	+	9813	12369	255,0,0	9	60,54,99,63,192,54,117,192,48	0,151,293,649,955,1239,1401,2136,2508
scaffold_2225	40035	40644	UBXN10	1	+	40035	40644	255,0,0	1	609	0
scaffold_546	6547	19791	UBXN11	1	+	6547	19791	255,0,0	5	129,105,72,141,129	0,11447,12748,12894,13115
scaffold_222126	787	1306	UBXN2A	1	+	787	1306	255,0,0	3	204,156,153	0,206,366
scaffold_36557	17542	18062	UBXN2A	1	+	17542	18062	255,0,0	2	363,153	0,367
scaffold_13188	22552	23014	UBXN2A	1	+	22552	23014	255,0,0	1	462	0
scaffold_60977	6174	11252	UBXN2B	1	+	6174	11252	255,0,0	3	153,84,111	0,4093,4967
scaffold_7815	18810	20600	UBXN2B	1	+	18810	20600	255,0,0	2	162,162	0,1628
scaffold_20203	2391	15643	UBXN4	1	+	2391	15643	255,0,0	7	57,48,126,102,135,201,138	0,806,2772,6761,8788,10212,13114
scaffold_30838	15540	20856	UBXN4	1	+	15540	20856	255,0,0	2	105,39	0,5277
scaffold_16605	1071	13082	UBXN6	1	+	1071	13082	255,0,0	9	84,162,129,99,81,222,123,150,78	0,3775,5021,8799,9458,10768,11102,11309,11933
scaffold_7524	15953	47678	UBXN7	1	+	15953	47678	255,0,0	9	159,81,393,129,93,144,111,69,69	0,1954,2184,6533,7450,9605,17446,20473,31656
scaffold_1487	91105	103387	UBXN8	1	+	91105	103387	255,0,0	2	162,78	0,12204
scaffold_72434	4326	7849	UCHL1	1	+	4326	7849	255,0,0	2	66,152	0,3371
scaffold_110986	5356	5487	UCHL1	1	+	5356	5487	255,0,0	1	131	0
scaffold_10982	161	38543	UCHL3	1	+	161	38543	255,0,0	6	135,156,87,48,75,60	0,6052,6772,8630,32553,38322
scaffold_15351	9093	31235	UCHL5	1	+	9093	31235	255,0,0	7	72,90,129,60,129,69,60	0,1472,13512,13720,14157,16222,22082
scaffold_171753	3787	3886	UCK1	1	+	3787	3886	255,0,0	1	99	0
scaffold_59322	801	960	UCK2	1	+	801	960	255,0,0	1	159	0
scaffold_238838	1061	1205	UCK2	1	+	1061	1205	255,0,0	1	144	0
scaffold_253939	903	1002	UCK2	1	+	903	1002	255,0,0	1	99	0
scaffold_19143	5616	10821	UCKL1	1	+	5616	10821	255,0,0	13	75,156,108,126,63,93,99,63,189,72,171,114,180	0,176,392,579,1191,1339,1502,3290,3609,4350,4522,4787,5025
scaffold_46706	4802	10031	UCMA	1	+	4802	10031	255,0,0	2	90,99	0,5130
scaffold_2515	4653	4944	UCN	1	+	4653	4944	255,0,0	2	138,147	0,144
scaffold_82	162499	162700	UCN2	1	+	162499	162700	255,0,0	1	201	0
scaffold_23137	19263	19755	UCN3	1	+	19263	19755	255,0,0	2	273,210	0,282
scaffold_17306	15905	18719	UCP2	1	+	15905	18719	255,0,0	6	120,216,192,105,75,111	0,231,1217,1485,2103,2703
scaffold_14693	28840	36418	UCP3	1	+	28840	36418	255,0,0	4	168,201,183,111	0,454,3165,7467
scaffold_10902	6255	35552	UEVLD	1	+	6255	35552	255,0,0	8	174,171,102,120,135,90,45,69	0,1063,5631,11300,16535,21462,21560,29228
scaffold_2762	4504	8057	UFC1	1	+	4504	8057	255,0,0	5	123,66,66,93,72	0,2298,2604,3187,3481
scaffold_1712	62843	86519	UFD1	1	+	62843	86519	255,0,0	10	132,39,132,72,69,66,45,63,84,72	0,2592,7699,9660,15542,16485,16799,17649,18667,23604
scaffold_261	45137	79695	UFL1	1	+	45137	79695	255,0,0	17	75,150,96,114,129,60,141,180,180,120,120,123,93,126,84,183,216	0,1255,2661,3297,4510,11852,16298,17909,19439,22079,24426,27475,29962,30130,31947,33338,34342
scaffold_93728	3927	3984	UFM1	1	+	3927	3984	255,0,0	1	57	0
scaffold_4012	13180	13570	UFSP1	1	+	13180	13570	255,0,0	1	390	0
scaffold_34992	4680	16167	UFSP2	1	+	4680	16167	255,0,0	8	39,159,192,165,123,78,126,84	0,2736,3260,7142,7511,8398,9493,11403
scaffold_23582	10673	22759	UGCG	1	+	10673	22759	255,0,0	7	102,102,111,180,87,192,168	0,1182,3452,8865,10214,10773,11918
scaffold_6550	21133	43817	UGDH	1	+	21133	43817	255,0,0	9	162,102,201,198,147,93,132,135,93	0,11093,15647,15958,16613,18125,20122,22021,22591
scaffold_32524	812	20024	UGGT1	1	+	812	20024	255,0,0	3	132,123,156	0,15613,19056
scaffold_64658	5392	5518	UGGT1	1	+	5392	5518	255,0,0	1	126	0
scaffold_8741	5380	45215	UGGT2	1	+	5380	45215	255,0,0	9	123,120,114,162,96,87,87,150,192	0,9941,12563,13458,15425,18565,34402,34860,39643
scaffold_16619	12518	32233	UGGT2	1	+	12518	32233	255,0,0	3	114,132,84	0,550,19631
scaffold_20889	11257	28144	UGGT2	1	+	11257	28144	255,0,0	4	102,90,96,177	0,4801,9549,16710
scaffold_19068	22982	29376	UGP2	1	+	22982	29376	255,0,0	6	116,198,45,192,108,105	0,2341,3167,3216,4957,6289
scaffold_28310	31334	32755	UGP2	1	+	31334	32755	255,0,0	2	114,108	0,1313
scaffold_43154	5041	5086	UGT1A3	1	+	5041	5086	255,0,0	1	45	0
scaffold_92205	10915	11725	UGT1A6	1	+	10915	11725	255,0,0	1	810	0
scaffold_272151	268	1111	UGT1A6	1	+	268	1111	255,0,0	1	843	0
scaffold_26276	4420	5281	UGT1A6	1	+	4420	5281	255,0,0	2	321,501	0,360
scaffold_26276	8935	9562	UGT1A6	1	+	8935	9562	255,0,0	3	153,252,168	0,168,459
scaffold_94003	3595	4270	UGT1A6	1	+	3595	4270	255,0,0	2	315,321	0,354
scaffold_70808	1324	9169	UGT2A1	1	+	1324	9169	255,0,0	2	222,156	0,7689
scaffold_85942	10908	11586	UGT2A1	1	+	10908	11586	255,0,0	1	678	0
scaffold_7599	34343	46404	UGT2B17	1	+	34343	46404	255,0,0	4	246,405,150,135	0,291,8571,11926
scaffold_69907	798	870	UGT3A2	1	+	798	870	255,0,0	1	72	0
scaffold_9271	22910	23729	UGT8	1	+	22910	23729	255,0,0	3	240,108,438	0,251,381
scaffold_67611	1983	8730	UHMK1	1	+	1983	8730	255,0,0	4	267,294,123,93	0,1622,2855,6654
scaffold_38341	481	8620	UHRF1	1	+	481	8620	255,0,0	9	126,138,165,105,108,105,123,186,102	0,2156,2386,4564,4778,5063,5265,7750,8037
scaffold_34388	595	15410	UHRF1	1	+	595	15410	255,0,0	4	216,204,168,90	0,5369,13270,14725
scaffold_1216	6689	22588	UHRF1BP1	1	+	6689	22588	255,0,0	13	45,171,141,132,195,999,138,195,150,264,108,108,126	0,646,1394,1922,2454,2807,4082,8373,11738,14373,15119,15350,15773
scaffold_20106	5714	28421	UHRF1BP1L	1	+	5714	28421	255,0,0	5	108,255,147,1257,192	0,462,5484,18112,22515
scaffold_665	4755	55676	UHRF2	1	+	4755	55676	255,0,0	13	219,108,183,123,108,105,105,165,138,99,159,99,144	0,19114,20376,24421,24742,28987,38376,42026,42870,44690,45103,49119,50777
scaffold_31320	3462	3696	UHRF2	1	+	3462	3696	255,0,0	2	81,120	0,114
scaffold_31824	3659	5607	UIMC1	1	+	3659	5607	255,0,0	3	123,105,618	0,1222,1330
scaffold_34609	11997	19177	ULK1	1	+	11997	19177	255,0,0	17	171,165,144,111,192,111,111,84,150,66,75,42,81,63,99,75,174	0,313,861,1226,1539,2631,2778,3114,3307,4627,4705,5638,5939,6098,6626,6834,7006
scaffold_80387	3796	6640	ULK2	1	+	3796	6640	255,0,0	3	213,72,48	0,217,2796
scaffold_125	53169	58216	ULK3	1	+	53169	58216	255,0,0	13	48,78,66,102,39,108,153,84,147,102,123,141,102	0,631,795,976,1360,1581,1784,2317,2577,3387,3998,4201,4945
scaffold_19240	3524	20432	ULK4	1	+	3524	20432	255,0,0	4	147,99,51,126	0,6484,6681,16782
scaffold_18964	8347	26395	ULK4	1	+	8347	26395	255,0,0	3	99,84,162	0,9288,17886
scaffold_49542	1332	11792	ULK4	1	+	1332	11792	255,0,0	2	183,126	0,10334
scaffold_55551	3210	12523	ULK4	1	+	3210	12523	255,0,0	3	78,105,162	0,2290,9151
scaffold_127722	875	6271	ULK4	1	+	875	6271	255,0,0	2	141,141	0,5255
scaffold_16130	16475	16927	ULK4	1	+	16475	16927	255,0,0	2	204,237	0,215
scaffold_2764	65023	65113	UMAD1	1	+	65023	65113	255,0,0	1	90	0
scaffold_1698	75282	75543	UMAD1	1	+	75282	75543	255,0,0	1	261	0
scaffold_112920	7525	8212	UMOD	1	+	7525	8212	255,0,0	3	42,147,360	0,162,327
scaffold_119100	1860	6151	UMODL1	1	+	1860	6151	255,0,0	2	141,165	0,4126
scaffold_7086	45476	55876	UMPS	1	+	45476	55876	255,0,0	5	138,159,717,177,117	0,2362,5812,8386,10283
scaffold_10035	2086	7093	UNC119	1	+	2086	7093	255,0,0	4	108,186,105,123	0,395,731,4884
scaffold_2888	34938	42860	UNC119B	1	+	34938	42860	255,0,0	5	243,108,117,66,114	0,3419,5927,6180,7808
scaffold_3272	11164	42678	UNC13B	1	+	11164	42678	255,0,0	25	81,222,135,141,177,150,69,93,126,84,129,96,144,78,78,48,153,123,57,81,147,57,93,156,246	0,2449,3425,4159,8889,11478,12638,14069,18557,19313,23322,23686,24003,24464,25087,25369,25704,25986,26218,26447,27717,29354,30711,30974,31268
scaffold_8233	31078	47950	UNC13B	1	+	31078	47950	255,0,0	25	231,159,186,258,273,186,84,447,81,228,123,612,216,297,273,252,312,135,105,105,57,297,162,201,93	0,4264,4447,4735,5008,5341,5920,6034,6502,6619,6889,7048,7738,7957,8836,10128,11040,11382,11562,11712,11844,11925,12225,14845,16779
scaffold_48141	7641	11062	UNC13B	1	+	7641	11062	255,0,0	3	99,117,123	0,2152,3298
scaffold_22823	20308	22594	UNC13B	1	+	20308	22594	255,0,0	6	93,939,111,141,636,228	0,117,1080,1209,1395,2058
scaffold_23524	6979	10094	UNC13C	1	+	6979	10094	255,0,0	3	1005,366,996	0,1744,2119
scaffold_35070	10016	17172	UNC13C	1	+	10016	17172	255,0,0	2	120,270	0,6886
scaffold_14463	14846	25300	UNC13D	1	+	14846	25300	255,0,0	22	198,123,123,75,105,78,72,204,99,144,120,99,60,87,126,114,105,90,108,69,123,72	0,617,955,1823,1973,3563,5291,5466,5775,6009,6527,7113,7299,7441,7667,7909,8944,9126,9326,9609,10011,10382
scaffold_6211	13488	28537	UNC45A	1	+	13488	28537	255,0,0	19	255,156,120,114,114,66,126,138,141,96,300,174,171,168,168,180,171,216,99	0,350,592,1511,1830,2366,2606,2944,3476,3873,4728,5646,6564,7034,9277,12399,13143,14524,14950
scaffold_4833	12933	41558	UNC45B	1	+	12933	41558	255,0,0	15	156,117,114,69,126,141,144,96,297,174,171,174,90,183,81	0,5690,6349,7212,7808,9865,11132,11463,12614,17035,17813,21711,24981,26604,28544
scaffold_46371	14486	14621	UNC50	1	+	14486	14621	255,0,0	1	135	0
scaffold_18998	10559	19751	UNC5A	1	+	10559	19751	255,0,0	7	255,45,165,180,102,144,201	0,261,1218,2811,3103,3443,8991
scaffold_1690	4879	95229	UNC5B	1	+	4879	95229	255,0,0	13	78,225,144,102,180,168,165,195,390,156,222,147,168	0,73098,77525,78138,79575,80455,81388,83824,84343,86887,87253,89345,90182
scaffold_1628	19002	100239	UNC5C	1	+	19002	100239	255,0,0	11	165,177,165,156,228,171,90,57,189,165,168	0,1061,8220,15873,33376,36900,50667,53758,54497,77578,81069
scaffold_63500	273	1261	UNC5CL	1	+	273	1261	255,0,0	2	105,258	0,730
scaffold_3583	3241	53550	UNC5D	1	+	3241	53550	255,0,0	5	381,174,168,168,180	0,4255,47060,49086,50129
scaffold_8259	10723	58398	UNC5D	1	+	10723	58398	255,0,0	5	180,168,150,171,84	0,9099,17720,28538,47591
scaffold_10272	4568	51500	UNC79	1	+	4568	51500	255,0,0	9	183,204,180,288,597,99,105,141,114	0,2818,3658,14565,19719,28826,37481,39590,46818
scaffold_1569	4087	50524	UNC80	1	+	4087	50524	255,0,0	15	96,231,201,126,123,111,207,165,180,135,57,84,111,198,240	0,2746,10376,12784,13855,15194,15810,20919,22428,28294,32106,40054,41042,41773,46197
scaffold_26849	5646	26814	UNC80	1	+	5646	26814	255,0,0	11	186,132,141,102,90,183,96,90,102,180,135	0,887,3068,4208,6702,9146,10603,11936,13545,15192,21033
scaffold_25893	17538	30586	UNC80	1	+	17538	30586	255,0,0	8	264,135,54,162,141,270,327,147	0,1916,3745,3802,4816,6130,7702,12901
scaffold_12007	10264	40786	UNC93A	1	+	10264	40786	255,0,0	4	249,138,99,225	0,12463,28239,30297
scaffold_46054	5701	16132	UNC93B1	1	+	5701	16132	255,0,0	9	153,171,84,96,183,273,117,183,123	0,3639,4040,4606,5770,6392,8345,10116,10308
scaffold_135043	95	675	UNC93B1	1	+	95	675	255,0,0	2	144,96	0,484
scaffold_6152	47564	50027	UNCX	1	+	47564	50027	255,0,0	7	183,105,105,186,87,156,147	0,1634,1740,1848,2043,2157,2316
scaffold_47730	4230	16012	UNG	1	+	4230	16012	255,0,0	4	180,90,96,96	0,5070,6376,11686
scaffold_86013	6257	7257	UNG	1	+	6257	7257	255,0,0	2	93,228	0,772
scaffold_14463	4391	11257	UNK	1	+	4391	11257	255,0,0	8	84,141,198,66,177,180,186,153	0,1390,1939,2640,3055,4873,5633,6713
scaffold_22946	4470	19527	UPB1	1	+	4470	19527	255,0,0	6	93,162,168,81,42,156	0,2223,5150,10698,13745,14901
scaffold_87251	6729	10192	UPB1	1	+	6729	10192	255,0,0	2	174,90	0,3373
scaffold_39113	5162	28966	UPF1	1	+	5162	28966	255,0,0	14	120,216,168,153,156,117,216,141,117,72,120,159,159,39	0,209,527,3077,3789,4729,4950,5338,6334,8867,9082,9631,23602,23765
scaffold_1519	12015	97578	UPF2	1	+	12015	97578	255,0,0	10	354,57,534,165,198,150,105,84,114,123	0,3375,3433,14237,26390,35819,40657,58734,75562,85440
scaffold_20814	835	22336	UPF2	1	+	835	22336	255,0,0	6	204,273,189,105,99,168	0,713,3883,16845,17244,21333
scaffold_50821	2975	9930	UPF3A	1	+	2975	9930	255,0,0	5	63,105,102,111,57	0,1342,4065,4284,6898
scaffold_34296	2216	19172	UPF3B	1	+	2216	19172	255,0,0	11	147,297,159,39,183,48,96,99,108,108,153	0,2598,3252,5255,5798,6446,7744,10860,14574,15381,16803
scaffold_4983	65467	65551	UPK1A	1	+	65467	65551	255,0,0	1	84	0
scaffold_95277	3097	4660	UPK1B	1	+	3097	4660	255,0,0	2	69,162	0,1401
scaffold_66475	2	4607	UPK1B	1	+	2	4607	255,0,0	2	108,87	0,4518
scaffold_79236	1371	2705	UPK2	1	+	1371	2705	255,0,0	4	114,72,135,132	0,551,878,1202
scaffold_49381	6206	9953	UPK3A	1	+	6206	9953	255,0,0	3	129,84,270	0,364,3477
scaffold_35609	5223	9206	UPK3B	1	+	5223	9206	255,0,0	4	171,120,27,129	0,999,1149,3854
scaffold_93053	935	4919	UPP1	1	+	935	4919	255,0,0	3	117,159,117	0,1869,3867
scaffold_241838	302	891	UPP1	1	+	302	891	255,0,0	2	210,147	0,442
scaffold_44736	11825	14548	UPP2	1	+	11825	14548	255,0,0	2	213,114	0,2609
scaffold_17835	7037	34176	UPRT	1	+	7037	34176	255,0,0	2	165,42	0,27097
scaffold_28475	753	1146	UPRT	1	+	753	1146	255,0,0	2	144,105	0,288
scaffold_3357	1217	71651	UQCC1	1	+	1217	71651	255,0,0	4	135,111,123,72	0,3969,48137,70362
scaffold_73678	9354	9441	UQCC1	1	+	9354	9441	255,0,0	1	87	0
scaffold_13847	136	220	UQCC1	1	+	136	220	255,0,0	1	84	0
scaffold_6720	7762	7903	UQCC2	1	+	7762	7903	255,0,0	1	141	0
scaffold_837	119208	119358	UQCR10	1	+	119208	119358	255,0,0	1	150	0
scaffold_33964	20087	20198	UQCR11	1	+	20087	20198	255,0,0	1	111	0
scaffold_184366	1689	1800	UQCR11	1	+	1689	1800	255,0,0	1	111	0
scaffold_275765	332	443	UQCRB	1	+	332	443	255,0,0	1	111	0
scaffold_82	106926	120900	UQCRC1	1	+	106926	120900	255,0,0	12	138,89,132,198,81,117,141,162,84,87,75,63	0,7321,8806,9159,9933,11681,12032,12305,12579,12991,13424,13911
scaffold_25223	2330	21982	UQCRC2	1	+	2330	21982	255,0,0	9	135,78,75,207,102,120,66,150,84	0,2777,5729,8017,12641,16580,18722,19318,19568
scaffold_15684	4545	4722	UQCRH	1	+	4545	4722	255,0,0	1	177	0
scaffold_15684	4825	4975	UQCRH	1	+	4825	4975	255,0,0	1	150	0
scaffold_6977	20779	20932	UQCRQ	1	+	20779	20932	255,0,0	1	153	0
scaffold_17346	3515	37247	URB1	1	+	3515	37247	255,0,0	14	324,234,243,201,114,159,93,174,111,189,204,753,180,87	0,354,1435,3716,9010,9549,15365,16052,18391,19565,26770,28955,31199,33645
scaffold_6944	6	32084	URB1	1	+	6	32084	255,0,0	15	96,66,120,114,117,84,138,108,117,108,87,87,135,150,135	0,2600,4462,6335,7986,9538,13286,15336,19026,20751,22198,24178,29674,31225,31943
scaffold_21726	168	11658	URB2	1	+	168	11658	255,0,0	2	1131,189	0,11301
scaffold_205020	166	1438	URB2	1	+	166	1438	255,0,0	6	126,33,111,423,231,147	0,150,252,445,892,1125
scaffold_24669	11696	13288	URGCP	1	+	11696	13288	255,0,0	1	1592	0
scaffold_20468	7875	19512	URI1	1	+	7875	19512	255,0,0	5	177,201,138,66,90	0,4933,5844,7858,11547
scaffold_2943	41762	54432	URM1	1	+	41762	54432	255,0,0	3	48,87,66	0,1609,12604
scaffold_15518	8801	34920	UROC1	1	+	8801	34920	255,0,0	13	135,99,99,120,102,45,90,51,63,129,63,93,132	0,7106,9128,14139,15770,16492,18387,19871,23080,23272,23782,24853,25987
scaffold_17309	24419	26141	UROD	1	+	24419	26141	255,0,0	5	159,69,114,51,111	0,497,659,1445,1611
scaffold_41662	14127	14262	UROS	1	+	14127	14262	255,0,0	1	135	0
scaffold_68800	4687	6612	UROS	1	+	4687	6612	255,0,0	2	96,84	0,1841
scaffold_19325	362	7003	USB1	1	+	362	7003	255,0,0	2	57,63	0,6578
scaffold_37884	18698	18785	USB1	1	+	18698	18785	255,0,0	1	87	0
scaffold_920	109822	110724	USE1	1	+	109822	110724	255,0,0	3	156,84,102	0,259,800
scaffold_162966	3472	4019	USE1	1	+	3472	4019	255,0,0	2	183,171	0,376
scaffold_961	31148	31851	USF1	1	+	31148	31851	255,0,0	3	90,129,93	0,264,610
scaffold_2506	35075	45759	USF2	1	+	35075	45759	255,0,0	8	90,159,96,57,90,150,141,48	0,152,467,9411,9747,9933,10493,10636
scaffold_5445	32485	61299	USF3	1	+	32485	61299	255,0,0	10	1236,63,972,1695,390,99,1503,108,45,48	0,1246,1366,2416,4345,4741,4953,10601,25049,28766
scaffold_510	17272	31846	USH1C	1	+	17272	31846	255,0,0	11	123,66,138,57,57,87,93,108,141,141,69	0,613,3413,3829,4032,5625,7062,7901,12770,13037,14505
scaffold_743	269	4083	USH1G	1	+	269	4083	255,0,0	4	873,96,213,165	0,874,1001,3649
scaffold_4407	5880	51568	USH2A	1	+	5880	51568	255,0,0	8	222,126,96,171,201,234,207,327	0,2171,6776,9108,14447,15627,19140,45361
scaffold_5791	14576	51603	USH2A	1	+	14576	51603	255,0,0	7	141,153,270,219,159,165,96	0,8601,10718,11995,19404,23577,36931
scaffold_258	52053	142142	USH2A	1	+	52053	142142	255,0,0	7	159,153,147,168,162,135,117	0,7227,24914,30982,32959,87491,89972
scaffold_4084	7024	69371	USH2A	1	+	7024	69371	255,0,0	6	168,192,159,198,225,201	0,14015,38031,38727,47229,62146
scaffold_17437	5846	28958	USH2A	1	+	5846	28958	255,0,0	5	81,204,183,129,135	0,192,11759,15803,22977
scaffold_920	76998	83049	USHBP1	1	+	76998	83049	255,0,0	3	138,240,213	0,4142,5838
scaffold_6882	43914	44175	USMG5	1	+	43914	44175	255,0,0	2	87,87	0,174
scaffold_12406	73	38438	USO1	1	+	73	38438	255,0,0	17	102,102,57,120,180,141,87,156,126,120,180,120,153,147,99,108,219	0,474,733,5626,6813,9473,11840,12327,19962,20397,20843,21965,25737,29647,34142,36863,38146
scaffold_5065	18379	28574	USP1	1	+	18379	28574	255,0,0	7	726,201,615,159,111,114,168	0,1957,5045,6709,7423,8294,10027
scaffold_561	89595	131370	USP10	1	+	89595	131370	255,0,0	13	186,66,144,168,174,99,108,96,171,228,414,156,72	0,3291,4453,8173,10980,13079,15011,15581,25367,25583,25829,26246,41703
scaffold_4888	52404	59819	USP11	1	+	52404	59819	255,0,0	14	105,126,84,180,156,225,87,93,72,114,147,117,87,60	0,268,1688,2162,2446,3002,3359,3557,5269,5568,6630,6867,7181,7355
scaffold_20015	13115	28756	USP12	1	+	13115	28756	255,0,0	4	213,228,75,87	0,11972,15357,15554
scaffold_9807	14243	19580	USP12	1	+	14243	19580	255,0,0	2	198,99	0,5238
scaffold_25382	1119	27272	USP13	1	+	1119	27272	255,0,0	7	141,186,96,195,93,153,177	0,1743,10475,11943,19073,24163,25976
scaffold_14636	9968	30568	USP14	1	+	9968	30568	255,0,0	9	132,81,87,114,93,57,57,108,150	0,2048,2419,3200,13159,16251,18980,19399,20450
scaffold_14296	16024	25027	USP15	1	+	16024	25027	255,0,0	11	159,225,84,96,189,117,270,72,117,102,87	0,240,867,1041,1238,2493,2982,3587,4026,6435,8916
scaffold_6060	548	29806	USP16	1	+	548	29806	255,0,0	13	60,99,132,87,93,57,243,33,327,96,78,159,99	0,10535,16079,18980,21320,21763,24600,24870,24912,26224,27563,28882,29159
scaffold_1651	81436	91540	USP19	1	+	81436	91540	255,0,0	25	120,123,135,309,189,153,75,222,195,135,159,111,111,84,141,120,132,315,114,210,150,159,183,177,117	0,623,848,1053,1494,1816,2067,2874,3180,3458,3701,3944,4519,4715,5520,5753,6096,6336,6744,6970,7260,7508,7748,9383,9987
scaffold_5749	39793	56384	USP2	1	+	39793	56384	255,0,0	12	252,156,144,123,111,63,105,81,75,111,117,87	0,258,423,13835,14348,14844,15102,15296,15515,15813,16124,16504
scaffold_155	128942	162291	USP20	1	+	128942	162291	255,0,0	19	156,72,99,111,81,171,123,183,45,99,123,60,375,69,75,117,69,99,81	0,596,1934,3000,4292,4460,5024,5230,6484,7485,8616,9130,9662,10046,12846,13942,16019,16632,33268
scaffold_2762	10283	15050	USP21	1	+	10283	15050	255,0,0	11	600,60,111,156,66,105,87,75,111,117,87	0,1407,1942,2244,2905,3225,3513,3868,4154,4350,4680
scaffold_2221	11033	55612	USP24	1	+	11033	55612	255,0,0	28	189,120,144,120,126,99,81,144,120,219,126,141,150,96,102,117,96,117,90,105,114,123,57,63,84,66,111,63	0,1097,3549,6381,8627,10314,11536,11988,12345,12889,15956,17314,17921,19165,19907,21644,23889,26337,27161,28740,30811,31221,33986,36078,38212,41297,41715,44516
scaffold_11368	425	38919	USP24	1	+	425	38919	255,0,0	22	63,75,162,114,105,108,96,162,105,153,132,78,141,54,114,69,111,99,171,87,96,66	0,2411,2984,4818,5136,6917,7457,7631,16996,17729,18497,21237,22290,22615,25034,31539,31734,33553,33746,37042,37290,38428
scaffold_6266	105	61793	USP25	1	+	105	61793	255,0,0	15	81,42,90,120,90,162,195,72,228,201,135,96,81,126,165	0,7264,7322,12536,13033,14637,15439,18768,19905,21403,29111,50810,53442,57326,61523
scaffold_27348	5623	27536	USP25	1	+	5623	27536	255,0,0	3	120,162,90	0,14692,21823
scaffold_22172	1842	3156	USP27X	1	+	1842	3156	255,0,0	1	1314	0
scaffold_8104	6219	45448	USP28	1	+	6219	45448	255,0,0	20	102,162,90,75,66,180,105,69,141,69,231,153,147,96,177,81,81,123,195,174	0,1026,9295,11568,12558,13714,20629,25646,25721,26792,28211,31059,32022,33120,33861,34158,34883,35518,36563,39055
scaffold_48052	8694	11457	USP29	1	+	8694	11457	255,0,0	5	339,66,504,345,252	0,1440,1611,2139,2511
scaffold_12	66012	144916	USP3	1	+	66012	144916	255,0,0	13	90,102,132,81,81,81,117,108,150,105,81,123,162	0,23206,27568,49251,53468,55262,56451,57200,62733,66666,66915,76615,78742
scaffold_6844	7796	35719	USP30	1	+	7796	35719	255,0,0	8	264,87,63,90,102,102,183,111	0,7211,7990,10018,12198,15613,25949,27812
scaffold_5957	1051	25149	USP31	1	+	1051	25149	255,0,0	12	111,96,78,129,45,156,51,111,674,60,132,546	0,701,2034,2711,7123,18008,20186,20238,22477,23330,23414,23552
scaffold_15372	4086	36917	USP32	1	+	4086	36917	255,0,0	13	75,138,108,171,156,111,213,36,144,84,126,165,111	0,526,932,3269,4831,7041,8238,20394,20432,24430,25466,32543,32720
scaffold_9875	928	28304	USP33	1	+	928	28304	255,0,0	9	180,183,123,171,81,111,102,69,156	0,3622,4227,5017,6267,10449,25362,26694,27220
scaffold_6572	3354	61210	USP34	1	+	3354	61210	255,0,0	34	147,105,45,105,57,75,168,90,78,66,48,75,66,96,54,78,132,174,87,84,57,147,66,186,120,54,105,153,126,42,87,84,117,126	0,1035,2251,2372,2560,7375,7552,8023,11193,12733,12917,13045,13218,18398,18610,21158,22183,25190,29493,29909,30086,30263,31618,33963,40057,40304,41786,42816,43928,44195,50943,55088,55344,57730
scaffold_33524	5724	20345	USP34	1	+	5724	20345	255,0,0	10	603,159,144,141,78,138,105,108,81,177	0,712,1571,1808,3436,9693,9916,11201,12956,14444
scaffold_9827	21216	38543	USP35	1	+	21216	38543	255,0,0	10	699,159,297,111,174,102,132,132,342,258	0,936,1122,1970,9594,11364,11896,14773,16656,17069
scaffold_24231	390	17956	USP36	1	+	390	17956	255,0,0	5	72,108,108,225,252	0,4873,5861,16500,17314
scaffold_25269	64	29531	USP37	1	+	64	29531	255,0,0	11	252,120,66,162,78,117,192,126,108,165,102	0,1376,4629,6103,8125,11735,14397,15046,16315,20031,29365
scaffold_117574	466	1302	USP37	1	+	466	1302	255,0,0	3	81,60,99	0,668,737
scaffold_151012	2205	2361	USP37	1	+	2205	2361	255,0,0	1	156	0
scaffold_38576	888	20787	USP38	1	+	888	20787	255,0,0	6	159,342,477,543,123,192	0,5274,5619,6098,9877,19707
scaffold_7146	35569	57462	USP39	1	+	35569	57462	255,0,0	8	87,135,144,189,66,78,231,135	0,1699,10374,13597,14280,15656,17260,21758
scaffold_286106	198	465	USP39	1	+	198	465	255,0,0	1	267	0
scaffold_3393	1059	44760	USP4	1	+	1059	44760	255,0,0	19	102,138,126,144,66,141,114,177,87,222,87,96,189,96,69,123,105,87,66	0,4813,6350,7078,7348,15546,16458,19131,20860,22668,23620,24636,27511,28318,31459,38588,39885,43167,43635
scaffold_4544	33637	73781	USP40	1	+	33637	73781	255,0,0	8	96,210,57,54,48,87,174,300	0,323,9600,20238,24121,31260,35358,39844
scaffold_18865	18517	22648	USP40	1	+	18517	22648	255,0,0	2	69,198	0,3933
scaffold_79456	617	11662	USP42	1	+	617	11662	255,0,0	6	111,102,117,141,87,147	0,2707,7208,9265,9570,10898
scaffold_51388	866	5785	USP42	1	+	866	5785	255,0,0	3	240,201,75	0,3749,4844
scaffold_140884	6262	6613	USP43	1	+	6262	6613	255,0,0	1	351	0
scaffold_21870	10689	11197	USP43	1	+	10689	11197	255,0,0	2	228,264	0,244
scaffold_10539	21009	35032	USP44	1	+	21009	35032	255,0,0	6	189,207,124,198,120,528	0,1382,6870,10936,13369,13495
scaffold_2215	43954	83771	USP45	1	+	43954	83771	255,0,0	11	129,156,81,102,78,60,90,87,144,96,57	0,727,8607,12452,13809,16271,18364,30496,36645,38688,39760
scaffold_24176	7761	9940	USP46	1	+	7761	9940	255,0,0	2	237,213	0,1966
scaffold_31266	9172	15020	USP46	1	+	9172	15020	255,0,0	3	99,168,87	0,2904,5761
scaffold_253925	672	753	USP46	1	+	672	753	255,0,0	1	81	0
scaffold_1007	6460	52091	USP47	1	+	6460	52091	255,0,0	19	96,153,168,132,69,63,111,81,207,117,120,777,174,81,114,120,144,129,174	0,181,2716,11678,12273,13016,17798,18821,23917,29810,31282,33210,38072,38568,40080,40728,42864,44141,45457
scaffold_615	13558	27814	USP48	1	+	13558	27814	255,0,0	7	48,60,114,129,105,105,156	0,313,655,2067,2531,8526,14100
scaffold_73673	3731	8505	USP48	1	+	3731	8505	255,0,0	4	93,132,108,126	0,1295,4016,4648
scaffold_144216	1	6140	USP48	1	+	1	6140	255,0,0	3	75,150,198	0,787,5941
scaffold_25180	18377	23401	USP48	1	+	18377	23401	255,0,0	3	123,156,129	0,1812,4895
scaffold_1094	88337	97289	USP49	1	+	88337	97289	255,0,0	7	186,204,108,207,429,255,657	0,1163,1923,5859,7587,8019,8295
scaffold_1298	16202	30420	USP5	1	+	16202	30420	255,0,0	19	93,81,153,147,150,186,87,177,153,126,87,72,195,96,144,135,66,123,111	0,668,1054,1439,1665,2358,3167,3951,4455,5060,5504,5907,6733,8317,9187,9476,9810,10885,14107
scaffold_116072	444	7484	USP50	1	+	444	7484	255,0,0	4	135,198,219,183	0,5114,6394,6857
scaffold_45075	6748	8570	USP53	1	+	6748	8570	255,0,0	2	141,729	0,1093
scaffold_31277	5919	9358	USP53	1	+	5919	9358	255,0,0	4	66,192,294,174	0,2548,2788,3265
scaffold_86772	10069	10917	USP53	1	+	10069	10917	255,0,0	2	105,147	0,701
scaffold_344	81444	143060	USP54	1	+	81444	143060	255,0,0	17	561,159,450,327,186,144,213,378,132,183,147,105,84,111,135,96,144	0,1981,12437,13035,15205,19489,23815,24258,24803,28752,33448,33708,34258,34482,40624,56184,61472
scaffold_15384	9062	10325	USP6NL	1	+	9062	10325	255,0,0	2	1038,207	0,1056
scaffold_36271	8337	8409	USP6NL	1	+	8337	8409	255,0,0	1	72	0
scaffold_14281	21235	41001	USP7	1	+	21235	41001	255,0,0	12	201,138,108,132,54,81,90,111,159,150,138,102	0,3485,6692,7819,8664,9674,9854,13102,15185,16693,19044,19664
scaffold_59369	152	6167	USP7	1	+	152	6167	255,0,0	10	150,72,102,84,99,102,117,75,87,108	0,915,1170,1364,3419,4308,4804,5062,5282,5907
scaffold_26313	9531	12076	USP8	1	+	9531	12076	255,0,0	2	147,183	0,2362
scaffold_26633	19431	22394	USP8	1	+	19431	22394	255,0,0	2	102,162	0,2801
scaffold_124854	1187	1334	USP8	1	+	1187	1334	255,0,0	1	147	0
scaffold_83573	12061	12223	USP8	1	+	12061	12223	255,0,0	1	162	0
scaffold_2831	9854	78347	USP9X	1	+	9854	78347	255,0,0	30	144,81,114,219,117,249,141,150,60,45,45,99,135,135,81,351,96,210,243,150,120,132,78,129,126,108,147,147,219,192	0,2370,4393,5904,8787,9110,9438,12018,13069,13133,19433,19480,21548,23407,30382,31958,33717,34281,35849,36402,37304,43692,44017,47479,48577,55314,55621,56361,60758,68301
scaffold_23283	2270	18702	USP9X	1	+	2270	18702	255,0,0	12	147,696,126,225,69,186,219,51,159,261,93,138	0,1429,2487,4823,5528,10846,11504,11809,13884,14225,14794,16294
scaffold_28454	5434	21368	USPL1	1	+	5434	21368	255,0,0	6	132,192,75,153,123,99	0,9505,9724,9985,15183,15835
scaffold_1407	9940	79902	UST	1	+	9940	79902	255,0,0	3	96,150,285	0,3103,69677
scaffold_4844	23950	46443	UST	1	+	23950	46443	255,0,0	3	162,78,156	0,15338,22337
scaffold_232243	387	1446	UTF1	1	+	387	1446	255,0,0	2	414,207	0,852
scaffold_369	114714	126145	UTP11	1	+	114714	126145	255,0,0	8	87,111,126,93,114,102,60,63	0,730,2727,2958,3507,3999,5708,11368
scaffold_4909	9855	28575	UTP14A	1	+	9855	28575	255,0,0	16	69,66,135,153,123,54,42,123,78,99,93,9,99,327,54,267	0,1150,2781,3201,9716,9937,9992,10641,10847,11380,11488,11632,11659,14093,15715,18453
scaffold_2276	29392	31599	UTP14C	1	+	29392	31599	255,0,0	4	912,138,180,516	0,990,1186,1691
scaffold_9756	26965	41697	UTP15	1	+	26965	41697	255,0,0	11	87,96,186,177,126,135,87,96,138,60,177	0,4353,4558,5829,6607,8507,11652,13531,13812,14124,14555
scaffold_18042	13823	23687	UTP18	1	+	13823	23687	255,0,0	6	339,114,66,90,123,180	0,2439,6300,8077,9472,9684
scaffold_24930	351	32267	UTP20	1	+	351	32267	255,0,0	16	162,159,99,138,117,171,132,78,69,183,129,135,186,75,147,153	0,3107,6333,10917,12934,14328,14746,18800,19301,19502,20461,21377,25339,26147,31301,31763
scaffold_41345	1630	23925	UTP20	1	+	1630	23925	255,0,0	8	168,210,78,204,138,48,153,162	0,2791,10448,17512,20357,20691,20851,22133
scaffold_21759	3238	22713	UTP20	1	+	3238	22713	255,0,0	9	54,135,153,153,135,138,108,150,162	0,1234,1835,2558,2796,10412,13066,17684,19313
scaffold_80992	531	19598	UTP20	1	+	531	19598	255,0,0	5	144,99,84,141,84	0,9185,10499,14092,18983
scaffold_15816	350	6589	UTP23	1	+	350	6589	255,0,0	3	189,177,276	0,4759,5963
scaffold_20811	21393	22737	UTP3	1	+	21393	22737	255,0,0	2	231,1107	0,237
scaffold_5959	40393	58671	UTP4	1	+	40393	58671	255,0,0	9	111,186,93,108,150,129,108,174,216	0,1552,3355,4557,6301,8404,10798,12625,18062
scaffold_25156	18023	27456	UTP6	1	+	18023	27456	255,0,0	3	90,93,120	0,5180,9313
scaffold_126321	1525	5949	UTP6	1	+	1525	5949	255,0,0	2	75,78	0,4346
scaffold_3536	1921	63730	UTRN	1	+	1921	63730	255,0,0	17	99,171,180,135,150,159,129,177,153,174,180,129,171,138,192,141,180	0,3527,6424,11112,13351,17218,18352,21035,24937,31322,39155,40512,41420,45282,49920,60150,61629
scaffold_3321	1492	80199	UTRN	1	+	1492	80199	255,0,0	5	159,120,156,63,75	0,50815,56067,64045,78632
scaffold_27005	2608	8935	UTRN	1	+	2608	8935	255,0,0	4	156,240,87,96	0,1545,4824,6231
scaffold_69032	8597	8660	UTS2	1	+	8597	8660	255,0,0	1	63	0
scaffold_7090	22721	23210	UTS2R	1	+	22721	23210	255,0,0	2	225,240	0,249
scaffold_1964	26796	49211	UVRAG	1	+	26796	49211	255,0,0	2	117,117	0,22298
scaffold_22716	4377	28511	UVRAG	1	+	4377	28511	255,0,0	4	60,90,84,126	0,1383,5843,24008
scaffold_24749	3642	3897	UVRAG	1	+	3642	3897	255,0,0	1	255	0
scaffold_59990	5812	12218	UVSSA	1	+	5812	12218	255,0,0	4	90,90,99,180	0,1959,5608,6226
scaffold_9589	837	34272	UXS1	1	+	837	34272	255,0,0	7	39,63,180,105,60,48,45	0,5487,12729,25740,29784,33338,33390
scaffold_20184	15646	28218	UXT	1	+	15646	28218	255,0,0	4	63,66,84,123	0,11291,11491,12449
scaffold_940	39153	103135	VAC14	1	+	39153	103135	255,0,0	9	159,150,78,117,177,132,147,66,147	0,4943,7121,8426,9858,39977,48966,63537,63835
scaffold_15851	6527	29533	VAC14	1	+	6527	29533	255,0,0	7	75,137,105,108,168,150,105	0,562,1441,3082,5032,5506,22901
scaffold_25085	5753	6702	VAMP1	1	+	5753	6702	255,0,0	3	126,159,51	0,347,898
scaffold_728	69081	70013	VAMP2	1	+	69081	70013	255,0,0	3	57,159,123	0,153,809
scaffold_102	180942	182553	VAMP3	1	+	180942	182553	255,0,0	2	54,159	0,1452
scaffold_12030	10391	49489	VAMP4	1	+	10391	49489	255,0,0	5	66,48,99,81,51	0,12751,34121,35115,39047
scaffold_17052	5784	17652	VAMP7	1	+	5784	17652	255,0,0	3	57,135,90	0,3294,11778
scaffold_29520	1226	1493	VAMP8	1	+	1226	1493	255,0,0	1	267	0
scaffold_16830	1067	18625	VANGL1	1	+	1067	18625	255,0,0	3	72,126,609	0,9887,16949
scaffold_8527	24680	35983	VANGL2	1	+	24680	35983	255,0,0	7	69,123,606,138,135,234,258	0,207,3471,4967,5601,10082,11045
scaffold_55285	9616	13262	VAPA	1	+	9616	13262	255,0,0	2	153,81	0,3565
scaffold_24172	4968	8054	VAPB	1	+	4968	8054	255,0,0	2	177,156	0,2930
scaffold_65803	1689	1842	VAPB	1	+	1689	1842	255,0,0	1	153	0
scaffold_169	150421	165020	VARS	1	+	150421	165020	255,0,0	22	66,315,114,207,156,126,78,72,102,129,69,105,93,123,81,171,102,84,135,129,138,384	0,1369,1789,1980,2321,2828,3093,3861,4014,4254,4467,4628,4878,6243,6816,7148,10608,10955,11129,11503,11722,14215
scaffold_2749	42319	53407	VARS2	1	+	42319	53407	255,0,0	18	198,93,81,117,114,126,105,63,87,72,126,108,75,126,150,117,174,132	0,549,2035,2516,3062,5237,5449,6528,6884,7184,7392,7738,8180,8391,8650,10382,10629,10956
scaffold_40567	7804	16421	VASH1	1	+	7804	16421	255,0,0	4	96,57,75,381	0,1509,2980,8236
scaffold_4796	9025	50765	VASH2	1	+	9025	50765	255,0,0	6	282,57,75,381,117,69	0,9871,10553,18360,20133,41671
scaffold_10652	21771	23767	VASN	1	+	21771	23767	255,0,0	4	489,63,183,1155	0,493,640,841
scaffold_11331	6329	8776	VASP	1	+	6329	8776	255,0,0	4	93,48,42,243	0,239,1994,2204
scaffold_498	85718	87710	VAT1	1	+	85718	87710	255,0,0	5	207,174,90,243,81	0,591,868,1528,1911
scaffold_88	78187	170800	VAT1L	1	+	78187	170800	255,0,0	7	198,57,105,141,216,111,225	0,4251,7463,16297,53857,61505,92388
scaffold_22128	4199	31966	VAV1	1	+	4199	31966	255,0,0	13	66,138,57,99,135,84,87,72,69,96,108,60,132	0,1258,12257,12542,13853,14630,14808,15768,24382,26490,26670,27269,27635
scaffold_3794	11472	70404	VAV2	1	+	11472	70404	255,0,0	21	156,87,123,87,117,75,129,87,99,111,135,84,90,66,96,102,99,69,102,102,69	0,1117,2109,4500,5012,7215,8481,17259,17798,18813,21927,22563,24924,27678,28284,29207,34811,36035,37069,40303,58863
scaffold_14952	375	21817	VAV3	1	+	375	21817	255,0,0	7	69,102,69,87,84,135,111	0,5552,12769,14592,18425,20841,21331
scaffold_5413	25455	30307	VAX1	1	+	25455	30307	255,0,0	3	450,186,117	0,2292,4735
scaffold_70255	3333	3525	VAX2	1	+	3333	3525	255,0,0	1	192	0
scaffold_40678	8939	9185	VAX2	1	+	8939	9185	255,0,0	1	246	0
scaffold_92655	1200	3138	VBP1	1	+	1200	3138	255,0,0	2	144,66	0,1872
scaffold_108159	4830	4956	VBP1	1	+	4830	4956	255,0,0	1	126	0
scaffold_19195	6389	25083	VCAM1	1	+	6389	25083	255,0,0	10	159,162,72,144,255,264,18,120,132,231	0,5133,5325,6783,9499,13554,15637,15688,15823,18463
scaffold_649	55764	131553	VCAN	1	+	55764	131553	255,0,0	26	57,123,144,81,162,111,114,246,261,777,255,186,297,393,258,129,105,183,102,291,57,174,213,315,270,312	0,58,5900,22331,23634,28418,37861,40950,41211,41508,42396,42660,43344,43668,44085,44590,44794,45313,45568,45673,46018,66004,66193,66412,66877,75477
scaffold_4617	6370	11660	VCAN	1	+	6370	11660	255,0,0	3	189,267,84	0,4933,5206
scaffold_4689	432	65087	VCL	1	+	432	65087	255,0,0	19	72,69,123,156,99,156,177,192,132,147,120,54,39,105,126,183,207,207,153	0,20747,23213,24816,33645,38506,39402,43227,46310,50074,51873,53131,53186,53295,54612,56057,59738,61937,64502
scaffold_27712	9771	9939	VCL	1	+	9771	9939	255,0,0	1	168	0
scaffold_1979	48309	58287	VCP	1	+	48309	58287	255,0,0	15	105,153,156,309,213,123,168,111,135,129,132,132,144,177,105	0,261,2496,2941,3446,3929,4146,4670,5122,5334,6948,7601,8257,9504,9873
scaffold_15472	5494	17306	VCPIP1	1	+	5494	17306	255,0,0	2	90,2628	0,9184
scaffold_2913	50474	53492	VCPKMT	1	+	50474	53492	255,0,0	5	105,120,72,111,267	0,1210,2331,2565,2751
scaffold_20720	3355	22288	VDAC1	1	+	3355	22288	255,0,0	6	90,228,57,150,51,66	0,8084,17141,17291,18236,18867
scaffold_13826	2762	14215	VDAC2	1	+	2762	14215	255,0,0	7	66,51,153,54,228,150,90	0,813,4323,4570,5075,7528,11363
scaffold_8939	262	11125	VDAC3	1	+	262	11125	255,0,0	8	90,57,144,228,54,153,51,66	0,903,1907,3334,4663,5650,9433,10797
scaffold_156	48974	84643	VDR	1	+	48974	84643	255,0,0	7	147,54,183,171,153,117,258	0,11777,21132,25817,33513,33853,35411
scaffold_8900	25944	37652	VEGFA	1	+	25944	37652	255,0,0	8	312,282,21,78,87,81,96,147	0,333,6860,6883,6968,7816,10344,11561
scaffold_5860	42609	43677	VEGFB	1	+	42609	43677	255,0,0	3	219,84,189	0,653,879
scaffold_27094	8680	27355	VEGFC	1	+	8680	27355	255,0,0	3	153,327,111	0,13940,18564
scaffold_9784	42209	43276	VEGFD	1	+	42209	43276	255,0,0	2	126,195	0,872
scaffold_45260	922	4789	VEGFD	1	+	922	4789	255,0,0	2	192,213	0,3654
scaffold_114695	855	4356	VEGFD	1	+	855	4356	255,0,0	2	102,147	0,3354
scaffold_8240	6422	31583	VEPH1	1	+	6422	31583	255,0,0	3	231,141,114	0,5180,25047
scaffold_5987	13898	39527	VEPH1	1	+	13898	39527	255,0,0	2	147,222	0,25407
scaffold_681	85976	94373	VEZF1	1	+	85976	94373	255,0,0	5	426,117,39,66,699	0,3622,5666,6861,7698
scaffold_21677	336	40800	VEZT	1	+	336	40800	255,0,0	9	93,138,147,333,48,48,171,285,177	0,16265,20074,21424,25487,25539,35679,39981,40287
scaffold_34668	17112	17877	VGF	1	+	17112	17877	255,0,0	2	390,372	0,393
scaffold_4712	63737	63905	VGLL1	1	+	63737	63905	255,0,0	1	168	0
scaffold_9348	29215	34020	VGLL2	1	+	29215	34020	255,0,0	4	78,69,237,462	0,2232,2309,4343
scaffold_30902	8142	8682	VGLL3	1	+	8142	8682	255,0,0	2	336,201	0,339
scaffold_25161	17743	17935	VGLL4	1	+	17743	17935	255,0,0	1	192	0
scaffold_92530	2784	7964	VGLL4	1	+	2784	7964	255,0,0	2	81,126	0,5054
scaffold_12632	39565	39631	VGLL4	1	+	39565	39631	255,0,0	1	66	0
scaffold_91374	5414	9017	VHL	1	+	5414	9017	255,0,0	3	105,123,168	0,1343,3435
scaffold_6778	590	24549	VIL1	1	+	590	24549	255,0,0	15	75,75,192,114,111,99,153,99,138,162,144,144,192,132,111	0,2145,3034,4465,4756,7558,8365,9217,9403,9877,12421,13413,14023,17739,23848
scaffold_14579	13609	23736	VILL	1	+	13609	23736	255,0,0	12	108,111,159,78,93,138,159,162,144,147,147,63	0,1537,1966,2387,2556,5188,5397,6216,6866,7819,9261,10064
scaffold_16384	35353	36741	VIM	1	+	35353	36741	255,0,0	2	162,1224	0,164
scaffold_111926	6340	7727	VIM	1	+	6340	7727	255,0,0	2	1023,363	0,1024
scaffold_34389	5315	7113	VIM	1	+	5315	7113	255,0,0	2	840,441	0,1357
scaffold_68539	3966	12392	VIM	1	+	3966	12392	255,0,0	9	42,84,66,222,126,105,54,96,414	0,1022,1515,2341,3069,3953,4062,4203,8012
scaffold_13699	19209	20458	VIM	1	+	19209	20458	255,0,0	2	579,645	0,604
scaffold_110024	4	948	VIM	1	+	4	948	255,0,0	3	285,309,307	0,286,637
scaffold_30260	24946	25435	VIM	1	+	24946	25435	255,0,0	2	309,138	0,351
scaffold_31380	14411	16387	VIP	1	+	14411	16387	255,0,0	3	123,105,132	0,968,1844
scaffold_46233	10751	17001	VIPAS39	1	+	10751	17001	255,0,0	5	105,93,84,96,66	0,522,1972,3311,6184
scaffold_7400	1746	12850	VIPR1	1	+	1746	12850	255,0,0	5	93,102,135,156,162	0,2238,2775,5381,10942
scaffold_3670	73712	73775	VIPR1	1	+	73712	73775	255,0,0	1	63	0
scaffold_37503	12552	14739	VIPR2	1	+	12552	14739	255,0,0	2	162,129	0,2058
scaffold_4157	8900	69845	VIRMA	1	+	8900	69845	255,0,0	22	147,333,63,66,219,252,237,543,93,84,153,60,48,39,1140,273,117,168,51,84,117,63	0,1401,2205,4432,14114,16649,17367,18101,18774,21423,29498,30698,30772,31764,35879,41025,41847,44237,45809,47040,50832,60882
scaffold_20326	6546	16369	VIT	1	+	6546	16369	255,0,0	5	228,102,24,141,177	0,3411,3537,3757,9646
scaffold_27482	3432	23426	VIT	1	+	3432	23426	255,0,0	3	153,135,81	0,2719,19913
scaffold_790	18504	19214	VIT	1	+	18504	19214	255,0,0	2	51,138	0,572
scaffold_2807	40719	42567	VKORC1	1	+	40719	42567	255,0,0	3	207,111,171	0,682,1677
scaffold_9494	24633	28945	VKORC1L1	1	+	24633	28945	255,0,0	2	111,225	0,4087
scaffold_5756	40062	59659	VLDLR	1	+	40062	59659	255,0,0	13	120,372,120,123,114,126,171,114,144,141,147,87,174	0,5331,5807,6011,6981,7217,9029,11668,13491,13941,15731,17889,19423
scaffold_488	127964	129624	VMAC	1	+	127964	129624	255,0,0	2	90,192	0,1468
scaffold_211485	5396	5684	VMO1	1	+	5396	5684	255,0,0	1	288	0
scaffold_7025	19546	20589	VMP1	1	+	19546	20589	255,0,0	6	144,168,96,78,123,228	0,172,385,483,562,815
scaffold_113898	153	1790	VMP1	1	+	153	1790	255,0,0	2	75,138	0,1499
scaffold_203847	970	1033	VMP1	1	+	970	1033	255,0,0	1	63	0
scaffold_222421	1163	1343	VN1R5	1	+	1163	1343	255,0,0	2	117,33	0,147
scaffold_30606	11116	13530	VNN1	1	+	11116	13530	255,0,0	3	360,291,195	0,1249,2219
scaffold_70754	8295	9645	VNN1	1	+	8295	9645	255,0,0	2	360,270	0,1080
scaffold_47172	8123	18797	VNN2	1	+	8123	18797	255,0,0	6	177,81,291,198,132,195	0,1326,4525,8730,10021,10479
scaffold_24339	12801	18159	VNN3	1	+	12801	18159	255,0,0	4	123,174,375,195	0,1527,2508,5163
scaffold_16904	9438	14881	VOPP1	1	+	9438	14881	255,0,0	2	129,78	0,5365
scaffold_35983	3671	3989	VPREB3	1	+	3671	3989	255,0,0	1	318	0
scaffold_1201	68418	79271	VPS11	1	+	68418	79271	255,0,0	14	198,171,201,141,168,183,144,189,150,201,252,162,177,189	0,500,798,1090,1442,1706,2013,3963,4836,5368,6819,8691,9787,10664
scaffold_3133	33638	78522	VPS13A	1	+	33638	78522	255,0,0	10	126,99,126,45,165,78,111,81,147,114	0,20918,31637,31870,32232,32483,33552,34530,43322,44770
scaffold_31275	528	24440	VPS13A	1	+	528	24440	255,0,0	7	81,147,156,231,132,132,132	0,616,1292,5529,16484,23265,23780
scaffold_40016	10527	24036	VPS13A	1	+	10527	24036	255,0,0	6	108,162,252,273,66,93	0,6044,7960,12588,12879,13416
scaffold_45420	9262	17762	VPS13A	1	+	9262	17762	255,0,0	4	306,171,102,117	0,1579,8207,8383
scaffold_32086	2667	17748	VPS13A	1	+	2667	17748	255,0,0	6	126,111,171,90,93,144	0,313,1753,4482,14543,14937
scaffold_48254	3501	16587	VPS13A	1	+	3501	16587	255,0,0	5	120,135,135,114,189	0,2899,5612,12702,12897
scaffold_82816	6185	8473	VPS13A	1	+	6185	8473	255,0,0	4	126,171,219,108	0,507,1260,2180
scaffold_2100	16306	79053	VPS13B	1	+	16306	79053	255,0,0	18	165,264,84,174,171,198,195,147,282,129,204,795,180,171,177,105,249,246	0,13046,13964,14216,15494,16040,17344,21897,24046,26829,27181,41595,46431,48535,55463,57803,58524,62501
scaffold_3337	2111	68381	VPS13C	1	+	2111	68381	255,0,0	32	234,87,129,165,105,390,297,123,159,261,102,90,369,87,234,252,153,60,117,129,306,168,105,117,162,81,153,156,168,168,87,162	0,6251,6624,8369,9227,11665,12753,13527,14896,15635,16067,17601,18074,23371,24682,26683,28163,31366,34645,38601,40286,41907,42683,44287,46290,48199,49462,57420,59307,60147,65271,66108
scaffold_18	4351	270530	VPS13D	1	+	4351	270530	255,0,0	54	129,132,195,132,165,135,150,96,150,150,72,183,108,162,108,237,126,174,132,141,129,192,249,150,48,138,108,72,141,87,81,207,156,270,114,171,213,222,183,180,129,90,1029,150,1764,132,132,126,144,204,102,168,96,174	0,10320,57909,62175,107786,109552,117469,119974,121010,130778,131737,134234,136984,138188,143024,145589,146628,152126,152530,157661,159400,159843,162781,166030,171380,172580,176130,180146,185203,191297,195466,196051,197461,201689,208959,209259,213328,217651,223380,232664,235076,236779,242968,248023,249127,253186,254589,255724,258317,260577,260943,264424,265479,266005
```
