## Supplemental Data Files for "Pervasive duplication of tumor suppressors in Afrotherians during the evolution of large bodies and reduced cancer risk": proCap1_RBB.bed (part 3 of 3)

```
scaffold_27175	13769	20662	VPS16	1	+	13769	20662	255,0,0	21	141,105,99,168,78,111,96,108,135,111,132,132,93,90,57,123,117,144,129,99,90	0,248,1240,1419,1674,2035,2227,2415,2621,2919,3371,3600,4421,4614,5007,5189,5413,5654,5876,6091,6803
scaffold_2592	6456	15210	VPS18	1	+	6456	15210	255,0,0	5	90,144,93,1842,579	0,3861,5096,5372,8175
scaffold_14876	9131	11630	VPS25	1	+	9131	11630	255,0,0	5	75,90,51,183,54	0,858,1318,2057,2445
scaffold_4212	5110	23514	VPS26A	1	+	5110	23514	255,0,0	7	150,75,156,168,105,72,108	0,4143,5355,8649,12899,14440,18296
scaffold_186835	5226	5412	VPS26B	1	+	5226	5412	255,0,0	1	186	0
scaffold_68101	6956	7130	VPS26B	1	+	6956	7130	255,0,0	1	174	0
scaffold_67145	12700	12844	VPS26B	1	+	12700	12844	255,0,0	1	144	0
scaffold_11924	14556	17414	VPS28	1	+	14556	17414	255,0,0	6	114,93,54,105,90,39	0,314,492,1257,2558,2819
scaffold_137626	5991	6944	VPS28	1	+	5991	6944	255,0,0	3	87,120,249	0,90,704
scaffold_983	38794	45281	VPS29	1	+	38794	45281	255,0,0	3	111,237,192	0,722,6295
scaffold_120703	5166	5466	VPS29	1	+	5166	5466	255,0,0	1	300	0
scaffold_283227	173	326	VPS29	1	+	173	326	255,0,0	1	153	0
scaffold_12094	11887	12118	VPS29	1	+	11887	12118	255,0,0	2	81,60	0,171
scaffold_8012	17024	44126	VPS33A	1	+	17024	44126	255,0,0	11	66,126,189,117,177,126,66,135,138,174,174	0,832,2903,11240,11635,18643,20670,21576,24080,26390,26928
scaffold_27753	2824	22508	VPS33B	1	+	2824	22508	255,0,0	20	84,63,52,66,96,105,96,78,75,60,90,72,63,60,138,75,99,75,120,78	0,440,5690,6103,12137,12520,12992,13309,13608,13992,14247,14583,14915,15104,16971,17779,18711,19004,19186,19606
scaffold_414	86503	106424	VPS35	1	+	86503	106424	255,0,0	16	99,96,123,177,213,81,111,96,150,204,159,114,177,243,144,177	0,1199,1843,2387,4335,5585,6819,8704,8903,11434,12301,14032,15894,16896,17498,19744
scaffold_742	106040	120762	VPS35L	1	+	106040	120762	255,0,0	3	96,147,180	0,568,14542
scaffold_16242	6838	29600	VPS35L	1	+	6838	29600	255,0,0	7	60,84,129,127,123,168,111	0,1622,10530,14021,16936,19674,22651
scaffold_33851	1553	10984	VPS35L	1	+	1553	10984	255,0,0	5	87,81,54,117,111	0,4924,5826,8672,9320
scaffold_93587	1676	6795	VPS35L	1	+	1676	6795	255,0,0	3	123,78,93	0,603,5026
scaffold_17844	15792	33058	VPS36	1	+	15792	33058	255,0,0	8	117,87,90,78,135,66,63,120	0,1862,2742,7308,8034,10802,16494,17146
scaffold_4253	229	18287	VPS37A	1	+	229	18287	255,0,0	8	75,114,114,129,57,69,84,78	0,1934,6531,12031,12249,12381,16866,17980
scaffold_50004	420	3280	VPS37B	1	+	420	3280	255,0,0	5	108,165,189,84,171	0,123,297,1283,2689
scaffold_16057	13598	20583	VPS37C	1	+	13598	20583	255,0,0	7	93,171,84,243,105,183,174	0,3829,4731,6255,6517,6625,6811
scaffold_39578	11999	14970	VPS37D	1	+	11999	14970	255,0,0	5	360,84,171,45,87	0,865,1485,2833,2884
scaffold_1501	34439	72068	VPS39	1	+	34439	72068	255,0,0	22	75,90,135,150,105,129,117,99,78,84,141,144,144,129,36,123,126,93,105,90,63,81	0,940,1274,1538,2854,3812,4437,5147,5612,6000,6201,6805,9116,11964,16232,16370,20944,22728,23331,24294,26623,37548
scaffold_3699	761	69360	VPS41	1	+	761	69360	255,0,0	15	126,123,66,99,129,117,57,81,93,129,144,51,135,60,138	0,1274,8341,25747,29594,31174,32818,41980,43498,49847,51599,54586,58678,65998,68461
scaffold_7823	48809	52240	VPS41	1	+	48809	52240	255,0,0	2	108,78	0,3353
scaffold_15176	18630	33019	VPS45	1	+	18630	33019	255,0,0	7	93,75,72,138,135,114,168	0,8772,10071,10264,13169,13720,14221
scaffold_2652	72597	79197	VPS4A	1	+	72597	79197	255,0,0	9	141,222,81,147,159,120,60,147,120	0,1574,2080,2555,3278,3928,4164,6240,6480
scaffold_17376	10900	30457	VPS4B	1	+	10900	30457	255,0,0	10	114,155,69,120,159,147,81,222,141,99	0,1261,4408,7532,10202,10817,11627,14057,16590,19458
scaffold_22951	28970	29051	VPS50	1	+	28970	29051	255,0,0	1	81	0
scaffold_12784	12998	44534	VPS50	1	+	12998	44534	255,0,0	8	126,72,54,69,120,81,45,99	0,1399,3478,4822,5579,6916,29890,31437
scaffold_60989	205	6050	VPS50	1	+	205	6050	255,0,0	4	93,177,117,114	0,1382,2953,5731
scaffold_30981	3666	7473	VPS50	1	+	3666	7473	255,0,0	4	129,102,45,117	0,2661,2773,3690
scaffold_48185	9407	20303	VPS50	1	+	9407	20303	255,0,0	3	132,96,102	0,10374,10794
scaffold_1727	27791	36552	VPS51	1	+	27791	36552	255,0,0	10	258,90,123,219,213,720,219,147,129,228	0,1235,1412,1952,2350,2955,3903,4217,7939,8533
scaffold_5147	393	6064	VPS52	1	+	393	6064	255,0,0	16	66,111,93,126,117,156,132,60,132,99,150,177,66,78,54,78	0,286,516,902,1311,1915,2541,3054,3242,3484,3865,4378,4863,5116,5378,5593
scaffold_33206	11981	23966	VPS52	1	+	11981	23966	255,0,0	11	144,120,111,99,126,117,156,132,60,132,39	0,276,606,8959,9351,9751,10355,10981,11493,11681,11946
scaffold_15712	3399	32212	VPS53	1	+	3399	32212	255,0,0	7	117,120,81,144,144,141,102	0,1887,13780,16311,16892,18404,28711
scaffold_23235	1176	20490	VPS53	1	+	1176	20490	255,0,0	5	99,243,147,84,78	0,11160,14165,18083,19236
scaffold_12220	806	37876	VPS54	1	+	806	37876	255,0,0	10	114,126,129,333,96,108,129,387,129,78	0,1974,2712,5319,10082,15054,16069,28015,32034,36992
scaffold_22	198001	209538	VPS72	1	+	198001	209538	255,0,0	7	93,264,147,174,117,153,117	0,118,711,5203,7116,7404,11420
scaffold_3744	17546	60719	VPS8	1	+	17546	60719	255,0,0	11	51,93,51,72,123,114,60,84,84,99,90	0,3441,5652,14763,15348,30537,31643,35361,36646,37344,43083
scaffold_8038	29057	57870	VPS8	1	+	29057	57870	255,0,0	10	69,57,71,96,39,60,126,87,138,60	0,6921,6979,8792,12366,13602,22914,23904,28513,28753
scaffold_9355	25380	34855	VPS9D1	1	+	25380	34855	255,0,0	13	99,75,96,105,111,63,51,90,84,129,210,105,90	0,1514,2441,2694,4171,4359,4770,4980,5352,7100,7506,8915,9385
scaffold_20731	5885	25290	VRK1	1	+	5885	25290	255,0,0	8	69,84,111,93,132,120,63,177	0,1125,6665,6908,15490,16521,16929,19228
scaffold_6255	14020	14155	VRK2	1	+	14020	14155	255,0,0	1	135	0
scaffold_164181	2	1471	VRK2	1	+	2	1471	255,0,0	2	69,108	0,1361
scaffold_236099	1253	1388	VRK2	1	+	1253	1388	255,0,0	1	135	0
scaffold_30147	1057	9457	VRK3	1	+	1057	9457	255,0,0	2	66,168	0,8232
scaffold_10625	37713	38637	VRTN	1	+	37713	38637	255,0,0	2	366,525	0,399
scaffold_18919	4772	28014	VSIG1	1	+	4772	28014	255,0,0	3	165,198,117	0,11854,23125
scaffold_12174	33632	43746	VSIG10	1	+	33632	43746	255,0,0	4	174,111,288,168	0,2629,4651,9946
scaffold_21713	266	3780	VSIG10L	1	+	266	3780	255,0,0	3	294,288,300	0,374,3214
scaffold_4287	48301	52988	VSIG2	1	+	48301	52988	255,0,0	7	60,159,207,159,105,141,132	0,519,1178,2376,3518,3739,4555
scaffold_7514	6424	10057	VSIG8	1	+	6424	10057	255,0,0	7	60,162,198,120,222,201,174	0,72,1088,1629,2484,2806,3459
scaffold_6483	7956	17008	VSNL1	1	+	7956	17008	255,0,0	2	216,195	0,8857
scaffold_11922	7716	41198	VSTM2A	1	+	7716	41198	255,0,0	6	78,171,273,57,75,87	0,1916,6531,6813,33273,33395
scaffold_44614	1008	1829	VSTM2B	1	+	1008	1829	255,0,0	2	192,81	0,740
scaffold_21556	9279	23309	VSTM2L	1	+	9279	23309	255,0,0	3	171,66,57	0,13849,13973
scaffold_66808	6647	7046	VSTM4	1	+	6647	7046	255,0,0	2	249,147	0,252
scaffold_516	2929	3507	VSTM5	1	+	2929	3507	255,0,0	2	324,141	0,437
scaffold_5910	34424	49765	VSX2	1	+	34424	49765	255,0,0	3	129,48,327	0,13687,15014
scaffold_11507	26252	31928	VTA1	1	+	26252	31928	255,0,0	3	93,129,75	0,4508,5601
scaffold_34184	10193	10337	VTA1	1	+	10193	10337	255,0,0	1	144	0
scaffold_208531	437	545	VTA1	1	+	437	545	255,0,0	1	108	0
scaffold_127977	934	1051	VTA1	1	+	934	1051	255,0,0	1	117	0
scaffold_10925	13666	32307	VTCN1	1	+	13666	32307	255,0,0	3	225,348,72	0,3195,18569
scaffold_95	31496	115577	VTI1A	1	+	31496	115577	255,0,0	4	99,81,75,87	0,16321,72654,83994
scaffold_6475	39716	57856	VTI1B	1	+	39716	57856	255,0,0	6	84,63,174,189,60,120	0,2336,3871,7319,11656,18020
scaffold_3200	48065	50132	VTN	1	+	48065	50132	255,0,0	5	99,147,156,138,81	0,1068,1375,1768,1986
scaffold_24733	9843	12464	VWA1	1	+	9843	12464	255,0,0	3	312,276,558	0,426,2063
scaffold_530	41775	73694	VWA2	1	+	41775	73694	255,0,0	8	132,111,192,120,108,573,549,129	0,8819,17844,19118,27396,28639,30021,31790
scaffold_3758	490	14967	VWA3A	1	+	490	14967	255,0,0	3	90,141,108	0,2932,14369
scaffold_5760	39046	60073	VWA3A	1	+	39046	60073	255,0,0	8	123,150,141,108,135,153,198,147	0,2836,5654,9172,10255,16135,20248,20880
scaffold_14045	5878	36824	VWA3B	1	+	5878	36824	255,0,0	5	144,123,108,141,120	0,1807,7349,20292,30826
scaffold_30628	1899	2094	VWA3B	1	+	1899	2094	255,0,0	1	195	0
scaffold_53958	11062	11164	VWA3B	1	+	11062	11164	255,0,0	1	102	0
scaffold_30731	19505	19640	VWA3B	1	+	19505	19640	255,0,0	1	135	0
scaffold_4280	3839	48020	VWA5B1	1	+	3839	48020	255,0,0	14	93,102,159,189,177,183,117,198,111,177,78,132,270,141	0,2644,2779,7539,8862,10379,11972,13574,15744,23780,32175,32819,38915,44040
scaffold_6628	20049	32542	VWA5B2	1	+	20049	32542	255,0,0	17	141,219,177,132,123,159,111,207,114,183,174,27,165,189,243,138,552	0,3456,3837,4564,4921,5432,6418,6608,6905,7472,8433,8768,8861,9672,10208,11218,11941
scaffold_169	140538	149139	VWA7	1	+	140538	149139	255,0,0	13	180,132,303,93,153,132,153,174,198,102,105,222,48	0,386,596,1405,1609,1904,2522,6030,6322,6962,7642,8325,8553
scaffold_155440	127	6176	VWA7	1	+	127	6176	255,0,0	5	141,312,159,198,102	0,219,5030,5307,5947
scaffold_12903	9938	20105	VWA8	1	+	9938	20105	255,0,0	6	78,135,117,204,72,78	0,2323,5220,8402,10014,10089
scaffold_4647	38216	61582	VWA8	1	+	38216	61582	255,0,0	6	171,108,105,132,135,78	0,3630,5949,20241,23064,23288
scaffold_20498	9391	27324	VWA8	1	+	9391	27324	255,0,0	7	108,135,69,66,126,108,156	0,2572,13267,14343,15012,16664,17777
scaffold_20324	2370	30704	VWA8	1	+	2370	30704	255,0,0	3	162,168,108	0,26172,28226
scaffold_40004	559	1264	VWC2	1	+	559	1264	255,0,0	3	378,258,51	0,387,654
scaffold_3121	15265	44418	VWC2L	1	+	15265	44418	255,0,0	2	393,132	0,29021
scaffold_9259	485	11365	VWCE	1	+	485	11365	255,0,0	4	99,96,87,96	0,5280,8246,10784
scaffold_2910	74259	77413	VWCE	1	+	74259	77413	255,0,0	4	108,138,105,90	0,2449,2634,3064
scaffold_58132	998	9993	VWCE	1	+	998	9993	255,0,0	5	36,51,111,246,78	0,64,1289,5168,8917
scaffold_53501	814	5601	VWDE	1	+	814	5601	255,0,0	3	216,210,96	0,931,4691
scaffold_2220	681	76740	VWF	1	+	681	76740	255,0,0	26	141,114,156,156,135,399,117,141,147,165,48,129,222,303,201,75,105,54,96,150,114,114,93,129,93,189	0,332,4062,5057,6091,10387,12528,12740,13178,15691,17484,17534,30047,32208,34178,44524,46009,47159,47217,53664,57416,61755,71542,72481,75061,75870
scaffold_46384	9726	13335	WAC	1	+	9726	13335	255,0,0	3	246,123,153	0,2402,3456
scaffold_39193	9839	10145	WAC	1	+	9839	10145	255,0,0	1	306	0
scaffold_76983	2732	2813	WAC	1	+	2732	2813	255,0,0	1	81	0
scaffold_9046	13274	46705	WAPL	1	+	13274	46705	255,0,0	16	63,84,90,207,165,117,174,78,99,111,48,132,114,135,153,117	0,351,5338,6019,15638,16166,16598,18448,21671,22115,27619,27668,29660,30760,31161,33314
scaffold_39109	6016	10597	WAPL	1	+	6016	10597	255,0,0	2	120,120	0,4461
scaffold_21043	743	14057	WARS	1	+	743	14057	255,0,0	7	180,69,81,183,123,108,213	0,389,2757,5799,6615,12613,13101
scaffold_148838	60	492	WARS2	1	+	60	492	255,0,0	1	432	0
scaffold_27729	10194	10461	WARS2	1	+	10194	10461	255,0,0	1	267	0
scaffold_34720	14251	20290	WAS	1	+	14251	20290	255,0,0	8	129,141,54,102,177,153,408,120	0,444,1991,2161,3718,4836,5209,5919
scaffold_29651	3658	20123	WASF1	1	+	3658	20123	255,0,0	7	156,630,180,171,120,150,138	0,1153,2946,4986,6635,8895,16327
scaffold_4901	24817	43843	WASF2	1	+	24817	43843	255,0,0	6	132,132,45,132,153,156	0,8124,10750,12174,14973,18870
scaffold_31505	3828	30024	WASF3	1	+	3828	30024	255,0,0	5	156,366,270,174,132	0,4043,6046,10480,26064
scaffold_71304	1363	10518	WASHC2C	1	+	1363	10518	255,0,0	3	57,120,111	0,5718,9044
scaffold_46853	16535	17036	WASHC3	1	+	16535	17036	255,0,0	1	501	0
scaffold_14973	17949	36782	WASHC3	1	+	17949	36782	255,0,0	4	114,66,99,51	0,11109,18123,18782
scaffold_2484	12905	78973	WASHC4	1	+	12905	78973	255,0,0	31	99,198,96,150,87,66,108,135,108,72,156,168,90,108,78,150,105,126,129,132,123,123,105,45,87,66,45,66,54,138,60	0,382,1186,7635,11566,12109,15109,17329,19381,19776,21386,21682,23051,23709,24886,25092,25796,27588,33387,44999,45234,45879,46792,47887,49629,53235,53931,54710,54882,61802,66008
scaffold_11802	22426	41231	WASHC5	1	+	22426	41231	255,0,0	10	54,90,111,96,129,105,81,102,162,186	0,446,4852,8666,10709,11804,14483,14652,15138,18619
scaffold_30261	2273	14714	WASHC5	1	+	2273	14714	255,0,0	7	171,156,192,99,87,144,186	0,3354,4328,6751,7424,11549,12255
scaffold_1664	17426	50585	WASL	1	+	17426	50585	255,0,0	8	135,96,171,42,153,267,102,108	0,4143,15397,16162,17441,24950,25305,33051
scaffold_711	68962	70243	WBP1	1	+	68962	70243	255,0,0	4	177,105,102,69	0,282,806,1212
scaffold_3493	20186	37835	WBP11	1	+	20186	37835	255,0,0	7	69,96,48,102,294,183,432	0,1544,4512,13131,13626,14908,17217
scaffold_48426	8170	9777	WBP11	1	+	8170	9777	255,0,0	4	333,315,120,147	0,738,1061,1460
scaffold_3565	59852	62421	WBP1L	1	+	59852	62421	255,0,0	3	159,396,327	0,1837,2242
scaffold_14463	29589	36053	WBP2	1	+	29589	36053	255,0,0	7	78,123,135,93,129,114,60	0,689,1048,1906,2796,4022,6404
scaffold_46149	61	14427	WBP4	1	+	61	14427	255,0,0	3	171,48,99	0,11781,14267
scaffold_14805	28006	30467	WDCP	1	+	28006	30467	255,0,0	2	102,207	0,2254
scaffold_42799	1432	13571	WDFY1	1	+	1432	13571	255,0,0	5	126,111,153,54,72	0,2631,4368,8396,12067
scaffold_63292	7545	11666	WDFY1	1	+	7545	11666	255,0,0	4	57,60,135,96	0,904,2032,4025
scaffold_22872	5038	8361	WDFY2	1	+	5038	8361	255,0,0	3	99,135,108	0,1185,3215
scaffold_37664	8314	17827	WDFY2	1	+	8314	17827	255,0,0	2	126,111	0,9402
scaffold_4886	37508	37646	WDFY2	1	+	37508	37646	255,0,0	1	138	0
scaffold_5446	2791	52613	WDFY3	1	+	2791	52613	255,0,0	20	78,162,180,111,228,102,234,180,138,237,123,96,162,72,135,63,84,114,159,240	0,3881,5025,6477,8504,14111,20863,25514,27464,28950,34682,37500,39577,39855,42315,43644,43709,45261,47751,49582
scaffold_3509	18154	76161	WDFY3	1	+	18154	76161	255,0,0	19	120,72,318,96,180,159,156,213,93,153,108,117,111,54,84,87,165,168,228	0,2793,3414,7872,12740,14793,16131,23612,24033,29988,31613,32934,36757,37139,37914,39902,45054,48308,57779
scaffold_6473	849	53346	WDFY3	1	+	849	53346	255,0,0	15	231,117,213,87,456,195,102,468,138,192,57,51,45,108,102	0,4240,10002,16099,17763,22917,25119,26061,27338,28658,33478,33643,33695,39216,52395
scaffold_10961	20495	36940	WDFY4	1	+	20495	36940	255,0,0	6	219,75,222,180,153,192	0,3628,4781,5786,13798,16253
scaffold_13066	8849	23379	WDFY4	1	+	8849	23379	255,0,0	6	165,153,237,96,186,135	0,5389,7816,11490,13032,14395
scaffold_25652	2786	26263	WDFY4	1	+	2786	26263	255,0,0	5	60,189,168,159,342	0,7020,7805,10717,23135
scaffold_27778	1081	20617	WDFY4	1	+	1081	20617	255,0,0	6	147,189,105,186,117,66	0,2979,11622,14952,17972,19470
scaffold_8576	4941	29748	WDHD1	1	+	4941	29748	255,0,0	8	111,96,135,105,93,147,114,75	0,2372,5304,5835,9947,12568,18221,24732
scaffold_44916	6809	7427	WDPCP	1	+	6809	7427	255,0,0	1	618	0
scaffold_53588	452	10829	WDPCP	1	+	452	10829	255,0,0	3	195,135,114	0,7932,10263
scaffold_19429	7111	25031	WDR1	1	+	7111	25031	255,0,0	6	78,90,153,90,174,105	0,5759,7763,9959,13415,17815
scaffold_11790	11511	43920	WDR11	1	+	11511	43920	255,0,0	14	111,153,174,183,168,114,195,105,180,84,105,78,108,123	0,4918,6075,8517,10742,11265,12248,12723,16118,19554,23218,25330,30055,32286
scaffold_34585	5185	17759	WDR11	1	+	5185	17759	255,0,0	13	105,117,171,111,60,63,180,93,168,63,144,81,153	0,499,993,2995,4712,6247,6843,7732,8351,8988,9714,10590,12421
scaffold_4323	7750	23367	WDR12	1	+	7750	23367	255,0,0	10	75,75,132,102,141,87,114,108,96,93	0,865,2648,2933,3146,5023,7664,8661,11760,15524
scaffold_5589	28879	35197	WDR13	1	+	28879	35197	255,0,0	9	42,203,108,129,312,180,141,120,147	0,762,1853,2081,2817,4022,4301,5614,6171
scaffold_16243	767	34508	WDR17	1	+	767	34508	255,0,0	11	177,93,99,102,141,120,129,99,135,153,201	0,515,6570,7602,8022,10403,13366,14969,16632,30504,33540
scaffold_108647	3525	3654	WDR17	1	+	3525	3654	255,0,0	1	129	0
scaffold_5012	4966	9850	WDR18	1	+	4966	9850	255,0,0	7	168,126,105,144,135,111,210	0,534,1100,1472,1831,3226,4674
scaffold_6327	993	52599	WDR19	1	+	993	52599	255,0,0	22	114,126,147,81,84,141,57,108,111,162,204,147,150,123,108,114,174,171,114,117,117,126	0,1789,2226,3985,4521,4686,7010,10505,16234,16539,19282,19614,23054,25460,26608,28683,28887,38845,39270,44965,49088,51480
scaffold_3324	39204	53488	WDR20	1	+	39204	53488	255,0,0	3	60,114,1278	0,67,13006
scaffold_35843	19559	19808	WDR20	1	+	19559	19808	255,0,0	1	249	0
scaffold_1898	20346	24229	WDR24	1	+	20346	24229	255,0,0	12	489,177,525,45,126,123,111,48,87,177,186,168	0,956,1489,2110,2377,2589,2797,3012,3070,3159,3441,3715
scaffold_17089	5913	6537	WDR25	1	+	5913	6537	255,0,0	2	216,237	0,387
scaffold_11202	2896	33246	WDR26	1	+	2896	33246	255,0,0	10	99,105,138,57,156,120,144,75,132,186	0,199,5759,8908,10029,21505,23248,23845,24175,30164
scaffold_10690	758	27884	WDR3	1	+	758	27884	255,0,0	18	210,81,96,102,99,108,228,96,87,138,99,114,141,96,42,129,96,93	0,5656,6613,7929,8491,9449,10083,13232,16524,17268,19732,20050,20290,21589,22883,24643,26674,27033
scaffold_3743	64910	82546	WDR31	1	+	64910	82546	255,0,0	8	159,162,144,66,141,78,132,138	0,3158,4924,6210,8927,14588,16955,17498
scaffold_43926	5052	16172	WDR33	1	+	5052	16172	255,0,0	7	96,93,153,215,363,111,420	0,1053,2117,2882,3986,8135,10700
scaffold_2249	1887	12582	WDR34	1	+	1887	12582	255,0,0	7	252,156,108,174,225,159,234	0,8008,8691,9276,9651,10121,10461
scaffold_1390	43257	103769	WDR35	1	+	43257	103769	255,0,0	16	147,243,162,81,111,135,150,201,81,213,108,72,147,186,162,96	0,465,4672,8087,9576,12797,13592,14925,17308,24091,24769,30513,34388,46452,54379,60416
scaffold_30701	4681	18192	WDR36	1	+	4681	18192	255,0,0	8	66,123,180,132,126,117,84,171	0,542,937,1454,5451,6745,8940,13340
scaffold_31326	6611	17813	WDR36	1	+	6611	17813	255,0,0	7	147,171,81,72,78,108,78	0,1206,2164,2431,4168,5951,11124
scaffold_78685	3665	9623	WDR37	1	+	3665	9623	255,0,0	3	129,117,111	0,5191,5847
scaffold_64220	7197	12700	WDR37	1	+	7197	12700	255,0,0	4	72,135,66,93	0,804,4989,5410
scaffold_638	26747	29668	WDR38	1	+	26747	29668	255,0,0	7	120,117,129,132,150,48,75	0,944,1148,1991,2236,2711,2846
scaffold_21742	6717	15933	WDR4	1	+	6717	15933	255,0,0	3	192,177,120	0,1640,9096
scaffold_8339	5984	24776	WDR41	1	+	5984	24776	255,0,0	5	63,186,120,93,150	0,7824,13105,14190,18642
scaffold_12650	3522	35084	WDR41	1	+	3522	35084	255,0,0	4	60,117,48,135	0,2483,29382,31427
scaffold_25514	1146	25309	WDR43	1	+	1146	25309	255,0,0	9	120,102,66,168,135,36,66,93,66	0,2260,6239,8720,11154,12055,12118,21417,24097
scaffold_1986	34420	83549	WDR44	1	+	34420	83549	255,0,0	17	84,126,258,135,99,135,105,153,138,66,114,192,102,111,132,135,93	0,211,343,1085,2330,3548,14319,15186,17028,18446,30595,41767,42375,42803,43758,44249,49036
scaffold_10093	22326	26127	WDR45	1	+	22326	26127	255,0,0	9	108,144,102,207,84,90,96,75,57	0,349,575,761,1073,1815,3350,3542,3744
scaffold_53266	2082	12054	WDR45B	1	+	2082	12054	255,0,0	6	105,54,192,42,96,75	0,308,2718,5915,6755,9897
scaffold_5147	15924	22939	WDR46	1	+	15924	22939	255,0,0	13	72,114,96,99,309,102,135,153,105,60,87,114,78	0,211,490,751,997,5190,5489,5744,5990,6289,6482,6680,6937
scaffold_9852	1570	26656	WDR47	1	+	1570	26656	255,0,0	8	246,75,156,171,96,129,222,141	0,4107,5679,6837,8114,8568,22578,24945
scaffold_33010	7270	21411	WDR47	1	+	7270	21411	255,0,0	5	156,84,87,648,150	0,4964,8915,13340,13991
scaffold_10661	4214	17795	WDR48	1	+	4214	17795	255,0,0	7	139,102,99,84,93,96,72	0,1316,2353,7829,9567,10184,13509
scaffold_30802	19064	26800	WDR48	1	+	19064	26800	255,0,0	6	144,78,81,126,93,102	0,2420,3366,3536,7126,7634
scaffold_16305	4964	29451	WDR49	1	+	4964	29451	255,0,0	5	198,186,99,123,111	0,1334,7231,14282,24376
scaffold_100275	4486	7524	WDR49	1	+	4486	7524	255,0,0	2	153,168	0,2870
scaffold_58417	9088	10311	WDR49	1	+	9088	10311	255,0,0	2	180,177	0,1046
scaffold_29785	18024	18180	WDR49	1	+	18024	18180	255,0,0	1	156	0
scaffold_58987	5547	11468	WDR5	1	+	5547	11468	255,0,0	7	57,105,78,90,90,84,54	0,1173,1645,2000,2330,2630,5867
scaffold_33686	3729	11092	WDR53	1	+	3729	11092	255,0,0	2	588,480	0,6883
scaffold_86578	1792	2380	WDR53	1	+	1792	2380	255,0,0	2	378,180	0,408
scaffold_711	108428	111174	WDR54	1	+	108428	111174	255,0,0	5	162,105,123,69,219	0,256,1097,2321,2527
scaffold_7010	18830	23676	WDR55	1	+	18830	23676	255,0,0	7	165,174,87,177,102,165,303	0,3433,3617,3823,4100,4291,4543
scaffold_20429	773	34529	WDR59	1	+	773	34529	255,0,0	7	90,78,156,81,132,168,72	0,16095,17742,20790,22041,30092,33684
scaffold_40818	8965	9019	WDR59	1	+	8965	9019	255,0,0	1	54	0
scaffold_5190	26528	27517	WDR5B	1	+	26528	27517	255,0,0	2	546,417	0,572
scaffold_3453	37587	44606	WDR6	1	+	37587	44606	255,0,0	11	459,123,117,84,42,18,702,1026,399,54,105	0,558,777,982,1168,1240,1370,2123,3158,3571,6914
scaffold_29359	2633	6713	WDR60	1	+	2633	6713	255,0,0	2	114,129	0,3951
scaffold_28870	15243	15423	WDR60	1	+	15243	15423	255,0,0	1	180	0
scaffold_23701	18256	25320	WDR61	1	+	18256	25320	255,0,0	4	87,90,96,150	0,772,3978,6914
scaffold_3073	5473	5644	WDR61	1	+	5473	5644	255,0,0	1	171	0
scaffold_7792	19059	53619	WDR62	1	+	19059	53619	255,0,0	18	81,126,219,135,111,78,123,66,126,93,177,201,159,84,120,171,63,180	0,3060,5220,8011,9143,11950,12821,13021,14960,16628,17882,22255,24471,25735,25962,26931,29906,34380
scaffold_6800	12197	58947	WDR63	1	+	12197	58947	255,0,0	10	126,120,87,99,69,147,69,129,90,126	0,5194,6590,10582,18273,30511,35088,38087,41268,46624
scaffold_46678	7782	14101	WDR63	1	+	7782	14101	255,0,0	4	102,204,105,180	0,1730,4770,6139
scaffold_47249	403	11187	WDR64	1	+	403	11187	255,0,0	3	123,216,150	0,4895,10634
scaffold_32449	4922	29436	WDR64	1	+	4922	29436	255,0,0	4	78,141,126,96	0,10873,20669,24418
scaffold_34385	8573	21324	WDR64	1	+	8573	21324	255,0,0	2	102,150	0,12601
scaffold_35313	7417	16236	WDR64	1	+	7417	16236	255,0,0	2	105,126	0,8693
scaffold_100059	266	6499	WDR66	1	+	266	6499	255,0,0	3	153,252,213	0,1090,6020
scaffold_65931	994	3668	WDR7	1	+	994	3668	255,0,0	2	90,768	0,1906
scaffold_16279	24415	24616	WDR7	1	+	24415	24616	255,0,0	1	201	0
scaffold_32139	8195	12688	WDR7	1	+	8195	12688	255,0,0	3	123,120,72	0,1976,4421
scaffold_28579	1823	5887	WDR70	1	+	1823	5887	255,0,0	3	117,81,99	0,2030,3965
scaffold_47571	9049	17428	WDR70	1	+	9049	17428	255,0,0	3	63,84,123	0,2762,8256
scaffold_21735	11976	14006	WDR70	1	+	11976	14006	255,0,0	2	138,87	0,1943
scaffold_38322	23051	23228	WDR70	1	+	23051	23228	255,0,0	1	177	0
scaffold_1798	41807	52781	WDR73	1	+	41807	52781	255,0,0	6	171,354,165,90,87,66	0,1512,2226,9059,10510,10908
scaffold_1724	12917	18949	WDR74	1	+	12917	18949	255,0,0	9	63,105,126,147,99,102,54,69,159	0,144,338,1956,2240,4341,4534,4889,5873
scaffold_1370	1188	26485	WDR75	1	+	1188	26485	255,0,0	18	150,75,69,123,87,159,57,75,177,159,177,96,90,93,63,147,90,108	0,5394,7555,8638,9612,13554,14762,14949,15417,16431,17077,18073,19124,20311,21117,24070,24587,25189
scaffold_108186	937	1027	WDR75	1	+	937	1027	255,0,0	1	90	0
scaffold_12475	1563	7570	WDR76	1	+	1563	7570	255,0,0	4	213,102,144,108	0,798,5752,5899
scaffold_43534	8298	17734	WDR77	1	+	8298	17734	255,0,0	5	114,189,72,72,108	0,359,7732,8489,9328
scaffold_2530	3198	17537	WDR78	1	+	3198	17537	255,0,0	3	123,99,138	0,6745,14201
scaffold_44113	1496	4420	WDR78	1	+	1496	4420	255,0,0	2	144,156	0,2768
scaffold_2035	21954	32278	WDR81	1	+	21954	32278	255,0,0	14	1863,153,1023,42,120,66,108,192,192,162,171,141,186,318	0,1869,2034,3300,3344,3506,4334,4673,4988,5676,5937,8359,8811,10006
scaffold_22765	3456	15935	WDR82	1	+	3456	15935	255,0,0	7	75,66,102,117,156,69,144	0,2329,10300,10855,11207,11756,12335
scaffold_46	208286	212626	WDR83	1	+	208286	212626	255,0,0	8	147,114,108,69,128,48,105,123	0,1189,1393,1593,3458,3670,4031,4217
scaffold_60895	6424	7017	WDR86	1	+	6424	7017	255,0,0	2	75,105	0,488
scaffold_279739	398	542	WDR86	1	+	398	542	255,0,0	1	144	0
scaffold_45570	668	10328	WDR87	1	+	668	10328	255,0,0	17	255,822,423,63,261,483,321,435,312,84,162,309,66,204,183,273,249	0,470,1316,1899,2043,2331,4687,5623,6097,6472,6622,7171,7486,7576,8820,9093,9411
scaffold_16955	10244	18616	WDR88	1	+	10244	18616	255,0,0	2	84,186	0,8186
scaffold_55830	8692	9853	WDR89	1	+	8692	9853	255,0,0	1	1161	0
scaffold_1898	40750	52911	WDR90	1	+	40750	52911	255,0,0	21	126,114,147,132,174,111,171,171,159,126,90,120,246,81,135,57,87,141,78,147,87	0,231,475,787,1330,1595,1786,2034,2303,2549,2830,4226,6244,6950,7272,9657,10885,11218,11534,11721,12074
scaffold_25997	2048	23337	WDR91	1	+	2048	23337	255,0,0	11	159,198,114,108,171,93,153,78,153,165,132	0,3301,4843,5688,8495,8819,10553,12145,13764,20354,21157
scaffold_32873	5139	22909	WDR92	1	+	5139	22909	255,0,0	3	132,102,183	0,8570,17587
scaffold_18907	24184	31046	WDR92	1	+	24184	31046	255,0,0	2	204,135	0,6727
scaffold_109937	674	794	WDR92	1	+	674	794	255,0,0	1	120	0
scaffold_1625	15388	25494	WDR93	1	+	15388	25494	255,0,0	5	171,120,213,69,156	0,4605,6337,8295,9950
scaffold_219929	451	751	WDR93	1	+	451	751	255,0,0	1	300	0
scaffold_10706	10544	17623	WDR97	1	+	10544	17623	255,0,0	11	168,117,660,144,237,90,135,153,198,108,180	0,1133,1420,2197,2427,2741,3131,3355,6403,6716,6899
scaffold_158276	1412	6031	WDSUB1	1	+	1412	6031	255,0,0	2	63,399	0,4220
scaffold_69762	132	16146	WDSUB1	1	+	132	16146	255,0,0	4	111,96,93,186	0,5460,11101,15828
scaffold_150660	831	1230	WDSUB1	1	+	831	1230	255,0,0	1	399	0
scaffold_2643	59334	77675	WDTC1	1	+	59334	77675	255,0,0	11	195,195,174,234,177,105,75,120,183,189,51	0,1305,2397,3952,7128,8083,8802,10589,11560,14809,18290
scaffold_40828	2077	17332	WDYHV1	1	+	2077	17332	255,0,0	4	63,96,51,150	0,8475,9597,15105
scaffold_20582	19905	29797	WEE1	1	+	19905	29797	255,0,0	9	495,204,63,174,120,150,168,150,150	0,1951,2605,2849,3507,5341,8031,8298,9742
scaffold_8502	20657	42425	WEE2	1	+	20657	42425	255,0,0	6	141,171,150,114,132,108	0,2993,5035,11417,12764,21660
scaffold_40242	13995	15346	WFDC1	1	+	13995	15346	255,0,0	2	141,84	0,1267
scaffold_30183	10229	10376	WFDC5	1	+	10229	10376	255,0,0	1	147	0
scaffold_1898	79225	81400	WFIKKN1	1	+	79225	81400	255,0,0	6	291,336,303,252,72,90	0,297,822,1167,1446,2085
scaffold_4190	11966	16567	WFIKKN2	1	+	11966	16567	255,0,0	3	102,63,1230	0,3008,3371
scaffold_67323	2285	8226	WFS1	1	+	2285	8226	255,0,0	5	309,1482,147,81,162	0,324,4865,5580,5779
scaffold_4290	46797	63697	WHAMM	1	+	46797	63697	255,0,0	7	132,144,168,168,180,93,138	0,4766,5935,6830,8771,11326,16762
scaffold_1736	66167	92444	WHRN	1	+	66167	92444	255,0,0	8	183,120,180,291,69,210,213,96	0,466,1695,4266,6610,22370,23417,26181
scaffold_10424	13217	43963	WIF1	1	+	13217	43963	255,0,0	6	117,93,93,102,96,144	0,7606,8960,25223,26492,30602
scaffold_4093	16760	38655	WIPF1	1	+	16760	38655	255,0,0	4	117,111,156,51	0,866,9743,21844
scaffold_2	191447	202044	WIPF2	1	+	191447	202044	255,0,0	5	102,210,645,114,141	0,772,8264,9655,10456
scaffold_11570	45984	56425	WIPF3	1	+	45984	56425	255,0,0	6	135,129,96,225,147,138	0,3371,4513,4826,5099,10303
scaffold_168	66204	97896	WIPI1	1	+	66204	97896	255,0,0	9	81,81,99,99,93,69,96,105,102	0,4502,15193,23974,24665,25506,26487,30010,31590
scaffold_49289	11000	12113	WIPI2	1	+	11000	12113	255,0,0	2	105,165	0,948
scaffold_2727	9250	30621	WISP1	1	+	9250	30621	255,0,0	4	279,255,192,297	0,8587,20121,21074
scaffold_11385	34497	40158	WISP2	1	+	34497	40158	255,0,0	3	204,204,165	0,3004,5496
scaffold_9390	8582	20642	WISP3	1	+	8582	20642	255,0,0	5	303,240,195,51,228	0,3493,10930,11779,11832
scaffold_2958	10309	26677	WIZ	1	+	10309	26677	255,0,0	16	144,186,408,153,297,468,285,144,504,396,168,117,525,417,192,159	0,324,528,948,1104,1587,3816,8376,9307,10662,11591,12194,13651,14344,15081,16209
scaffold_1405	550	101091	WLS	1	+	550	101091	255,0,0	7	105,138,138,168,99,48,144	0,83159,91264,96214,98061,98486,100397
scaffold_211879	680	954	WLS	1	+	680	954	255,0,0	2	156,117	0,157
scaffold_523	11757	99134	WNK1	1	+	11757	99134	255,0,0	27	219,159,90,186,48,192,153,36,393,246,165,117,174,120,216,87,294,492,60,57,84,72,666,195,72,114,315	0,2278,34602,36301,37642,39849,53917,55179,55242,56362,57543,59131,59583,60182,60968,61202,61433,61751,62291,63376,69917,73704,75854,79603,86410,86488,87062
scaffold_523	56301	57570	WNK1	1	+	56301	57570	255,0,0	1	1269	0
scaffold_11812	27330	28089	WNK1	1	+	27330	28089	255,0,0	1	759	0
scaffold_11671	4062	41039	WNK2	1	+	4062	41039	255,0,0	11	105,216,531,237,123,177,117,171,27,141,111	0,969,5536,9054,24252,25361,31935,32129,36470,36542,36866
scaffold_56989	7861	9293	WNK3	1	+	7861	9293	255,0,0	2	528,87	0,1345
scaffold_38869	15325	21117	WNK3	1	+	15325	21117	255,0,0	4	153,84,276,129	0,156,5294,5663
scaffold_26067	24025	25812	WNK4	1	+	24025	25812	255,0,0	3	96,570,129	0,362,1658
scaffold_14876	261	4425	WNK4	1	+	261	4425	255,0,0	5	120,264,221,87,138	0,355,3148,3438,4026
scaffold_731	61769	64834	WNT1	1	+	61769	64834	255,0,0	4	486,267,252,105	0,1007,1979,2960
scaffold_4106	30288	44230	WNT10A	1	+	30288	44230	255,0,0	3	233,381,456	0,10269,13486
scaffold_731	74141	75836	WNT10B	1	+	74141	75836	255,0,0	3	69,270,258	0,191,1437
scaffold_4601	31010	54998	WNT11	1	+	31010	54998	255,0,0	5	84,234,276,294,174	0,9645,11372,14579,23814
scaffold_4348	16658	28387	WNT16	1	+	16658	28387	255,0,0	4	96,102,285,465	0,384,2868,11264
scaffold_3208	11978	58862	WNT2	1	+	11978	58862	255,0,0	4	216,276,228,84	0,37141,44493,46800
scaffold_2766	57692	69662	WNT2B	1	+	57692	69662	255,0,0	5	228,264,276,222,102	0,3508,4499,5791,11868
scaffold_158	16601	21453	WNT3	1	+	16601	21453	255,0,0	2	246,477	0,4375
scaffold_2811	1863	28974	WNT4	1	+	1863	28974	255,0,0	6	60,237,89,24,144,464	0,14492,24764,24857,25011,26647
scaffold_240	149934	160923	WNT5A	1	+	149934	160923	255,0,0	5	135,249,189,102,456	0,1336,6558,6749,10533
scaffold_10576	9496	26668	WNT5B	1	+	9496	26668	255,0,0	4	81,60,48,456	0,7858,7919,16716
scaffold_4106	17401	20277	WNT6	1	+	17401	20277	255,0,0	3	219,336,459	0,427,2417
scaffold_19118	23141	23414	WNT7B	1	+	23141	23414	255,0,0	1	273	0
scaffold_23563	7271	11351	WNT8A	1	+	7271	11351	255,0,0	4	138,126,144,51	0,1354,2360,4029
scaffold_142527	1385	5181	WNT9A	1	+	1385	5181	255,0,0	3	51,207,480	0,54,3316
scaffold_1961	57181	60208	WNT9B	1	+	57181	60208	255,0,0	3	468,267,255	0,1562,2772
scaffold_6241	29085	42099	WRAP53	1	+	29085	42099	255,0,0	8	99,111,87,87,132,210,87,156	0,513,10766,11044,11238,11894,12768,12858
scaffold_23604	19197	24961	WRAP73	1	+	19197	24961	255,0,0	5	195,123,81,135,96	0,774,4959,5151,5668
scaffold_48658	5055	9438	WRB	1	+	5055	9438	255,0,0	4	174,66,117,72	0,818,2492,4311
scaffold_14619	317	41994	WRN	1	+	317	41994	255,0,0	8	186,174,180,111,108,132,96,114	0,3207,5145,21945,29180,36506,36809,41563
scaffold_4628	32969	48569	WRN	1	+	32969	48569	255,0,0	4	162,108,114,126	0,5863,8018,15474
scaffold_47738	7794	13063	WRNIP1	1	+	7794	13063	255,0,0	4	447,222,189,246	0,597,3414,5023
scaffold_26069	2938	9945	WRNIP1	1	+	2938	9945	255,0,0	4	216,156,81,273	0,5183,6080,6734
scaffold_32405	3960	14766	WSB1	1	+	3960	14766	255,0,0	9	171,267,132,126,48,87,114,108,156	0,964,3180,5771,8227,8277,9037,10091,10650
scaffold_12174	6855	18449	WSB2	1	+	6855	18449	255,0,0	7	159,111,114,168,138,243,189	0,732,960,1975,8117,8417,11405
scaffold_15148	19773	28832	WSCD1	1	+	19773	28832	255,0,0	3	159,132,213	0,8710,8846
scaffold_17605	608	19938	WSCD2	1	+	608	19938	255,0,0	3	186,114,378	0,3153,18952
scaffold_42226	680	10876	WSCD2	1	+	680	10876	255,0,0	3	180,174,120	0,7462,10076
scaffold_56240	14543	19943	WSCD2	1	+	14543	19943	255,0,0	2	261,201	0,5199
scaffold_27	73481	132216	WT1	1	+	73481	132216	255,0,0	11	378,264,123,102,81,48,93,153,90,96,123	0,381,6464,7003,17998,19077,47527,50763,55379,56127,58612
scaffold_7253	1415	35652	WTIP	1	+	1415	35652	255,0,0	8	138,72,48,132,63,69,81,48	0,2315,3092,3924,4207,4412,26784,34189
scaffold_10261	1958	44655	WWC1	1	+	1958	44655	255,0,0	13	132,54,84,108,360,129,87,225,72,144,81,75,201	0,3549,4122,4584,9514,9892,10996,16492,20786,22150,30637,32246,42496
scaffold_12566	3316	35270	WWC1	1	+	3316	35270	255,0,0	7	66,123,234,93,165,93,144	0,1233,3656,6651,14869,27841,31810
scaffold_5289	5212	35261	WWC3	1	+	5212	35261	255,0,0	13	243,90,567,126,192,108,141,168,165,90,228,129,66	0,3260,4478,10892,14031,15335,17009,18440,21240,24436,27540,28281,29983
scaffold_13120	29120	37938	WWOX	1	+	29120	37938	255,0,0	3	180,57,132	0,3691,8686
scaffold_29638	8207	8393	WWOX	1	+	8207	8393	255,0,0	1	186	0
scaffold_4153	68377	80432	WWP2	1	+	68377	80432	255,0,0	10	96,75,96,102,120,141,135,150,129,84	0,609,898,3151,3622,5173,5643,7215,11348,11971
scaffold_234963	381	531	WWP2	1	+	381	531	255,0,0	1	150	0
scaffold_36472	12084	12234	WWP2	1	+	12084	12234	255,0,0	1	150	0
scaffold_85	54788	204560	WWTR1	1	+	54788	204560	255,0,0	5	171,138,201,135,429	0,7908,22052,46901,149343
scaffold_12820	20587	30539	XAB2	1	+	20587	30539	255,0,0	16	60,111,129,144,123,189,162,117,129,132,120,153,144,168,132,51	0,143,382,1202,1495,1768,2053,2922,3121,3343,3904,4099,4676,6250,6505,9901
scaffold_6321	24565	29023	XBP1	1	+	24565	29023	255,0,0	4	186,117,96,156	0,1147,2581,4302
scaffold_19894	21632	22550	XCR1	1	+	21632	22550	255,0,0	1	918	0
scaffold_9573	14507	39255	XDH	1	+	14507	39255	255,0,0	14	171,192,63,117,75,132,90,81,147,192,87,84,135,129	0,2774,4312,5539,8678,9427,10172,16101,17114,17452,21913,23142,23817,24619
scaffold_14855	5009	21842	XIAP	1	+	5009	21842	255,0,0	4	879,69,201,126	0,2993,10136,16707
scaffold_48515	7277	10751	XIRP1	1	+	7277	10751	255,0,0	6	165,1098,882,144,630,384	0,243,1380,2289,2436,3090
scaffold_764	42709	92745	XIRP2	1	+	42709	92745	255,0,0	10	168,1569,3141,234,135,663,384,39,240,639	0,39850,41421,44598,44841,45057,45915,46611,46674,49397
scaffold_11568	19755	20520	XK	1	+	19755	20520	255,0,0	2	687,18	0,747
scaffold_17223	20481	28622	XK	1	+	20481	28622	255,0,0	2	242,267	0,7874
scaffold_29314	5237	6284	XKR4	1	+	5237	6284	255,0,0	2	225,498	0,549
scaffold_97739	7363	7892	XKR4	1	+	7363	7892	255,0,0	3	78,321,117	0,79,412
scaffold_6514	10022	10982	XKR6	1	+	10022	10982	255,0,0	1	960	0
scaffold_5525	52988	53525	XKR6	1	+	52988	53525	255,0,0	2	261,234	0,303
scaffold_260	38501	62376	XKR7	1	+	38501	62376	255,0,0	4	582,180,537,258	0,21684,23067,23617
scaffold_75821	3138	5720	XKR9	1	+	3138	5720	255,0,0	2	129,585	0,1997
scaffold_99516	7994	8117	XKR9	1	+	7994	8117	255,0,0	1	123	0
scaffold_17676	16847	29403	XKRX	1	+	16847	29403	255,0,0	2	748,336	0,12220
scaffold_37964	12293	13112	XP32	1	+	12293	13112	255,0,0	7	63,33,114,66,123,162,81	0,141,192,309,381,519,738
scaffold_3963	35864	51594	XPA	1	+	35864	51594	255,0,0	6	147,123,162,102,114,135	0,7278,8262,10272,11730,15595
scaffold_1602	29701	66580	XPC	1	+	29701	66580	255,0,0	11	126,90,162,618,27,126,120,159,123,96,66	0,7351,23505,24864,25575,25623,27523,28107,30515,36687,36813
scaffold_400	44888	85386	XPNPEP1	1	+	44888	85386	255,0,0	16	48,99,78,174,69,60,81,57,51,90,210,96,144,111,63,114	0,3642,6061,6906,7961,9427,12979,13277,14479,15125,16751,20360,21609,25427,26719,40384
scaffold_18303	3133	25765	XPNPEP2	1	+	3133	25765	255,0,0	12	144,153,102,72,195,90,111,75,66,105,90,189	0,943,5318,6048,6441,6962,8594,10031,14418,18216,21847,22443
scaffold_6236	142	262	XPNPEP3	1	+	142	262	255,0,0	1	120	0
scaffold_61432	5825	8742	XPNPEP3	1	+	5825	8742	255,0,0	2	420,204	0,2713
scaffold_22937	2066	19180	XPNPEP3	1	+	2066	19180	255,0,0	5	129,150,84,114,66	0,1732,12976,16113,17048
scaffold_81114	2145	5212	XPNPEP3	1	+	2145	5212	255,0,0	2	204,45	0,3022
scaffold_10038	8453	40515	XPO1	1	+	8453	40515	255,0,0	23	144,96,180,66,171,195,108,183,138,162,156,183,204,162,126,72,48,51,159,45,63,72,120	0,1452,1649,1911,2566,3342,4824,5180,5651,6026,6266,6504,7760,9764,10696,11772,11845,11973,12819,14858,15124,28585,31942
scaffold_24797	4	24011	XPO4	1	+	4	24011	255,0,0	10	180,150,177,294,153,120,132,117,93,195	0,7121,8352,10405,11835,18905,20437,21051,21577,23812
scaffold_14424	37714	43333	XPO5	1	+	37714	43333	255,0,0	8	135,165,141,105,96,45,96,96	0,314,675,957,2557,3073,3807,5523
scaffold_4405	1820	24161	XPO5	1	+	1820	24161	255,0,0	16	201,87,153,120,126,90,126,84,99,78,186,183,138,72,123,105	0,897,3806,5698,6961,7919,8981,9763,10686,12304,13060,17711,17997,19804,20915,22236
scaffold_9503	16032	45223	XPO6	1	+	16032	45223	255,0,0	7	90,114,195,162,81,348,129	0,3218,4149,9098,14658,24341,29062
scaffold_34459	5837	14942	XPO6	1	+	5837	14942	255,0,0	7	150,117,174,162,99,231,99	0,1186,1478,3622,4851,5125,9006
scaffold_24222	9965	26890	XPO6	1	+	9965	26890	255,0,0	6	111,93,66,162,96,147	0,1602,2729,11465,14626,16778
scaffold_2864	8875	49610	XPO7	1	+	8875	49610	255,0,0	26	93,126,99,162,138,204,87,105,90,108,108,63,72,138,105,195,171,150,90,78,165,105,66,162,96,150	0,1009,2276,3471,5427,5808,6473,8353,8967,11306,12371,12878,15551,16135,19345,20076,26164,26988,28876,30602,31281,33367,36282,37307,38269,40585
scaffold_1529	28789	60871	XPOT	1	+	28789	60871	255,0,0	17	60,81,60,66,222,237,63,141,120,93,69,237,288,189,120,48,72	0,5363,7151,7855,8670,11325,12679,19943,20243,20718,22077,23775,24826,26457,27130,30384,32010
scaffold_17133	8728	25069	XPR1	1	+	8728	25069	255,0,0	3	84,159,186	0,14460,16155
scaffold_25730	8334	15893	XRCC1	1	+	8334	15893	255,0,0	10	159,75,99,114,192,114,78,114,54,141	0,1086,1261,1548,2466,2969,6570,6835,7282,7418
scaffold_116280	21	741	XRCC2	1	+	21	741	255,0,0	3	555,87,75	0,556,645
scaffold_13640	36442	36607	XRCC3	1	+	36442	36607	255,0,0	1	165	0
scaffold_31374	2508	2724	XRCC3	1	+	2508	2724	255,0,0	1	216	0
scaffold_62234	4697	4823	XRCC4	1	+	4697	4823	255,0,0	1	126	0
scaffold_131275	7107	7215	XRCC4	1	+	7107	7215	255,0,0	1	108	0
scaffold_18721	33850	33955	XRCC4	1	+	33850	33955	255,0,0	1	105	0
scaffold_65117	1901	2003	XRCC4	1	+	1901	2003	255,0,0	1	102	0
scaffold_20168	11227	11341	XRCC4	1	+	11227	11341	255,0,0	1	114	0
scaffold_307	24268	101876	XRCC5	1	+	24268	101876	255,0,0	12	114,183,114,138,114,63,138,90,69,105,96,66	0,2669,8562,13541,16526,21114,24607,25810,49373,74052,76017,77542
scaffold_2252	390	15099	XRCC6	1	+	390	15099	255,0,0	9	132,162,171,186,183,258,57,54,72	0,515,1399,5758,8155,9191,9718,9802,14637
scaffold_15125	1397	32093	XRN1	1	+	1397	32093	255,0,0	15	102,96,123,153,90,105,129,69,165,93,81,111,111,99,237	0,210,11633,13239,13994,18348,21498,22176,23003,23249,24449,25715,25923,27121,30459
scaffold_29937	703	27816	XRN2	1	+	703	27816	255,0,0	15	96,108,138,117,132,108,60,132,75,159,51,78,114,111,129	0,183,2514,4055,8722,17223,17412,17571,17788,19031,19639,19843,25495,26790,26984
scaffold_5728	6283	26384	XRRA1	1	+	6283	26384	255,0,0	8	126,219,123,93,84,258,105,231	0,825,7331,9489,10309,13771,19398,19870
scaffold_26261	430	775	XXYLT1	1	+	430	775	255,0,0	1	345	0
scaffold_82052	3866	4013	XXYLT1	1	+	3866	4013	255,0,0	1	147	0
scaffold_33446	3352	3493	XXYLT1	1	+	3352	3493	255,0,0	1	141	0
scaffold_12963	17449	35441	XYLB	1	+	17449	35441	255,0,0	10	87,69,87,132,66,75,81,42,114,78	0,2585,6612,7261,8448,10121,12653,15135,15676,17914
scaffold_3131	41631	54617	XYLT2	1	+	41631	54617	255,0,0	11	135,486,183,201,81,219,171,267,198,308,321	0,4671,5429,5887,8103,8392,8701,9187,9726,10541,12665
scaffold_11687	38858	43217	YAE1D1	1	+	38858	43217	255,0,0	3	429,120,129	0,2228,4230
scaffold_23131	15401	15557	YAF2	1	+	15401	15557	255,0,0	1	156	0
scaffold_9587	14442	14581	YAF2	1	+	14442	14581	255,0,0	1	139	0
scaffold_31422	8237	12978	YAP1	1	+	8237	12978	255,0,0	2	237,129	0,4612
scaffold_13917	8034	27094	YAP1	1	+	8034	27094	255,0,0	2	183,114	0,18946
scaffold_215046	713	965	YAP1	1	+	713	965	255,0,0	1	252	0
scaffold_1771	13111	37063	YARS	1	+	13111	37063	255,0,0	11	57,129,81,93,135,87,135,96,192,138,111	0,5702,9393,11786,13787,14685,18610,19714,20857,22195,23841
scaffold_50957	4322	6085	YARS2	1	+	4322	6085	255,0,0	4	168,126,399,210	0,977,1148,1553
scaffold_3008	69748	72913	YBEY	1	+	69748	72913	255,0,0	4	210,126,66,87	0,1583,2021,3078
scaffold_20761	2073	29372	YBX1	1	+	2073	29372	255,0,0	5	231,81,303,90,165	0,4075,4613,5221,27134
scaffold_13798	20821	27158	YBX2	1	+	20821	27158	255,0,0	7	165,99,285,93,33,63,153	0,463,1118,2585,3520,4982,6184
scaffold_14361	15923	37294	YBX3	1	+	15923	37294	255,0,0	6	96,69,93,123,207,96	0,5051,9453,10900,14458,21275
scaffold_3910	58159	59628	YDJC	1	+	58159	59628	255,0,0	5	363,174,102,165,156	0,452,756,1047,1313
scaffold_30032	6905	14797	YEATS2	1	+	6905	14797	255,0,0	7	75,201,126,87,75,72,108	0,2953,4635,4773,5575,6264,7784
scaffold_65008	624	11940	YEATS2	1	+	624	11940	255,0,0	6	120,105,159,177,174,129	0,1571,2415,4488,6664,11187
scaffold_39740	8467	14178	YEATS2	1	+	8467	14178	255,0,0	2	243,111	0,5600
scaffold_19806	26555	33135	YEATS4	1	+	26555	33135	255,0,0	4	51,123,66,99	0,4041,6326,6481
scaffold_47791	4671	8609	YEATS4	1	+	4671	8609	255,0,0	3	93,87,165	0,180,3773
scaffold_23943	13977	25318	YES1	1	+	13977	25318	255,0,0	6	183,156,150,102,99,102	0,349,1743,1985,3520,11239
scaffold_971	69542	72489	YIF1A	1	+	69542	72489	255,0,0	7	213,105,63,54,159,105,144	0,393,623,1980,2148,2624,2803
scaffold_64	210929	214813	YIF1B	1	+	210929	214813	255,0,0	5	234,105,102,93,153	0,377,2528,2699,3731
scaffold_12561	7038	28519	YIPF1	1	+	7038	28519	255,0,0	6	165,84,84,117,183,45	0,5052,5352,9605,14020,21436
scaffold_1312	8186	12275	YIPF2	1	+	8186	12275	255,0,0	6	90,63,90,117,168,183	0,228,2085,3449,3655,3906
scaffold_14424	27429	31765	YIPF3	1	+	27429	31765	255,0,0	8	144,123,111,132,96,111,213,96	0,279,593,908,1194,3041,3346,4240
scaffold_151897	136	310	YIPF4	1	+	136	310	255,0,0	1	174	0
scaffold_34648	4758	4896	YIPF4	1	+	4758	4896	255,0,0	1	138	0
scaffold_1012	91401	101078	YIPF5	1	+	91401	101078	255,0,0	5	159,189,93,171,111	0,1350,3525,5417,9566
scaffold_87090	266	7428	YIPF6	1	+	266	7428	255,0,0	2	129,78	0,7084
scaffold_18990	4939	20692	YIPF7	1	+	4939	20692	255,0,0	3	144,162,120	0,6817,15633
scaffold_5675	28377	32003	YJEFN3	1	+	28377	32003	255,0,0	2	210,114	0,3512
scaffold_2155	5664	11841	YKT6	1	+	5664	11841	255,0,0	4	84,105,66,102	0,4408,4826,6075
scaffold_24721	14881	27543	YLPM1	1	+	14881	27543	255,0,0	10	249,366,453,900,84,417,93,132,120,156	0,267,642,1289,4928,9380,9909,10968,11551,12506
scaffold_147724	100	1692	YLPM1	1	+	100	1692	255,0,0	3	183,606,18	0,920,1574
scaffold_35397	4336	5186	YLPM1	1	+	4336	5186	255,0,0	4	69,546,144,45	0,90,637,805
scaffold_82559	866	10054	YME1L1	1	+	866	10054	255,0,0	6	66,153,153,129,87,141	0,2321,3308,4794,6595,9047
scaffold_63315	1064	8206	YME1L1	1	+	1064	8206	255,0,0	5	90,102,150,84,87	0,1427,3811,4708,7055
scaffold_2806	54618	56725	YOD1	1	+	54618	56725	255,0,0	3	702,42,240	0,1818,1867
scaffold_28681	11884	21461	YPEL1	1	+	11884	21461	255,0,0	4	87,108,45,117	0,1718,2373,9460
scaffold_8349	34045	39237	YPEL2	1	+	34045	39237	255,0,0	2	108,87	0,5105
scaffold_526	111507	113646	YPEL3	1	+	111507	113646	255,0,0	3	87,45,228	0,1757,1911
scaffold_28705	14942	15164	YPEL5	1	+	14942	15164	255,0,0	1	222	0
scaffold_26129	12846	16231	YRDC	1	+	12846	16231	255,0,0	4	309,114,117,141	0,822,1053,3244
scaffold_20457	11135	35054	YTHDC1	1	+	11135	35054	255,0,0	10	330,303,27,93,45,90,168,87,66,63	0,440,827,7236,7797,18473,19598,22271,23681,23856
scaffold_19571	902	36306	YTHDC2	1	+	902	36306	255,0,0	13	81,90,96,51,69,135,102,156,105,168,198,195,141	0,165,334,685,756,13239,15243,19908,21045,22332,28736,30514,35263
scaffold_26645	4476	29630	YTHDC2	1	+	4476	29630	255,0,0	8	78,204,180,291,108,129,207,108	0,2358,10016,15540,17138,20395,22757,25046
scaffold_38909	16967	18497	YTHDF1	1	+	16967	18497	255,0,0	1	1530	0
scaffold_9752	34341	38253	YTHDF2	1	+	34341	38253	255,0,0	4	714,105,759,81	0,722,830,3831
scaffold_8445	25966	38091	YTHDF3	1	+	25966	38091	255,0,0	4	88,567,81,960	0,10515,11083,11165
scaffold_17495	23620	29678	YWHAB	1	+	23620	29678	255,0,0	6	300,87,123,162,96,54	0,1535,2460,3693,5548,6004
scaffold_143907	1029	1098	YWHAE	1	+	1029	1098	255,0,0	1	69	0
scaffold_18690	4997	5651	YWHAG	1	+	4997	5651	255,0,0	1	654	0
scaffold_992	101819	101909	YWHAH	1	+	101819	101909	255,0,0	1	90	0
scaffold_109782	5021	5675	YWHAH	1	+	5021	5675	255,0,0	3	147,15,366	0,258,288
scaffold_6510	34909	40266	YWHAQ	1	+	34909	40266	255,0,0	4	57,96,162,123	0,1874,2739,5234
scaffold_12761	8463	9398	YWHAZ	1	+	8463	9398	255,0,0	3	96,165,123	0,178,812
scaffold_133035	990	1245	YWHAZ	1	+	990	1245	255,0,0	1	255	0
scaffold_3696	17079	27548	YY1	1	+	17079	27548	255,0,0	4	165,60,159,183	0,7710,9442,10286
scaffold_6832	7214	7703	YY2	1	+	7214	7703	255,0,0	1	489	0
scaffold_7768	5376	6141	ZACN	1	+	5376	6141	255,0,0	3	63,210,162	0,269,603
scaffold_41121	94	7378	ZADH2	1	+	94	7378	255,0,0	2	180,924	0,6360
scaffold_2188	28648	66556	ZAN	1	+	28648	66556	255,0,0	18	135,138,165,87,141,111,96,249,204,183,114,237,120,141,177,195,147,135	0,1049,1302,2316,10371,11006,11299,11562,12649,13233,14223,15097,24517,24818,27379,29251,29488,37773
scaffold_2417	77297	89457	ZAP70	1	+	77297	89457	255,0,0	10	111,141,195,204,198,57,78,135,162,402	0,200,432,3672,4479,5990,6123,6297,10870,11758
scaffold_5048	28808	33622	ZAR1	1	+	28808	33622	255,0,0	4	420,96,72,144	0,2966,3141,4670
scaffold_18624	11060	30172	ZBBX	1	+	11060	30172	255,0,0	3	96,111,117	0,6604,18995
scaffold_12277	20208	28781	ZBBX	1	+	20208	28781	255,0,0	2	93,120	0,8453
scaffold_239843	107	1388	ZBED1	1	+	107	1388	255,0,0	2	357,792	0,489
scaffold_248749	2	1316	ZBED1	1	+	2	1316	255,0,0	3	234,891,45	0,246,1269
scaffold_222489	1071	1356	ZBED3	1	+	1071	1356	255,0,0	1	285	0
scaffold_48316	1219	1474	ZBED3	1	+	1219	1474	255,0,0	1	255	0
scaffold_52397	4304	6913	ZBED4	1	+	4304	6913	255,0,0	3	1854,222,473	0,1911,2136
scaffold_75520	5491	8146	ZBED4	1	+	5491	8146	255,0,0	3	279,915,321	0,285,2334
scaffold_32985	3029	6332	ZBED6	1	+	3029	6332	255,0,0	5	333,81,396,387,1359	0,358,1122,1542,1944
scaffold_30734	14974	18973	ZBED9	1	+	14974	18973	255,0,0	3	630,861,150	0,636,3849
scaffold_69612	3162	5164	ZBED9	1	+	3162	5164	255,0,0	2	177,597	0,1405
scaffold_106	141749	143944	ZBTB1	1	+	141749	143944	255,0,0	4	333,84,399,1266	0,439,527,929
scaffold_8696	28543	40019	ZBTB10	1	+	28543	40019	255,0,0	6	240,78,60,198,375,891	0,252,333,396,595,10585
scaffold_54671	5098	16433	ZBTB11	1	+	5098	16433	255,0,0	8	234,264,177,156,120,147,111,318	0,240,1255,1565,3926,5533,6988,11017
scaffold_24780	14	17793	ZBTB11	1	+	14	17793	255,0,0	5	267,126,381,246,309	0,291,420,5228,17470
scaffold_42875	10351	11695	ZBTB14	1	+	10351	11695	255,0,0	1	1344	0
scaffold_1146	57355	58624	ZBTB16	1	+	57355	58624	255,0,0	1	1269	0
scaffold_887	41687	47664	ZBTB17	1	+	41687	47664	255,0,0	14	201,192,141,126,126,141,300,90,117,120,132,204,93,45	0,984,1721,2136,2982,3212,3457,4227,4404,4609,4968,5402,5710,5932
scaffold_1340	1944	3207	ZBTB18	1	+	1944	3207	255,0,0	1	1263	0
scaffold_27413	9214	16294	ZBTB2	1	+	9214	16294	255,0,0	2	1371,171	0,6909
scaffold_4256	33012	48439	ZBTB20	1	+	33012	48439	255,0,0	4	294,396,45,828	0,13396,13796,14599
scaffold_33704	11715	15159	ZBTB21	1	+	11715	15159	255,0,0	5	243,102,1434,474,573	0,314,556,1993,2871
scaffold_5147	44229	45891	ZBTB22	1	+	44229	45891	255,0,0	2	636,579	0,1083
scaffold_6307	44204	53363	ZBTB24	1	+	44204	53363	255,0,0	5	723,81,84,84,66	0,1495,7574,8523,9093
scaffold_106	106521	110518	ZBTB25	1	+	106521	110518	255,0,0	3	606,519,174	0,612,3823
scaffold_4377	21787	23110	ZBTB26	1	+	21787	23110	255,0,0	1	1323	0
scaffold_4983	32108	34257	ZBTB32	1	+	32108	34257	255,0,0	4	222,252,111,351	0,1279,1567,1798
scaffold_2731	7994	9992	ZBTB33	1	+	7994	9992	255,0,0	1	1998	0
scaffold_29904	22361	23027	ZBTB34	1	+	22361	23027	255,0,0	2	15,615	0,51
scaffold_18235	14633	27272	ZBTB37	1	+	14633	27272	255,0,0	5	158,108,528,63,273	0,9531,11739,12268,12366
scaffold_28821	17550	21343	ZBTB38	1	+	17550	21343	255,0,0	4	804,1050,117,228	0,1000,2080,3565
scaffold_75419	8011	9083	ZBTB39	1	+	8011	9083	255,0,0	2	57,1011	0,61
scaffold_8853	10399	14375	ZBTB4	1	+	10399	14375	255,0,0	7	60,66,735,126,816,213,822	0,90,354,1092,1221,2940,3154
scaffold_54132	4001	15672	ZBTB40	1	+	4001	15672	255,0,0	7	234,87,165,210,165,300,171	0,2417,3169,4116,6837,10703,11500
scaffold_21844	203	33117	ZBTB40	1	+	203	33117	255,0,0	8	165,135,201,129,192,90,180,93	0,6167,6679,7255,13395,21937,22640,32821
scaffold_15177	866	29974	ZBTB41	1	+	866	29974	255,0,0	11	33,75,648,345,210,72,144,132,93,108,111	0,39,123,777,13025,14274,16378,21396,25772,27285,28997
scaffold_26706	24909	26128	ZBTB42	1	+	24909	26128	255,0,0	3	237,93,390	0,286,829
scaffold_7323	48408	49809	ZBTB43	1	+	48408	49809	255,0,0	1	1401	0
scaffold_5455	65275	66846	ZBTB44	1	+	65275	66846	255,0,0	4	144,111,264,230	0,219,1070,1341
scaffold_14401	935	8157	ZBTB44	1	+	935	8157	255,0,0	3	90,300,120	0,4908,7102
scaffold_122292	5940	9021	ZBTB45	1	+	5940	9021	255,0,0	4	381,300,207,255	0,386,692,2826
scaffold_3703	70298	71844	ZBTB47	1	+	70298	71844	255,0,0	3	759,69,432	0,760,1114
scaffold_1716	20020	29000	ZBTB48	1	+	20020	29000	255,0,0	10	690,192,111,96,87,153,138,165,87,297	0,1083,4126,4776,6535,6757,7378,7592,8322,8683
scaffold_78233	8605	9529	ZBTB5	1	+	8605	9529	255,0,0	1	924	0
scaffold_4377	29368	30609	ZBTB6	1	+	29368	30609	255,0,0	1	1241	0
scaffold_8881	17017	24152	ZBTB7A	1	+	17017	24152	255,0,0	7	132,228,204,270,42,84,48	0,138,405,619,6802,6973,7087
scaffold_2577	63531	64831	ZBTB7B	1	+	63531	64831	255,0,0	2	465,414	0,886
scaffold_128839	1043	1667	ZBTB7B	1	+	1043	1667	255,0,0	2	576,45	0,579
scaffold_1423	36494	37223	ZBTB7C	1	+	36494	37223	255,0,0	1	729	0
scaffold_26680	7520	7667	ZBTB8A	1	+	7520	7667	255,0,0	1	147	0
scaffold_48181	6437	17347	ZBTB8B	1	+	6437	17347	255,0,0	3	183,276,681	0,9950,10229
scaffold_22862	11876	27896	ZBTB8OS	1	+	11876	27896	255,0,0	5	132,120,84,54,54	0,7622,7962,8943,15966
scaffold_19489	14718	27650	ZC2HC1A	1	+	14718	27650	255,0,0	4	69,117,141,153	0,2765,10221,12779
scaffold_32788	3815	7746	ZC2HC1B	1	+	3815	7746	255,0,0	2	141,93	0,3838
scaffold_70016	1362	6726	ZC2HC1B	1	+	1362	6726	255,0,0	2	66,120	0,5244
scaffold_83683	621	750	ZC2HC1B	1	+	621	750	255,0,0	1	129	0
scaffold_2169	17785	19123	ZC2HC1C	1	+	17785	19123	255,0,0	5	189,150,438,234,255	0,192,351,819,1083
scaffold_518	46120	47425	ZC3H10	1	+	46120	47425	255,0,0	2	519,783	0,522
scaffold_56012	872	11771	ZC3H11A	1	+	872	11771	255,0,0	3	504,174,258	0,4386,10641
scaffold_36127	663	14564	ZC3H11A	1	+	663	14564	255,0,0	4	123,201,120,99	0,825,1151,13802
scaffold_14629	17958	21016	ZC3H12A	1	+	17958	21016	255,0,0	4	843,105,237,141	0,1008,1699,2917
scaffold_6795	11129	20764	ZC3H12B	1	+	11129	20764	255,0,0	6	138,240,105,476,576,252	0,1573,6648,7971,8804,9383
scaffold_815	127218	136130	ZC3H12C	1	+	127218	136130	255,0,0	5	504,417,105,237,141	0,508,1573,3880,8771
scaffold_9862	18124	26863	ZC3H12D	1	+	18124	26863	255,0,0	3	111,234,144	0,3289,8595
scaffold_24191	4842	5004	ZC3H12D	1	+	4842	5004	255,0,0	1	162	0
scaffold_6452	17112	57522	ZC3H13	1	+	17112	57522	255,0,0	11	312,462,192,207,57,741,360,156,198,168,159	0,3009,11863,16691,18272,18734,19565,32482,33833,37648,40251
scaffold_9743	3827	17588	ZC3H14	1	+	3827	17588	255,0,0	7	225,159,234,123,132,96,105	0,7470,8178,11487,12385,12786,13656
scaffold_73164	4048	10347	ZC3H14	1	+	4048	10347	255,0,0	5	48,69,39,198,159	0,49,2202,2951,6140
scaffold_12192	11278	23524	ZC3H15	1	+	11278	23524	255,0,0	8	102,117,153,93,183,147,105,186	0,3261,3962,4954,6894,8483,8787,12060
scaffold_107269	4773	4848	ZC3H15	1	+	4773	4848	255,0,0	1	75	0
scaffold_1433	46131	89879	ZC3H18	1	+	46131	89879	255,0,0	15	105,90,81,63,201,162,144,108,126,192,117,150,84,552,45	0,117,893,1930,2681,3099,5028,6274,9755,11856,23280,27942,37140,43145,43703
scaffold_42447	12188	15887	ZC3H3	1	+	12188	15887	255,0,0	4	165,60,240,456	0,2628,2706,3243
scaffold_63329	466	7459	ZC3H4	1	+	466	7459	255,0,0	5	270,90,306,252,552	0,273,621,5126,6441
scaffold_26787	10351	23627	ZC3H4	1	+	10351	23627	255,0,0	7	222,111,222,153,96,141,111	0,749,2716,8439,12050,12254,13165
scaffold_1483	61297	86453	ZC3H6	1	+	61297	86453	255,0,0	13	114,39,162,135,114,108,255,72,237,165,150,315,576	0,4016,4115,7544,11085,12651,15595,18096,18186,18426,20513,24247,24580
scaffold_12837	7728	38741	ZC3H7A	1	+	7728	38741	255,0,0	20	69,198,156,87,36,282,201,66,183,165,198,102,180,78,135,105,108,132,159,87	0,2915,5375,5742,5918,7618,12278,13548,14147,15213,16513,16956,17519,18327,19389,19918,22740,26477,28599,30926
scaffold_630	103555	118629	ZC3H7B	1	+	103555	118629	255,0,0	11	201,162,132,108,105,132,84,180,84,207,162	0,701,984,1369,1586,1781,7096,10009,11131,12543,14912
scaffold_12536	395	9322	ZC3H7B	1	+	395	9322	255,0,0	7	318,93,99,57,159,198,54	0,606,702,1358,5243,6292,8873
scaffold_1483	5187	17969	ZC3H8	1	+	5187	17969	255,0,0	3	114,87,51	0,508,12731
scaffold_134376	642	930	ZC3HAV1	1	+	642	930	255,0,0	2	162,111	0,177
scaffold_74715	4330	4555	ZC3HAV1	1	+	4330	4555	255,0,0	1	225	0
scaffold_31063	6443	11168	ZC3HAV1	1	+	6443	11168	255,0,0	2	117,144	0,4581
scaffold_31063	16621	17887	ZC3HAV1L	1	+	16621	17887	255,0,0	3	87,132,138	0,165,1128
scaffold_5511	22818	45215	ZC3HC1	1	+	22818	45215	255,0,0	9	111,153,81,129,153,249,207,111,69	0,4371,5050,13040,14376,15463,17340,17982,22328
scaffold_100074	4098	5271	ZC4H2	1	+	4098	5271	255,0,0	2	162,168	0,1005
scaffold_49938	1072	1246	ZC4H2	1	+	1072	1246	255,0,0	1	174	0
scaffold_81824	5245	5512	ZCCHC10	1	+	5245	5512	255,0,0	1	267	0
scaffold_175281	559	721	ZCCHC10	1	+	559	721	255,0,0	1	162	0
scaffold_9374	8996	43882	ZCCHC11	1	+	8996	43882	255,0,0	14	69,129,111,195,174,243,159,69,87,105,57,105,87,117	0,1515,8903,9300,13161,16167,16485,16792,24669,29698,32392,32541,33250,34769
scaffold_230820	1257	1374	ZCCHC11	1	+	1257	1374	255,0,0	1	117	0
scaffold_32745	23143	23260	ZCCHC11	1	+	23143	23260	255,0,0	1	117	0
scaffold_14321	18104	19259	ZCCHC12	1	+	18104	19259	255,0,0	2	1080,63	0,1092
scaffold_3362	4633	52274	ZCCHC14	1	+	4633	52274	255,0,0	10	123,75,72,282,96,123,150,873,555,57	0,20227,35612,40162,43255,43704,44823,45053,45950,47584
scaffold_10960	3730	35252	ZCCHC17	1	+	3730	35252	255,0,0	3	93,102,69	0,1386,31453
scaffold_12287	27864	28023	ZCCHC17	1	+	27864	28023	255,0,0	1	159	0
scaffold_198439	1130	1298	ZCCHC17	1	+	1130	1298	255,0,0	1	168	0
scaffold_41273	3575	17861	ZCCHC2	1	+	3575	17861	255,0,0	8	66,1422,69,129,75,129,81,93	0,979,2405,5434,6209,7969,11267,14193
scaffold_1465	37112	49856	ZCCHC24	1	+	37112	49856	255,0,0	2	208,246	0,12498
scaffold_8593	16466	26897	ZCCHC24	1	+	16466	26897	255,0,0	2	120,169	0,10262
scaffold_96999	7120	8252	ZCCHC3	1	+	7120	8252	255,0,0	4	198,243,609,60	0,210,462,1072
scaffold_29915	8368	16911	ZCCHC4	1	+	8368	16911	255,0,0	3	102,144,72	0,2762,8471
scaffold_62739	8102	10272	ZCCHC4	1	+	8102	10272	255,0,0	3	87,120,126	0,1149,2044
scaffold_109363	6397	6496	ZCCHC4	1	+	6397	6496	255,0,0	1	99	0
scaffold_11159	922	32204	ZCCHC6	1	+	922	32204	255,0,0	12	84,78,105,90,114,78,171,48,90,117,324,66	0,677,4136,4692,5508,5795,6764,9763,9899,10811,13567,31216
scaffold_35779	7227	9315	ZCCHC6	1	+	7227	9315	255,0,0	3	180,99,189	0,891,1899
scaffold_140261	706	4134	ZCCHC6	1	+	706	4134	255,0,0	2	72,123	0,3305
scaffold_2658	51208	51816	ZCCHC7	1	+	51208	51816	255,0,0	4	132,189,153,63	0,144,389,545
scaffold_8297	10953	38990	ZCCHC8	1	+	10953	38990	255,0,0	14	51,105,78,102,81,105,63,63,141,144,84,63,288,255	0,99,4425,6704,7960,12282,12505,13143,13709,14185,20425,27263,27338,27782
scaffold_7872	15760	22004	ZCCHC9	1	+	15760	22004	255,0,0	3	66,144,210	0,2781,6034
scaffold_13388	23444	42803	ZCRB1	1	+	23444	42803	255,0,0	6	84,108,108,102,72,132	0,13873,14512,16817,17554,19227
scaffold_3523	68842	76497	ZCWPW1	1	+	68842	76497	255,0,0	4	114,75,57,90	0,704,1239,7565
scaffold_10913	7874	40916	ZCWPW2	1	+	7874	40916	255,0,0	3	117,162,258	0,21598,32784
scaffold_7916	4549	17500	ZDBF2	1	+	4549	17500	255,0,0	8	48,243,525,168,240,165,39,300	0,6570,6816,7944,8154,12002,12396,12651
scaffold_404	91904	100041	ZDHHC1	1	+	91904	100041	255,0,0	4	243,177,102,111	0,4738,6500,8026
scaffold_4801	32766	35709	ZDHHC12	1	+	32766	35709	255,0,0	4	105,141,168,297	0,1461,2255,2646
scaffold_237	11877	49545	ZDHHC13	1	+	11877	49545	255,0,0	12	114,93,147,159,129,135,108,93,81,135,63,135	0,2878,6623,9549,10401,13009,22438,24135,26316,32117,35004,37533
scaffold_9958	22	41782	ZDHHC14	1	+	22	41782	255,0,0	3	159,141,45	0,38076,41715
scaffold_47180	11518	11917	ZDHHC14	1	+	11518	11917	255,0,0	2	186,207	0,192
scaffold_41366	3317	11063	ZDHHC14	1	+	3317	11063	255,0,0	3	102,108,105	0,1204,7641
scaffold_74167	7473	7605	ZDHHC15	1	+	7473	7605	255,0,0	1	132	0
scaffold_254003	632	767	ZDHHC15	1	+	632	767	255,0,0	1	135	0
scaffold_4721	45976	51193	ZDHHC16	1	+	45976	51193	255,0,0	8	192,102,132,48,84,150,69,114	0,340,1490,1760,2617,3716,4069,5103
scaffold_9415	6768	49191	ZDHHC17	1	+	6768	49191	255,0,0	9	36,147,51,165,126,51,93,102,45	0,769,9203,10119,17237,28118,28170,29769,42378
scaffold_8693	1240	8285	ZDHHC17	1	+	1240	8285	255,0,0	4	75,156,90,141	0,2956,4882,6904
scaffold_12035	40565	40658	ZDHHC17	1	+	40565	40658	255,0,0	1	93	0
scaffold_2555	56347	76510	ZDHHC18	1	+	56347	76510	255,0,0	6	117,111,102,141,150,159	0,886,2447,3232,4802,20004
scaffold_14944	32902	43500	ZDHHC19	1	+	32902	43500	255,0,0	5	87,198,63,129,102	0,8242,9466,10013,10496
scaffold_6345	27934	52092	ZDHHC2	1	+	27934	52092	255,0,0	8	96,120,120,129,126,96,108,39	0,5814,11004,12399,16260,16907,22559,24119
scaffold_14243	5791	15011	ZDHHC20	1	+	5791	15011	255,0,0	4	132,126,90,120	0,3560,8193,9100
scaffold_14284	10173	21994	ZDHHC21	1	+	10173	21994	255,0,0	4	138,114,96,153	0,3131,10143,11668
scaffold_28	212483	218819	ZDHHC22	1	+	212483	218819	255,0,0	2	264,525	0,5811
scaffold_68355	4032	4212	ZDHHC23	1	+	4032	4212	255,0,0	1	180	0
scaffold_2276	24871	28583	ZDHHC24	1	+	24871	28583	255,0,0	3	282,276,276	0,1308,3436
scaffold_1832	55265	83921	ZDHHC3	1	+	55265	83921	255,0,0	6	309,129,99,81,129,156	0,15318,22082,22960,26050,28500
scaffold_11920	29396	30182	ZDHHC3	1	+	29396	30182	255,0,0	3	294,135,144	0,301,642
scaffold_9141	12600	20382	ZDHHC4	1	+	12600	20382	255,0,0	5	75,180,129,135,75	0,4014,6132,7548,7707
scaffold_98	85577	107334	ZDHHC5	1	+	85577	107334	255,0,0	11	162,861,114,114,135,90,102,174,159,120,105	0,743,2034,2712,3277,3826,4738,4983,5888,13759,21652
scaffold_95	15490	28919	ZDHHC6	1	+	15490	28919	255,0,0	11	102,51,144,168,69,42,168,90,33,84,66	0,1099,1251,3209,5243,8105,9591,11346,13237,13278,13363
scaffold_12321	7434	28912	ZDHHC7	1	+	7434	28912	255,0,0	6	315,123,99,78,135,174	0,14566,16558,17094,18163,21304
scaffold_1305	67573	73582	ZDHHC8	1	+	67573	73582	255,0,0	6	171,1002,111,117,144,120	0,1369,3557,3755,4279,5889
scaffold_16859	29380	33250	ZDHHC9	1	+	29380	33250	255,0,0	5	99,102,105,45,138	0,494,1753,2613,3732
scaffold_31650	6622	18128	ZDHHC9	1	+	6622	18128	255,0,0	2	165,42	0,11464
scaffold_7640	3796	48337	ZEB1	1	+	3796	48337	255,0,0	7	57,165,60,108,1812,180,348	0,12983,19052,22875,38125,42184,44193
scaffold_22867	21404	21449	ZEB1	1	+	21404	21449	255,0,0	1	45	0
scaffold_33	90300	231491	ZEB2	1	+	90300	231491	255,0,0	9	45,607,183,1452,575,216,189,258,147	0,49,10708,12294,13762,17971,18878,48537,141044
scaffold_4801	6795	21771	ZER1	1	+	6795	21771	255,0,0	11	159,105,357,177,216,120,114,189,99,102,54	0,1474,2048,2738,6765,8137,8960,9487,11014,13065,14922
scaffold_16410	35034	35460	ZFAND1	1	+	35034	35460	255,0,0	2	168,162	0,264
scaffold_55827	587	2439	ZFAND1	1	+	587	2439	255,0,0	3	123,93,117	0,1555,1735
scaffold_46999	6955	11847	ZFAND2A	1	+	6955	11847	255,0,0	4	120,102,99,51	0,1832,4274,4841
scaffold_1116	12347	14357	ZFAND2B	1	+	12347	14357	255,0,0	7	54,96,51,153,90,81,75	0,337,612,814,1209,1528,1935
scaffold_753	23635	59559	ZFAND3	1	+	23635	59559	255,0,0	2	168,153	0,35771
scaffold_26549	3540	3726	ZFAND3	1	+	3540	3726	255,0,0	1	186	0
scaffold_233275	409	1357	ZFAND4	1	+	409	1357	255,0,0	3	348,369,189	0,360,759
scaffold_95920	1825	2011	ZFAND4	1	+	1825	2011	255,0,0	1	186	0
scaffold_317	65914	70433	ZFAND5	1	+	65914	70433	255,0,0	6	51,33,111,105,123,150	0,52,496,1279,3735,4369
scaffold_98537	10956	11318	ZFAND5	1	+	10956	11318	255,0,0	2	123,237	0,125
scaffold_341	27579	43079	ZFAND6	1	+	27579	43079	255,0,0	4	147,135,102,153	0,1950,12423,15347
scaffold_4926	33904	60595	ZFAT	1	+	33904	60595	255,0,0	9	78,75,153,234,240,318,153,81,105	0,79,2173,15026,16024,16558,23879,26502,26586
scaffold_51629	288	12218	ZFC3H1	1	+	288	12218	255,0,0	14	186,117,102,120,51,42,114,498,87,174,102,24,120,138	0,984,1304,2221,2442,2495,5298,5498,6281,6607,10142,10262,10749,11792
scaffold_2060	4931	13638	ZFC3H1	1	+	4931	13638	255,0,0	2	423,591	0,8116
scaffold_3452	65327	74174	ZFC3H1	1	+	65327	74174	255,0,0	10	135,63,39,102,99,90,114,90,201,105	0,264,579,1318,3226,4470,4802,7817,8460,8742
scaffold_76236	1843	7469	ZFC3H1	1	+	1843	7469	255,0,0	5	165,210,51,225,201	0,365,2022,4957,5425
scaffold_1813	81549	93815	ZFHX2	1	+	81549	93815	255,0,0	12	393,15,756,396,423,135,579,792,174,243,291,750	0,432,691,1507,1965,2496,2633,3230,4049,8561,11219,11516
scaffold_1148	19259	67996	ZFHX3	1	+	19259	67996	255,0,0	16	159,426,273,231,126,210,24,2079,1080,504,330,984,102,204,132,81	0,161,707,1076,1310,1475,5804,5954,8039,9185,9713,10259,12356,21879,22247,48656
scaffold_5583	25030	48895	ZFHX4	1	+	25030	48895	255,0,0	15	72,132,204,120,384,342,159,111,411,588,123,48,921,285,45	0,8235,8540,9219,10074,10584,10937,11115,11394,11871,12461,12586,14063,23530,23820
scaffold_250	96458	96917	ZFP36	1	+	96458	96917	255,0,0	2	315,141	0,318
scaffold_116	148662	152513	ZFP36L1	1	+	148662	152513	255,0,0	2	957,57	0,3794
scaffold_2420	59549	60954	ZFP36L2	1	+	59549	60954	255,0,0	5	318,87,252,144,216	0,695,784,1042,1189
scaffold_21357	8757	11671	ZFP57	1	+	8757	11671	255,0,0	8	66,42,84,135,165,198,60,144	0,120,186,273,693,868,2106,2770
scaffold_60779	5644	9951	ZFP64	1	+	5644	9951	255,0,0	3	255,444,252	0,261,4055
scaffold_40979	5623	17549	ZFP64	1	+	5623	17549	255,0,0	4	504,732,255,63	0,513,6259,11863
scaffold_76729	1176	1641	ZFP64	1	+	1176	1641	255,0,0	2	150,63	0,402
scaffold_12659	33526	36874	ZFP92	1	+	33526	36874	255,0,0	2	129,672	0,2676
scaffold_1727	42133	45648	ZFPL1	1	+	42133	45648	255,0,0	5	186,117,197,126,108	0,675,1371,2988,3407
scaffold_20153	4897	12483	ZFPM1	1	+	4897	12483	255,0,0	14	189,90,42,96,204,132,120,144,51,36,231,63,135,90	0,519,657,783,888,1221,1377,2053,2284,2337,2862,5920,5986,7496
scaffold_11461	31639	40721	ZFPM2	1	+	31639	40721	255,0,0	4	207,222,267,675	0,4574,8133,8407
scaffold_134	9441	69007	ZFR	1	+	9441	69007	255,0,0	17	291,144,219,246,198,48,237,201,144,165,204,156,72,96,111,96,180	0,2085,4425,9964,12852,14149,14198,15740,17425,21048,22134,23623,31023,31960,52674,53032,59386
scaffold_1751	47754	75857	ZFX	1	+	47754	75857	255,0,0	9	573,147,144,153,342,54,45,45,114	0,25014,25367,25880,27027,27370,27431,27943,27989
scaffold_2510	39362	79209	ZFYVE1	1	+	39362	79209	255,0,0	10	231,105,180,171,117,99,93,108,216,504	0,2133,2812,3847,5616,5816,6474,9300,30149,39343
scaffold_16089	3095	25270	ZFYVE16	1	+	3095	25270	255,0,0	16	81,153,99,81,225,153,324,141,162,96,390,129,345,180,609,69	0,1465,1954,3532,5761,6552,9300,12245,14399,17907,19163,19856,20084,20489,20801,22106
scaffold_56887	38	6193	ZFYVE19	1	+	38	6193	255,0,0	7	63,120,159,78,57,105,78	0,1848,4750,5292,5654,5896,6077
scaffold_31374	9210	9354	ZFYVE21	1	+	9210	9354	255,0,0	1	144	0
scaffold_288573	899	1019	ZFYVE21	1	+	899	1019	255,0,0	1	120	0
scaffold_4894	12899	68416	ZFYVE26	1	+	12899	68416	255,0,0	28	183,60,144,198,198,225,210,150,222,135,135,168,243,180,120,102,198,747,219,156,120,264,204,150,69,102,489,186	0,2400,2794,3962,5759,9512,10634,11100,15667,17662,22619,24149,27336,29100,29653,32587,33741,35455,40964,41897,42153,45768,47039,50363,50929,53561,53675,55331
scaffold_19582	1032	13797	ZFYVE26	1	+	1032	13797	255,0,0	5	96,159,129,522,195	0,240,2052,3346,12570
scaffold_1451	69532	93665	ZFYVE27	1	+	69532	93665	255,0,0	8	198,186,90,117,72,144,54,63	0,5393,10763,12663,14491,16074,22046,24070
scaffold_27595	12806	19954	ZFYVE28	1	+	12806	19954	255,0,0	3	192,510,99	0,294,7049
scaffold_17998	14461	20007	ZFYVE9	1	+	14461	20007	255,0,0	4	867,195,1005,69	0,888,1089,5477
scaffold_2460	42540	43777	ZG16	1	+	42540	43777	255,0,0	2	132,312	0,925
scaffold_1430	66919	68977	ZGLP1	1	+	66919	68977	255,0,0	3	111,90,99	0,1699,1959
scaffold_70385	748	2527	ZGPAT	1	+	748	2527	255,0,0	4	138,84,96,135	0,1295,1530,1644
scaffold_3936	54208	74442	ZGRF1	1	+	54208	74442	255,0,0	10	255,138,81,132,126,150,75,162,123,111	0,944,1221,3695,5461,8945,9288,12919,18857,20123
scaffold_22340	4948	24464	ZGRF1	1	+	4948	24464	255,0,0	6	141,195,186,351,267,159	0,769,2443,5417,5798,19357
scaffold_19170	15663	17789	ZGRF1	1	+	15663	17789	255,0,0	6	306,48,510,219,99,75	0,414,843,1368,1946,2051
scaffold_1065	24811	28224	ZHX1	1	+	24811	28224	255,0,0	3	627,660,1332	0,1328,2081
scaffold_3841	16178	18691	ZHX2	1	+	16178	18691	255,0,0	2	192,2313	0,200
scaffold_724	117850	120499	ZHX3	1	+	117850	120499	255,0,0	1	2649	0
scaffold_1641	35954	37640	ZIC1	1	+	35954	37640	255,0,0	2	165,195	0,1491
scaffold_7594	33232	33762	ZIC2	1	+	33232	33762	255,0,0	2	171,159	0,371
scaffold_1559	26618	27921	ZIC3	1	+	26618	27921	255,0,0	2	165,177	0,1126
scaffold_1641	15756	26804	ZIC4	1	+	15756	26804	255,0,0	4	111,186,615,72	0,114,5569,10976
scaffold_7594	12485	18491	ZIC5	1	+	12485	18491	255,0,0	4	441,345,87,198	0,4419,4765,5808
scaffold_4066	32471	39214	ZKSCAN1	1	+	32471	39214	255,0,0	4	882,132,153,423	0,3379,5931,6320
scaffold_8656	2975	17914	ZKSCAN2	1	+	2975	17914	255,0,0	6	288,201,549,48,489,843	0,1498,8352,8988,10663,14096
scaffold_76759	1701	2565	ZKSCAN3	1	+	1701	2565	255,0,0	2	222,633	0,231
scaffold_1187	80764	104832	ZKSCAN5	1	+	80764	104832	255,0,0	5	870,594,117,138,399	0,3698,9919,20890,23669
scaffold_73166	2538	2928	ZKSCAN7	1	+	2538	2928	255,0,0	2	15,348	0,42
scaffold_11208	34172	39426	ZKSCAN8	1	+	34172	39426	255,0,0	3	429,129,960	0,3510,4294
scaffold_64449	8946	9975	ZMAT1	1	+	8946	9975	255,0,0	1	1029	0
scaffold_7010	47585	52195	ZMAT2	1	+	47585	52195	255,0,0	5	90,126,72,144,141	0,1154,3068,3599,4469
scaffold_20609	27628	32839	ZMAT3	1	+	27628	32839	255,0,0	4	159,99,171,120	0,2577,2797,5091
scaffold_40523	19155	19389	ZMAT4	1	+	19155	19389	255,0,0	1	234	0
scaffold_33440	16034	16190	ZMAT4	1	+	16034	16190	255,0,0	1	156	0
scaffold_9192	28394	28496	ZMAT4	1	+	28394	28496	255,0,0	1	102	0
scaffold_837	90926	105455	ZMAT5	1	+	90926	105455	255,0,0	4	129,51,87,126	0,5293,8039,14403
scaffold_50975	578	14677	ZMIZ1	1	+	578	14677	255,0,0	10	147,105,159,66,66,243,168,144,48,105	0,3987,5146,6246,6588,7120,8447,12252,12422,13994
scaffold_826	23167	115574	ZMIZ1	1	+	23167	115574	255,0,0	5	60,114,102,147,36	0,6957,14341,81462,92371
scaffold_41091	5508	15354	ZMIZ2	1	+	5508	15354	255,0,0	16	114,219,174,255,186,93,159,213,105,153,66,72,246,114,147,105	0,423,920,1339,1819,2984,4175,4502,5341,5617,6597,7214,7519,8371,8676,9741
scaffold_19217	1137	26393	ZMPSTE24	1	+	1137	26393	255,0,0	6	186,141,153,105,150,120	0,5839,7470,13969,23501,25136
scaffold_53931	5640	16461	ZMYM1	1	+	5640	16461	255,0,0	4	1958,84,156,240	0,2784,4235,10581
scaffold_11534	32603	42004	ZMYM3	1	+	32603	42004	255,0,0	16	153,171,102,147,174,114,120,96,90,114,150,236,182,300,69,663	0,461,908,1374,1673,1962,2354,2598,4650,4889,5212,5649,6250,6650,7401,8738
scaffold_19320	234	24420	ZMYM4	1	+	234	24420	255,0,0	11	153,171,69,111,150,258,81,171,63,75,444	0,695,3923,4729,5315,13827,14313,21451,21964,23664,23742
scaffold_35319	12193	14158	ZMYM5	1	+	12193	14158	255,0,0	2	255,144	0,1821
scaffold_6337	22182	51812	ZMYM6	1	+	22182	51812	255,0,0	15	255,174,189,153,114,216,150,171,150,144,147,462,357,312,300	0,8738,9011,10144,11758,12534,12909,13533,15021,16520,25715,28012,28480,29009,29330
scaffold_1	128942	132158	ZMYND10	1	+	128942	132158	255,0,0	11	105,120,54,135,90,102,174,126,120,126,75	0,866,1111,1286,1523,1702,2151,2483,2700,2934,3141
scaffold_8759	5034	45999	ZMYND11	1	+	5034	45999	255,0,0	12	186,273,72,207,117,78,57,87,93,78,162,159	0,480,1497,1980,5564,7918,9110,10984,14413,15144,29181,40806
scaffold_7443	6486	49189	ZMYND12	1	+	6486	49189	255,0,0	5	111,144,150,129,105	0,19358,20529,41392,42598
scaffold_86729	1071	1911	ZMYND15	1	+	1071	1911	255,0,0	3	114,153,234	0,366,606
scaffold_44757	106	2610	ZMYND15	1	+	106	2610	255,0,0	8	147,81,117,87,99,129,174,60	0,470,705,940,1119,1371,1898,2444
scaffold_75298	1672	5406	ZMYND19	1	+	1672	5406	255,0,0	4	144,180,138,60	0,270,2277,3674
scaffold_21669	705	29580	ZMYND8	1	+	705	29580	255,0,0	9	66,162,240,78,81,141,348,513,150	0,1534,3636,6214,8654,13923,16003,25072,28725
scaffold_2601	6802	38428	ZMYND8	1	+	6802	38428	255,0,0	7	483,114,57,87,93,222,147	0,6122,11044,14108,15356,21415,31479
scaffold_7589	23181	47242	ZNFX1	1	+	23181	47242	255,0,0	18	36,1476,954,96,111,144,156,141,228,117,147,147,132,39,84,1335,204,90	0,4029,5511,7339,7758,8563,9099,10465,12091,14029,15240,16464,18134,22252,22295,22393,23764,23971
scaffold_1727	21146	22346	ZNHIT2	1	+	21146	22346	255,0,0	2	966,225	0,975
scaffold_51	16126	16297	ZNHIT3	1	+	16126	16297	255,0,0	1	171	0
scaffold_108	728	39139	ZNHIT6	1	+	728	39139	255,0,0	3	105,69,81	0,34119,38330
scaffold_121239	4521	4926	ZNHIT6	1	+	4521	4926	255,0,0	3	84,108,42	0,169,363
scaffold_44477	223	460	ZNHIT6	1	+	223	460	255,0,0	2	144,45	0,192
scaffold_3441	57653	58079	ZNRF1	1	+	57653	58079	255,0,0	1	426	0
scaffold_6799	26499	43037	ZNRF2	1	+	26499	43037	255,0,0	2	108,54	0,16484
scaffold_97	105320	177695	ZNRF3	1	+	105320	177695	255,0,0	13	126,72,135,108,171,102,288,66,243,156,225,90,312	0,63485,63935,66075,67249,69835,70610,70900,70968,71247,71427,71941,72063
scaffold_144940	226	5699	ZP1	1	+	226	5699	255,0,0	3	87,183,144	0,4867,5329
scaffold_27738	17341	21893	ZP2	1	+	17341	21893	255,0,0	6	186,189,123,177,135,96	0,2072,2551,2813,4244,4456
scaffold_43883	306	3819	ZP3	1	+	306	3819	255,0,0	5	90,198,108,180,114	0,117,2938,3117,3399
scaffold_10481	38076	42772	ZP4	1	+	38076	42772	255,0,0	5	111,90,189,132,192	0,199,2592,4190,4504
scaffold_82100	921	1104	ZPBP	1	+	921	1104	255,0,0	1	183	0
scaffold_247025	1	118	ZPBP	1	+	1	118	255,0,0	1	117	0
scaffold_20110	10549	10690	ZPBP	1	+	10549	10690	255,0,0	1	141	0
scaffold_25168	24446	29275	ZPBP2	1	+	24446	29275	255,0,0	4	183,81,219,162	0,1148,1779,4667
scaffold_6743	19041	54112	ZPLD1	1	+	19041	54112	255,0,0	4	105,225,78,81	0,22983,27406,34990
scaffold_13076	30417	36661	ZPR1	1	+	30417	36661	255,0,0	4	171,144,90,114	0,334,876,6130
scaffold_54	118515	151353	ZRANB1	1	+	118515	151353	255,0,0	8	813,189,153,72,201,117,132,231	0,19419,22648,24211,24979,30566,32311,32607
scaffold_5423	6340	24375	ZRANB2	1	+	6340	24375	255,0,0	10	57,51,111,81,78,135,165,90,159,63	0,2626,2771,4083,8435,8742,9935,11880,16149,17972
scaffold_13408	13093	28852	ZRANB3	1	+	13093	28852	255,0,0	4	135,399,90,114	0,5875,7183,15645
scaffold_20297	23768	30977	ZRANB3	1	+	23768	30977	255,0,0	4	153,180,120,120	0,892,4431,7089
scaffold_13622	11751	17434	ZRANB3	1	+	11751	17434	255,0,0	3	87,84,177	0,1815,5506
scaffold_35865	15315	17723	ZRANB3	1	+	15315	17723	255,0,0	2	48,174	0,2234
scaffold_15744	29467	44019	ZRSR1	1	+	29467	44019	255,0,0	2	102,57	0,14495
scaffold_14538	3538	7441	ZRSR2	1	+	3538	7441	255,0,0	3	108,147,258	0,3492,3645
scaffold_19369	2011	2185	ZSCAN1	1	+	2011	2185	255,0,0	1	174	0
scaffold_98793	6220	7781	ZSCAN10	1	+	6220	7781	255,0,0	4	111,258,732,183	0,312,628,1378
scaffold_82151	7142	7304	ZSCAN18	1	+	7142	7304	255,0,0	1	162	0
scaffold_1798	2044	2446	ZSCAN2	1	+	2044	2446	255,0,0	1	402	0
scaffold_15205	11711	29965	ZSCAN20	1	+	11711	29965	255,0,0	6	549,687,147,561,258,114	0,573,2866,5153,17858,18140
scaffold_4066	5860	15658	ZSCAN21	1	+	5860	15658	255,0,0	3	409,186,393	0,412,9405
scaffold_35487	18201	18609	ZSCAN23	1	+	18201	18609	255,0,0	1	408	0
scaffold_1187	2098	11090	ZSCAN25	1	+	2098	11090	255,0,0	7	510,93,186,201,117,78,72	0,516,633,7309,8701,8819,8920
scaffold_34304	8302	21829	ZSCAN29	1	+	8302	21829	255,0,0	6	870,294,456,195,118,321	0,5114,9747,10206,12853,13206
scaffold_238666	726	1134	ZSCAN30	1	+	726	1134	255,0,0	1	408	0
scaffold_71499	6418	8212	ZSCAN4	1	+	6418	8212	255,0,0	4	48,120,60,360	0,156,1341,1434
scaffold_106498	191	4376	ZSCAN9	1	+	191	4376	255,0,0	2	324,273	0,3912
scaffold_30933	20050	20666	ZSCAN9	1	+	20050	20666	255,0,0	2	324,108	0,508
scaffold_6803	47046	48366	ZSWIM1	1	+	47046	48366	255,0,0	2	753,537	0,783
scaffold_16569	183	27669	ZSWIM2	1	+	183	27669	255,0,0	6	231,453,84,252,123,180	0,318,5450,10601,12196,27306
scaffold_6803	27207	43139	ZSWIM3	1	+	27207	43139	255,0,0	3	156,423,552	0,14765,15380
scaffold_2543	37427	60160	ZSWIM4	1	+	37427	60160	255,0,0	14	708,84,162,156,135,255,138,135,84,66,120,357,204,150	0,1538,2958,4388,8132,9596,10125,12290,14880,14966,15145,18294,20310,22583
scaffold_17309	4156	20846	ZSWIM5	1	+	4156	20846	255,0,0	9	183,147,132,267,135,159,162,84,861	0,2555,3218,5530,6011,6966,14385,15032,15829
scaffold_13734	5361	23218	ZSWIM6	1	+	5361	23218	255,0,0	9	177,147,144,264,135,159,165,81,861	0,449,2745,4578,8233,12818,13590,15364,16996
scaffold_23425	18134	27104	ZSWIM7	1	+	18134	27104	255,0,0	2	105,105	0,8865
scaffold_152768	6307	6418	ZSWIM7	1	+	6307	6418	255,0,0	1	111	0
scaffold_433	8166	22483	ZSWIM8	1	+	8166	22483	255,0,0	28	207,156,93,174,105,81,123,201,180,474,195,219,129,180,186,126,240,138,42,144,293,222,492,168,177,120,177,204	0,2206,2624,2917,3257,3477,3688,4163,4512,5010,5490,5794,7343,7614,7894,9190,9905,10242,10496,10569,10883,11332,12080,12821,13094,13431,13807,14113
scaffold_26844	5	6120	ZUFSP	1	+	5	6120	255,0,0	2	45,171	0,5944
scaffold_53096	829	10030	ZW10	1	+	829	10030	255,0,0	7	228,72,168,129,135,201,120	0,2583,3963,4967,5633,6534,9081
scaffold_55238	9535	12061	ZW10	1	+	9535	12061	255,0,0	2	105,96	0,2430
scaffold_2975	24704	53448	ZWILCH	1	+	24704	53448	255,0,0	12	96,120,114,156,60,54,78,159,138,90,111,81	0,3812,4342,5402,11297,11707,12947,13610,20989,22575,24471,28663
scaffold_28925	8934	11124	ZXDB	1	+	8934	11124	255,0,0	2	1932,216	0,1974
scaffold_35898	5736	20355	ZXDC	1	+	5736	20355	255,0,0	3	87,183,132	0,5605,14487
scaffold_33969	332	20507	ZYG11A	1	+	332	20507	255,0,0	5	99,162,102,63,141	0,6390,14740,15207,20034
scaffold_7084	4488	63575	ZYG11B	1	+	4488	63575	255,0,0	9	186,162,51,102,63,177,144,657,165	0,23582,27172,27456,31534,37193,42693,53721,58922
scaffold_21676	23024	30313	ZYX	1	+	23024	30313	255,0,0	10	87,177,171,102,114,75,120,96,144,174	0,1130,1437,1741,5284,5458,5827,6042,6298,7115
scaffold_8846	1095	52020	ZZEF1	1	+	1095	52020	255,0,0	23	102,120,66,132,177,228,48,141,264,168,138,132,162,117,165,216,246,81,240,153,195,84,159	0,2057,4446,8156,8836,9755,9985,12937,20854,21734,23805,25634,26967,29638,30278,31109,31334,35001,36855,38992,40366,41329,50766
scaffold_9024	17095	34922	ZZZ3	1	+	17095	34922	255,0,0	10	123,147,114,75,105,39,153,135,99,141	0,2849,3083,3786,4855,9855,12105,15103,17294,17686
scaffold_11820	42953	44344	ZZZ3	1	+	42953	44344	255,0,0	2	96,1176	0,215
```
