## Supplemental Data Files for "Pervasive duplication of tumor suppressors in Afrotherians during the evolution of large bodies and reduced cancer risk": proCap2_RBB.bed (part 1 of 3)

```
seqnames	start	end	strand	name	score	itemRgb	thickStart	thickEnd	blockCount	blockStart	blockWidth
KN676970.1	1420707	1449872	A1CF_1	1	-	1420707	1449872	255,0,0	7	153,99,135,207,273,99,165	0,8582,9542,12651,14940,21874,29000
KN677157.1	1699	32359	A1CF_2	1	-	1699	32359	255,0,0	5	168,240,129,150,96	0,7430,9939,12366,30564
KN677576.1	205058	252816	A2M_1	1	+	205058	252816	255,0,0	19	156,105,168,219,144,147,72,66,231,129,174,90,153,222,219,129,90,69,114	0,8031,10840,12570,15812,17054,21026,27708,28575,29942,36007,36656,37852,42212,44049,44407,46128,46864,47644
KN677576.1	437775	481608	A2ML1_1	1	-	437775	481608	255,0,0	21	108,93,219,213,162,138,84,171,54,231,54,30,117,153,144,228,129,84,162,159,183	0,5039,5606,8239,10048,14627,15117,15371,18732,19933,21650,24679,24754,25304,26465,29177,33171,33778,34092,42921,43650
KN679436.1	370647	371939	A3GALT2_1	1	+	370647	371939	255,0,0	2	138,681	0,611
KN676629.1	246834	247881	A4GALT_1	1	-	246834	247881	255,0,0	2	849,177	0,870
KN679194.1	364795	368729	A4GNT_1	1	+	364795	368729	255,0,0	2	312,615	0,3319
KN680106.1	185422	199443	AAAS_1	1	-	185422	199443	255,0,0	16	204,84,75,75,93,93,57,126,123,144,90,48,93,60,123,123	0,336,546,753,901,1179,1427,1642,2108,7401,7883,8234,8458,8858,13022,13898
KN678631.1	253918	303699	AACS_1	1	-	253918	303699	255,0,0	17	135,204,60,69,126,114,126,126,81,150,81,114,99,111,123,108,129	0,4599,5597,5984,7424,7964,10042,16996,17916,21901,25597,26099,30991,35966,39943,41242,49652
KN678465.1	6476	48502	AADAC_1	1	-	6476	48502	255,0,0	3	597,174,162	0,3413,41864
KN678465.1	41293	43767	AADAC_2	1	-	41293	43767	255,0,0	2	522,168	0,2306
KN679093.1	7888	18840	AADAC_3	1	+	7888	18840	255,0,0	4	222,57,174,597	0,2870,7930,10355
KN683060.1	8072	17571	AADAC_4	1	+	8072	17571	255,0,0	3	222,174,597	0,6519,8902
KN678465.1	64258	85255	AADACL2_1	1	-	64258	85255	255,0,0	4	603,168,66,207	0,13307,16238,20790
KN678465.1	110838	115164	AADACL2_2	1	-	110838	115164	255,0,0	2	591,174	0,4152
KN679121.1	84284	90853	AADACL3_1	1	+	84284	90853	255,0,0	4	213,69,258,453	0,3035,5822,6116
KN679121.1	13511	18349	AADACL4_1	1	-	13511	18349	255,0,0	2	771,216	0,4622
KN678371.1	231794	264255	AADAT_1	1	-	231794	264255	255,0,0	7	99,69,96,75,66,207,165	0,1836,4119,4698,14012,16643,32296
KN677271.1	652501	669637	AAED1_1	1	-	652501	669637	255,0,0	6	129,132,102,63,60,180	0,9313,15351,15630,16454,16956
KN676718.1	660043	711948	AAGAB_1	1	+	660043	711948	255,0,0	5	72,84,111,51,75	0,22505,50485,51244,51830
KN676677.1	590497	774675	AAK1_1	1	-	590497	774675	255,0,0	23	93,111,111,102,99,96,105,156,231,147,102,108,114,153,78,111,126,81,123,144,108,120,162	0,961,3469,5045,6240,18899,28575,31194,32628,41595,41799,45129,45243,46268,51970,56069,61593,62172,63668,81871,83743,95031,184016
KN676402.1	371629	390812	AAMDC_1	1	+	371629	390812	255,0,0	3	132,96,138	0,18000,19045
KN676169.1	2258216	2263923	AAMP_1	1	-	2258216	2263923	255,0,0	12	72,159,87,102,117,84,144,141,120,117,12,120	0,649,978,1260,1501,1733,2105,2502,3713,4994,5147,5587
KN676763.1	197956	199339	AANAT_1	1	+	197956	199339	255,0,0	3	162,150,270	0,704,1113
KN680040.1	340908	354715	AAR2_1	1	-	340908	354715	255,0,0	3	165,246,753	0,8477,13054
KN677259.1	381191	381299	AARD_1	1	-	381191	381299	255,0,0	1	108	0
KN676510.1	1395032	1414955	AARS_1	1	+	1395032	1414955	255,0,0	20	144,189,147,189,147,147,108,150,123,147,180,114,207,183,108,114,120,87,111,186	0,5307,5837,7461,8156,8609,9516,9768,11012,11778,12742,13499,14487,15168,16726,17409,18587,18835,19207,19737
KN677431.1	531277	541995	AARS2_1	1	+	531277	541995	255,0,0	20	231,195,144,165,144,150,108,114,132,147,162,138,141,111,105,120,108,87,108,165	0,1012,1723,2084,2768,3941,4306,4926,5505,6064,6429,6946,7775,7997,8260,8800,9098,9831,10040,10553
KN677131.1	753033	781328	AASDH_1	1	-	753033	781328	255,0,0	15	390,129,120,165,759,117,192,174,105,249,192,123,153,111,231	0,1778,2759,5573,9308,12435,13559,14187,14906,15372,23326,24460,24622,26510,28064
KN678479.1	290107	318767	AASDHPPT_1	1	+	290107	318767	255,0,0	5	183,123,162,72,162	0,16000,18243,26719,28498
KN676710.1	1055462	1102861	AASS_1	1	-	1055462	1102861	255,0,0	17	180,114,168,141,111,111,60,114,120,150,126,78,147,69,87,171,210	0,2579,6558,14813,15700,15907,21107,25517,26551,28355,30006,30272,31253,31499,38159,43263,47189
KN676903.1	309654	411374	AATF_1	1	-	309654	411374	255,0,0	12	75,81,66,84,165,153,108,141,189,48,198,90	0,12343,14730,53284,54649,55268,57227,96470,97067,97304,100450,101630
KN676704.1	503397	537004	AATK_1	1	+	503397	537004	255,0,0	20	54,135,102,81,117,90,114,87,123,150,129,213,126,285,189,195,63,267,105,75	0,17929,22593,24743,25200,25536,26516,28140,28308,29585,30328,30487,30718,30922,31783,31978,32185,32701,33061,33532
KN678891.1	183912	210080	ABAT_1	1	+	183912	210080	255,0,0	11	99,127,75,93,63,150,138,168,141,117,120	0,3526,12156,12875,16528,17066,19716,20810,22284,23392,26048
KN676157.1	1577802	1696655	ABCA1_1	1	-	1577802	1696655	255,0,0	46	141,243,93,102,135,144,105,63,123,129,123,144,117,177,171,72,96,186,123,150,117,45,204,72,222,138,141,132,171,114,204,192,222,174,207,195,117,138,237,87,177,123,117,138,96,66	0,719,1838,2981,4396,5584,9161,11071,11955,12351,13522,17543,17793,19827,21271,21878,25299,26432,32094,34172,35410,35888,37815,38945,40294,41538,41930,42704,43824,46019,46969,48221,50235,52069,52857,54042,58129,58588,60892,65902,77487,80277,98187,99617,105050,118787
KN676939.1	434404	639725	ABCA12_1	1	+	434404	639725	255,0,0	45	69,96,150,186,171,78,114,105,258,114,174,156,216,141,123,90,183,21,249,114,330,69,135,147,186,216,198,162,234,150,255,135,105,57,180,174,252,207,111,141,135,102,96,138,105	0,20329,72627,90838,92849,108447,111987,113400,116120,116476,120054,123863,124336,125678,127902,131881,134082,134826,134889,139068,146035,147124,147281,148832,150012,152544,154582,155477,157611,158736,162252,167727,172025,177003,177633,181636,183701,184862,186189,186979,188125,191690,196869,202840,205216
KN676461.1	215899	735040	ABCA13_1	1	-	215899	735040	255,0,0	24	141,108,93,102,135,144,183,246,150,114,177,54,108,207,114,156,195,216,177,102,132,330,114,303	0,1476,66297,71587,80928,94483,149991,169168,182611,188708,206894,208669,235136,309023,413765,417050,422818,438414,441834,443088,479785,483646,493665,518838
KN680671.1	14533	70015	ABCA13_2	1	+	14533	70015	255,0,0	14	354,279,102,240,264,663,372,99,636,189,120,183,171,135	0,393,711,825,1098,1374,2070,2505,2616,4251,40983,46077,51177,55347
KN678835.1	14639	30607	ABCA2_1	1	-	14639	30607	255,0,0	46	207,138,105,93,102,135,144,177,117,135,123,147,117,174,63,114,105,207,279,102,207,189,123,183,186,192,213,183,168,204,150,189,114,102,171,99,171,126,159,78,213,207,132,135,114,102	0,276,624,815,1033,1210,1415,1701,2049,2262,2525,2801,3024,3362,4156,4309,4501,4697,5200,5561,5934,6218,6659,6861,7219,7513,7934,8236,8501,8815,9105,9354,9625,9816,9998,10527,10698,10966,11903,12579,12723,13267,14054,14385,14589,15866
KN679872.1	261045	303720	ABCA3_1	1	-	261045	303720	255,0,0	9	84,192,171,105,195,180,213,159,99	0,221,586,1850,7935,18514,35409,35800,42576
KN677960.1	831019	862027	ABCA3_2	1	+	831019	862027	255,0,0	31	51,267,129,165,69,159,117,120,174,183,144,129,153,159,210,150,99,189,303,276,201,219,156,171,63,195,186,171,192,75,129	0,847,2912,3759,7532,7634,8122,8489,8939,10801,13734,14328,15228,15623,15967,17408,21748,22314,23292,24516,25137,25671,26178,26679,27624,27854,29082,29612,29957,30287,30879
KN679848.1	185553	293867	ABCA4_1	1	-	185553	293867	255,0,0	37	87,246,96,102,135,144,60,117,132,123,147,114,177,171,108,33,96,183,102,123,207,180,138,144,126,174,78,60,204,213,225,177,204,198,117,138,231	0,1114,4272,4448,5932,10163,15426,15979,18243,18761,22887,24437,26837,34092,34733,36290,40081,46049,47051,47648,53570,59278,61669,62289,63564,66991,68936,73601,76007,77576,81243,83533,84520,104780,106237,106936,108083
KN678035.1	286585	348271	ABCA5_1	1	-	286585	348271	255,0,0	34	105,57,81,150,117,96,78,96,57,51,132,87,114,171,120,132,129,165,120,141,93,135,120,177,108,171,147,186,144,231,87,159,207,102	0,1774,2595,3575,4673,7216,7439,9578,9776,9839,10155,13980,16312,17758,21644,22718,23240,26389,31245,33374,33680,35104,37523,38185,41109,45865,47926,49924,51047,52636,53342,56243,60327,61584
KN678035.1	3977	48422	ABCA6_1	1	+	3977	48422	255,0,0	14	168,111,177,117,141,141,108,132,120,117,96,120,54,99	0,11585,12064,12629,13129,14778,17912,22086,23909,27167,37721,38488,43998,44346
KN676291.1	599241	615805	ABCA7_1	1	+	599241	615805	255,0,0	37	69,93,141,48,129,141,228,180,222,222,198,90,171,129,135,141,171,195,102,123,102,246,180,168,177,117,141,126,129,105,63,105,141,138,102,93,246	0,200,521,1552,1636,1847,3030,3739,4300,4621,4915,5434,5820,6254,6600,6940,7267,7884,8810,9256,9461,9772,10510,10778,11306,11706,12272,12505,12983,13203,13391,14584,14823,15169,15379,15771,16318
KN678035.1	85460	152323	ABCA8_1	1	-	85460	152323	255,0,0	32	96,78,141,117,96,78,162,90,117,123,90,135,114,135,132,168,120,141,90,141,111,183,111,60,165,150,180,144,225,60,114,96	0,2242,3948,4282,6057,6238,7063,8804,9555,10470,11884,15336,15707,20059,20881,21175,28492,34017,37654,39188,39557,40368,42155,44252,48235,52922,54756,55202,58306,65438,65522,66767
KN679150.1	259135	323166	ABCB1_1	1	+	259135	323166	255,0,0	9	150,162,150,102,78,87,204,102,156	0,40102,41815,44559,48834,51396,54895,59130,63875
KN677037.1	278086	308493	ABCB10_1	1	-	278086	308493	255,0,0	10	231,183,81,210,96,132,150,132,204,207	0,13361,14901,19249,21107,24982,25996,26858,29136,30200
KN677311.1	916113	1006827	ABCB11_1	1	-	916113	1006827	255,0,0	22	198,147,204,198,159,240,204,162,105,150,105,195,168,204,126,105,117,174,123,177,132,240	0,1229,3489,8173,10301,12361,13919,16489,16736,21595,28181,35747,37087,39609,41456,43837,46611,56256,59296,65102,65694,90474
KN679150.1	395269	395428	ABCB4_1	1	+	395269	395428	255,0,0	1	159	0
KN679150.1	407171	446676	ABCB4_2	1	+	407171	446676	255,0,0	15	96,54,141,66,81,183,99,144,84,69,198,132,90,78,204	0,104,8868,11344,13692,16301,22606,24308,28313,28399,29737,32201,32335,38584,39301
KN676191.1	1517983	1634441	ABCB5_1	1	+	1517983	1634441	255,0,0	20	150,189,171,117,183,123,204,171,162,141,102,81,201,102,141,153,198,207,147,195	0,8922,9197,12526,12745,25420,28658,36993,51302,67979,69229,69462,84558,88977,90533,103521,107023,109587,114421,116263
KN676169.1	3250303	3257284	ABCB6_1	1	-	3250303	3257284	255,0,0	19	60,72,90,114,177,102,57,87,66,78,126,63,108,123,183,102,162,141,549	0,233,389,717,958,1542,1839,2111,2301,2457,2709,3008,3542,4088,4848,5227,5523,5963,6432
KN679095.1	53828	126049	ABCB7_1	1	-	53828	126049	255,0,0	14	213,108,105,174,126,165,159,174,90,87,267,132,120,87	0,5740,8657,12371,15157,15441,16178,17373,18385,18567,19696,20821,58294,72134
KN676467.1	1311517	1327860	ABCB8_1	1	+	1311517	1327860	255,0,0	15	60,204,153,99,102,162,90,99,111,138,96,132,150,252,120	0,3930,4516,4742,4972,5894,6193,6387,8654,12684,13063,13362,14243,15087,16223
KN680127.1	332377	354845	ABCB9_1	1	+	332377	354845	255,0,0	12	468,102,114,132,207,198,129,183,180,156,141,258	0,483,6183,6873,7715,10282,11650,16928,17806,19545,21598,22210
KN676310.1	1417103	1534772	ABCC1_1	1	-	1417103	1534772	255,0,0	28	108,195,168,156,147,105,126,198,312,210,135,186,168,177,123,90,147,204,90,162,177,231,126,63,111,138,126,183	0,2600,3870,5000,6959,9601,10245,13008,17053,19421,24083,39946,43158,44624,47308,53396,56248,68460,71253,74262,76264,77298,94435,95290,108558,109933,117059,117486
KN681173.1	98190	117083	ABCC10_1	1	+	98190	117083	255,0,0	21	156,1224,228,156,111,81,162,99,192,195,54,96,186,342,168,162,255,147,99,105,165	0,2377,4585,5669,6082,7969,8834,10158,10679,12853,13470,13527,13786,14844,15510,16099,16577,17749,18032,18363,18728
KN676142.1	1905989	1981342	ABCC12_1	1	+	1905989	1981342	255,0,0	27	117,156,153,234,171,150,150,108,225,69,126,75,198,141,87,105,201,222,129,153,93,189,159,78,114,165,75	0,2607,6858,7441,9338,10445,14523,18370,19213,32964,35522,38349,40097,47630,52261,53047,54939,56383,58170,62796,66685,69591,70183,71938,73013,74999,75278
KN676393.1	2480400	2550928	ABCC2_1	1	+	2480400	2550928	255,0,0	26	171,129,135,108,240,252,69,87,15,147,72,126,177,168,180,219,156,153,201,129,102,144,156,168,198,120	0,7276,9618,9968,11818,24942,26419,28458,28581,29145,30342,33177,35278,36806,38747,52125,52494,56591,58276,61695,63447,63963,65139,66346,69493,70408
KN680386.1	142286	175763	ABCC3_1	1	-	142286	175763	255,0,0	25	111,192,168,156,147,105,129,198,309,198,183,168,177,129,69,87,144,207,93,159,192,126,120,123,180	0,2964,6114,6845,7217,11737,12943,13233,14628,15864,18618,19097,21619,21881,22250,22610,23085,23361,25168,25814,29188,31259,32361,32681,33297
KN676283.1	976811	1260464	ABCC4_1	1	-	976811	1260464	255,0,0	25	138,108,171,87,156,192,99,111,117,153,78,147,96,90,93,192,90,249,126,162,90,225,117,111,75	0,11730,12272,20541,39633,47785,48920,50458,52383,56337,92431,144834,155979,166451,167481,174379,176003,195960,198406,200316,202131,227967,238393,239058,283578
KN676135.1	2844798	2935217	ABCC5_1	1	+	2844798	2935217	255,0,0	29	129,159,153,231,234,174,147,144,111,357,69,126,75,201,147,102,186,147,129,150,129,186,93,189,159,81,114,162,102	0,16828,17200,17978,22770,23111,24425,26612,27648,31963,35146,37111,37363,39172,40265,42395,44839,45418,45856,52929,53167,55133,69901,71866,75539,86491,87667,88616,90317
KN676310.1	1360410	1410882	ABCC6_1	1	+	1360410	1410882	255,0,0	25	183,126,123,126,111,177,180,159,93,207,42,90,174,171,114,207,309,201,126,105,147,156,168,195,108	0,1754,2057,4131,6232,10769,11740,14846,18951,20629,22549,22594,29094,31030,31595,37188,38461,40507,41940,43287,44588,47740,47975,49838,50364
KN677231.1	982668	1079570	ABCC8_1	1	+	982668	1079570	255,0,0	35	147,144,120,168,240,189,165,153,138,162,144,108,117,69,108,99,87,81,138,126,237,168,69,159,90,108,114,120,132,78,108,105,135,63,135	0,1399,7141,11843,15435,16521,30702,35954,38842,39345,55783,58875,59151,59793,60584,71774,73158,73954,75502,78655,81486,81825,84016,84998,86914,91356,91976,92478,92729,93857,94077,94597,95481,96203,96767
KN679929.1	63362	193927	ABCC9_1	1	-	63362	193927	255,0,0	36	135,138,102,108,78,132,120,102,105,90,159,72,147,231,96,126,138,81,90,99,105,72,108,111,141,39,162,135,156,153,195,243,168,123,144,141	0,2590,6064,9450,11802,12626,14114,14815,22733,38491,43454,46182,46458,48235,48942,52747,53026,57513,59253,63192,72661,74881,78218,85169,93106,94131,99025,101514,103730,104785,108313,111102,112942,122149,127023,130424
KN677361.1	1162137	1177015	ABCD1_1	1	-	1162137	1177015	255,0,0	11	243,129,84,147,144,96,168,144,183,717,183	0,341,587,2190,2921,5054,5854,6104,11369,13972,14695
KN676600.1	756610	846929	ABCD2_1	1	-	756610	846929	255,0,0	11	216,126,87,147,144,96,168,117,180,897,15	0,12603,17913,24039,60707,73262,73970,77068,87698,89377,90304
KN676705.1	430889	535993	ABCD3_1	1	+	430889	535993	255,0,0	22	111,99,87,72,99,123,57,138,75,69,96,93,90,75,63,78,63,96,117,105,57,75	0,51450,56571,60645,65741,66259,70022,72490,76410,79183,79348,79739,81295,81465,81667,90251,90434,90593,92278,93289,97724,105029
KN676192.1	328403	341849	ABCD4_1	1	-	328403	341849	255,0,0	13	117,75,96,189,99,120,93,51,126,119,141,144,120	0,778,2565,2833,5527,5723,6136,8389,9070,9542,10879,13053,13326
KN676993.1	719156	739522	ABCE1_1	1	+	719156	739522	255,0,0	17	102,87,96,120,138,69,96,87,123,222,60,60,111,144,120,114,45	0,913,3452,4554,5120,5399,5732,6763,10685,14309,16048,16196,16844,17030,17307,19378,20321
KN676198.1	370396	372217	ABCE1_2	1	+	370396	372217	255,0,0	2	1631,159	0,1662
KN679216.1	99413	101230	ABCE1_3	1	+	99413	101230	255,0,0	6	159,786,96,60,191,234	0,170,1159,1257,1322,1583
KN677149.1	444644	458434	ABCF1_1	1	+	444644	458434	255,0,0	22	69,96,126,6,69,114,84,126,102,84,141,147,84,123,111,171,75,69,168,66,72,165	0,4187,5415,5806,5848,6724,7878,8203,8716,8927,9269,9496,9931,10238,10545,10776,11080,11254,12963,13301,13449,13625
KN676467.1	1548045	1560394	ABCF2_1	1	-	1548045	1560394	255,0,0	14	138,204,129,60,111,90,120,96,102,99,171,183,213,123	0,282,1197,1780,2646,3154,3528,3829,4284,5155,6218,6460,7078,12226
KN676135.1	2648938	2655920	ABCF3_1	1	-	2648938	2655920	255,0,0	19	156,87,135,90,87,132,39,81,201,54,60,60,81,267,120,99,78,150,72	0,246,447,778,959,2179,2390,3527,3688,3998,4292,4441,4587,4906,5325,5542,6321,6530,6910
KN676464.1	801075	877878	ABCG1_1	1	-	801075	877878	255,0,0	14	228,120,159,96,168,102,186,117,123,144,51,135,117,243	0,2623,6088,6500,8507,9646,9891,13587,14881,16484,23714,26734,28841,76560
KN676343.1	657590	713670	ABCG2_1	1	+	657590	713670	255,0,0	13	42,120,57,114,153,156,156,126,84,126,156,87,144	0,72,12478,13169,13972,16544,28761,32088,45534,46813,48461,52513,55936
KN678277.1	446798	459219	ABCG4_1	1	-	446798	459219	255,0,0	14	225,123,156,96,168,99,135,114,126,144,51,135,117,237	0,443,707,3176,3358,3759,4883,5186,5428,6876,7217,7406,7661,12184
KN676477.1	2267430	2294604	ABCG5_1	1	+	2267430	2294604	255,0,0	12	123,135,102,132,132,132,210,207,138,177,117,192	0,3513,3720,9390,11098,12571,13391,13688,14958,23529,24706,26982
KN676477.1	2242587	2259218	ABCG8_1	1	-	2242587	2259218	255,0,0	10	126,267,72,201,132,270,132,240,159,96	0,817,2161,2650,4370,6927,7303,8265,14938,16535
KN677412.1	889099	894474	ABHD1_1	1	+	889099	894474	255,0,0	8	78,162,174,42,114,171,159,195	0,2968,3493,3869,4118,4371,4911,5180
KN678367.1	93205	113358	ABHD10_1	1	-	93205	113358	255,0,0	4	330,138,114,183	0,11668,12253,19970
KN679265.1	122566	124147	ABHD11_1	1	+	122566	124147	255,0,0	4	138,174,168,183	0,775,1123,1398
KN676182.1	2719872	2928384	ABHD12_1	1	+	2719872	2928384	255,0,0	10	189,129,108,117,36,138,81,81,78,129	0,142125,165401,176397,193801,198155,204190,205605,207001,208383
KN676973.1	14276	38925	ABHD12B_1	1	-	14276	38925	255,0,0	3	69,132,120	0,14830,24529
KN676201.1	2253974	2254985	ABHD13_1	1	+	2253974	2254985	255,0,0	1	1011	0
KN677855.1	270682	272948	ABHD14B_1	1	+	270682	272948	255,0,0	3	123,243,174	0,1470,2092
KN678514.1	295856	299103	ABHD15_1	1	-	295856	299103	255,0,0	3	492,708,129	0,2368,3118
KN678845.1	315863	330300	ABHD16A_1	1	-	315863	330300	255,0,0	19	81,102,78,60,63,57,105,123,51,63,99,117,123,72,87,87,66,57,132	0,369,557,777,982,1615,1882,2460,2957,3430,4442,4652,7179,7527,9256,12129,12458,13252,14305
KN679057.1	269431	270721	ABHD16B_1	1	+	269431	270721	255,0,0	1	1290	0
KN676618.1	485382	492881	ABHD17B_1	1	-	485382	492881	255,0,0	3	216,180,465	0,2415,7034
KN677520.1	467333	530277	ABHD17C_1	1	+	467333	530277	255,0,0	3	342,180,219	0,56666,62725
KN676350.1	1698387	1732227	ABHD18_1	1	-	1698387	1732227	255,0,0	10	165,378,102,90,138,87,81,99,90,90	0,603,11926,12731,15787,20358,20548,29609,32997,33750
KN677262.1	801023	881155	ABHD2_1	1	+	801023	881155	255,0,0	9	195,174,165,183,93,111,72,84,192	0,38334,47051,62018,71838,74538,75279,76816,79940
KN677760.1	18244	18352	ABHD3_1	1	-	18244	18352	255,0,0	1	108	0
KN680628.1	73454	81267	ABHD4_1	1	+	73454	81267	255,0,0	6	87,369,159,111,189,87	0,1299,1830,4030,6874,7726
KN676158.1	1354098	1372089	ABHD5_1	1	-	1354098	1372089	255,0,0	6	93,183,111,156,369,90	0,689,4208,6714,15330,17901
KN676942.1	19178	51685	ABHD6_1	1	-	19178	51685	255,0,0	8	177,96,54,159,132,114,156,120	0,5242,5780,12216,14976,16447,17648,32387
KN677176.1	362194	366738	ABHD8_1	1	+	362194	366738	255,0,0	5	159,573,171,216,141	0,174,2804,3122,4403
KN678872.1	683244	822485	ABI1_1	1	-	683244	822485	255,0,0	10	174,183,84,177,102,138,102,180,168,114	0,3611,7438,10406,17122,19654,21765,26797,72307,139127
KN676241.1	2904749	3045114	ABI2_1	1	-	2904749	3045114	255,0,0	10	174,174,159,183,126,144,105,177,171,132	0,6372,18704,25687,26908,27753,30643,50648,65342,140233
KN681863.1	11732	20889	ABI3_1	1	-	11732	20889	255,0,0	6	159,96,87,180,168,114	0,1520,1809,3099,4290,9043
KN679999.1	88095	155827	ABI3BP_1	1	-	88095	155827	255,0,0	7	114,123,159,81,108,210,75	0,1330,2773,4303,34586,40489,67657
KN680226.1	54069	129478	ABI3BP_2	1	-	54069	129478	255,0,0	6	75,75,81,90,186,75	0,3065,19102,37892,48163,75334
KN678450.1	136049	136142	ABI3BP_3	1	-	136049	136142	255,0,0	1	93	0
KN677925.1	887317	945932	ABL1_1	1	+	887317	945932	255,0,0	14	78,174,297,273,84,177,186,156,87,159,330,693,90,489	0,22292,23027,29868,44026,44751,46750,52244,54051,54398,56920,57262,58033,58126
KN676147.1	3726418	3846531	ABL2_1	1	-	3726418	3846531	255,0,0	13	642,1074,171,87,156,189,174,84,273,297,171,63,156	0,648,2249,3652,4594,7437,8435,8943,10035,12673,16460,17853,119957
KN676688.1	435291	596289	ABLIM1_1	1	+	435291	596289	255,0,0	20	135,186,93,126,93,87,60,63,84,156,129,105,48,141,93,105,60,78,81,111	0,22710,26403,53741,55492,107169,112304,115295,126362,127132,132842,144413,146221,149407,151762,153141,156098,157608,159370,160887
KN676307.1	676646	793504	ABLIM2_1	1	-	676646	793504	255,0,0	12	111,84,144,102,99,120,147,78,90,93,126,186	0,12697,32124,57664,62760,66314,72712,77025,90052,96359,102148,116672
KN676503.1	1192029	1269418	ABLIM3_1	1	+	1192029	1269418	255,0,0	18	132,189,117,126,93,87,60,72,162,132,99,135,66,147,63,69,81,111	0,8134,10459,16904,22357,29400,44444,46902,51762,54259,55101,59818,62786,64231,67455,70121,71428,77278
KN676154.1	177388	178667	ABO_1	1	+	177388	178667	255,0,0	2	135,300	0,979
KN678876.1	419209	419893	ABO_2	1	-	419209	419893	255,0,0	2	54,603	0,81
KN681154.1	106561	271798	ABR_1	1	+	106561	271798	255,0,0	23	57,282,99,186,108,60,54,141,123,165,123,75,105,72,102,129,63,111,138,132,105,147,90	0,53414,81895,90522,96984,100140,105128,105754,108324,110246,119101,119580,120130,121227,124750,125245,158172,158424,159167,160426,161497,164437,165147
KN676592.1	549343	556168	ABRA_1	1	+	549343	556168	255,0,0	4	183,141,246,468	0,243,411,6357
KN676308.1	1794805	1800003	ABRACL_1	1	+	1794805	1800003	255,0,0	2	60,180	0,5018
KN680474.1	1866	27877	ABRAXAS1_1	1	+	1866	27877	255,0,0	6	99,90,195,108,81,429	0,3906,19825,20763,22469,25582
KN680297.1	470318	492287	ABRAXAS2_1	1	-	470318	492287	255,0,0	8	465,117,81,123,189,69,90,72	0,1823,4403,5018,6005,9411,17589,21897
KN678356.1	400230	401675	ABT1_1	1	+	400230	401675	255,0,0	3	123,171,360	0,766,1085
KN678218.1	604995	611908	ABTB1_1	1	-	604995	611908	255,0,0	11	204,201,168,105,114,117,45,162,144,54,66	0,277,2620,2891,3275,3471,5015,5167,5476,6682,6847
KN676425.1	1514938	1710745	ABTB2_1	1	-	1514938	1710745	255,0,0	16	195,114,93,102,105,180,231,135,99,102,90,162,156,210,150,882	0,1579,6160,7294,7828,8317,9583,13356,13987,16108,16729,20868,22385,44845,53769,194925
KN676144.1	2406223	2417933	ACAA1_1	1	-	2406223	2417933	255,0,0	11	75,147,54,180,189,81,54,78,60,93,87	0,183,413,571,862,1296,3064,3316,10120,11442,11623
KN678798.1	150396	190588	ACAA2_1	1	-	150396	190588	255,0,0	8	84,153,72,102,144,117,126,171	0,4725,13973,20340,24963,31488,32724,40021
KN676903.1	63570	251124	ACACA_1	1	+	63570	251124	255,0,0	52	135,138,111,81,99,102,111,210,168,165,165,147,105,84,144,153,132,141,198,99,90,126,111,114,93,120,144,99,105,54,48,42,216,156,201,159,147,270,96,123,111,144,120,93,99,135,174,117,153,171,135,123	0,1134,3297,4725,5907,8767,13731,21273,27897,29272,29791,34157,35079,37199,38135,40693,42110,42594,43088,43848,44647,49586,57490,58832,60867,63382,75014,75962,76932,83797,84115,90396,91614,92790,94618,99173,101251,116821,121298,126254,127113,148141,148885,152079,155487,156559,162905,164978,177430,178219,185613,187431
KN676555.1	1119306	1262296	ACACB_1	1	-	1119306	1262296	255,0,0	49	120,135,69,144,120,177,138,99,120,144,111,123,99,267,126,141,204,156,216,42,99,102,117,117,90,117,111,105,186,147,135,153,144,84,105,147,165,162,174,210,108,102,84,108,138,135,210,162,168	0,824,1287,2489,3732,5111,7055,7973,14507,15819,16979,19267,19923,21251,21613,25605,27766,28840,31428,32747,36669,36866,37756,47664,49648,50308,50996,61135,63712,65701,71660,73154,75330,80394,82104,82304,85937,90394,94362,95988,100458,102782,105129,105417,110345,112167,142354,142630,142822
KN678017.1	338823	383124	ACAD10_1	1	-	338823	383124	255,0,0	20	138,75,144,174,159,93,129,144,234,153,165,150,150,183,69,162,156,189,150,75	0,690,1647,4012,4835,6084,6274,7458,9924,10182,13335,14608,18823,23327,25376,31160,32021,36938,38726,44226
KN676425.1	1085864	1087152	ACAD11_1	1	+	1085864	1087152	255,0,0	5	273,81,36,84,120	0,592,901,1039,1168
KN676756.1	233519	310437	ACAD11_2	1	+	233519	310437	255,0,0	18	99,120,162,165,123,123,105,129,81,150,108,102,84,72,156,117,111,90	0,3384,4117,6419,16663,17172,27096,28281,33737,34922,39637,40383,63354,65996,66992,72706,73670,76828
KN676223.1	606796	617811	ACAD8_1	1	+	606796	617811	255,0,0	9	99,168,108,78,138,132,99,153,105	0,649,1436,1919,2379,8215,8446,10169,10910
KN677711.1	19160	68198	ACAD9_1	1	-	19160	68198	255,0,0	14	90,132,123,78,126,123,69,75,171,96,108,102,94,126	0,1688,3009,3663,5990,6757,7526,9136,14145,16565,18919,21027,31185,48912
KN678128.1	338674	372336	ACADL_1	1	-	338674	372336	255,0,0	10	90,87,135,105,102,165,69,162,138,159	0,4584,6925,16128,17089,18162,20623,29721,31407,33503
KN676621.1	185878	222561	ACADM_1	1	-	185878	222561	255,0,0	9	249,96,141,108,132,81,102,90,90	0,7412,9401,21261,23677,29607,30708,31602,36593
KN680498.1	212472	222448	ACADS_1	1	+	212472	222448	255,0,0	9	144,153,111,153,171,135,99,54,153	0,7516,7904,8378,8803,9086,9324,9637,9823
KN676399.1	1558690	1574371	ACADSB_1	1	-	1558690	1574371	255,0,0	7	102,141,93,126,165,207,102	0,2534,9402,11040,12057,12882,15579
KN677699.1	346071	350306	ACADVL_1	1	-	346071	350306	255,0,0	15	78,69,75,75,96,102,87,105,198,126,129,147,132,66,72	0,159,311,466,612,785,1130,1641,2057,2603,2821,3187,3783,4004,4163
KN677262.1	513773	549254	ACAN_1	1	+	513773	549254	255,0,0	22	384,174,135,168,174,129,294,87,93,99,336,123,42,57,252,1098,174,261,162,78,144,183	0,1343,3275,7903,10832,11477,12682,14686,14809,15383,15734,16142,16406,16601,16961,17423,18551,18824,30797,31391,33261,35298
KN677699.1	191030	207365	ACAP1_1	1	-	191030	207365	255,0,0	20	102,48,111,111,174,171,96,69,213,120,102,57,105,81,90,45,183,60,126,54	0,386,777,970,1522,2468,2742,2955,3636,3936,4390,4591,6078,6274,6452,6651,6824,7574,8020,16281
KN678554.1	501685	683238	ACAP2_1	1	-	501685	683238	255,0,0	23	99,60,111,111,189,93,159,90,72,207,105,102,54,111,75,96,48,189,60,54,120,60,54	0,5839,8018,16434,17138,19751,20827,23395,27303,28249,37031,37724,39697,50912,58639,67191,70667,77575,79924,105434,106539,117415,181499
KN677981.1	264457	278439	ACAP3_1	1	+	264457	278439	255,0,0	23	45,60,120,60,180,48,96,75,114,54,102,111,207,72,90,90,117,108,96,186,111,111,66	0,3940,4778,6141,7024,7531,7664,7855,9624,9840,10154,10332,10750,11033,11202,11407,11518,11821,12435,12674,13119,13308,13916
KN681381.1	187925	197971	ACAT1_1	1	+	187925	197971	255,0,0	7	117,96,99,148,144,102,111	0,399,1457,3202,5653,6714,9935
KN678163.1	364893	380097	ACAT2_1	1	-	364893	380097	255,0,0	9	159,114,156,111,147,117,183,135,54	0,500,1147,2295,4761,7420,8236,13702,15150
KN676137.1	1462256	1499644	ACBD3_1	1	-	1462256	1499644	255,0,0	8	210,282,186,174,162,141,141,285	0,5085,7255,10952,13018,16076,16832,37103
KN677341.1	1147754	1148775	ACBD4_1	1	+	1147754	1148775	255,0,0	4	87,123,84,123	0,368,562,898
KN678872.1	845489	920635	ACBD5_1	1	+	845489	920635	255,0,0	10	177,123,69,120,111,210,99,267,201,117	0,12960,15786,38423,51822,53017,53865,62450,68650,75029
KN676147.1	4991146	5221833	ACBD6_1	1	-	4991146	5221833	255,0,0	7	141,90,111,84,90,66,126	0,115296,131834,149990,220730,224566,230561
KN676975.1	359810	360265	ACBD7_1	1	+	359810	360265	255,0,0	3	123,60,69	0,240,386
KN676566.1	1616490	1634712	ACCS_1	1	+	1616490	1634712	255,0,0	9	126,66,66,99,90,48,141,141,156	0,2778,7992,12045,13639,15377,15512,17801,18066
KN677154.1	1632063	1634516	ACD_1	1	+	1632063	1634516	255,0,0	7	120,87,75,153,105,135,90	0,441,619,1159,1390,1843,2363
KN677107.1	2033848	2070285	ACE_1	1	-	2033848	2070285	255,0,0	27	102,177,174,228,183,126,99,144,222,171,99,195,147,156,138,204,132,99,144,225,180,93,189,141,96,177,219	0,2089,2546,15684,16072,16575,18999,19536,19992,22057,22416,23778,24084,27722,29018,29757,30328,30750,31145,31559,32136,32731,33468,34140,34913,35393,36218
KN678611.1	176314	223548	ACE2_1	1	-	176314	223548	255,0,0	16	96,204,102,51,123,96,147,228,171,93,102,39,144,93,156,180	0,1780,4520,11374,13055,14047,16267,19681,22257,25965,28871,31527,34215,35096,36490,47054
KN676703.1	1134792	1153362	ACER1_1	1	-	1134792	1153362	255,0,0	4	165,141,135,93	0,5372,7269,18477
KN676784.1	71030	100453	ACER2_1	1	-	71030	100453	255,0,0	6	183,141,138,141,114,108	0,2127,8208,16358,17215,29315
KN677865.1	372314	560859	ACER3_1	1	-	372314	560859	255,0,0	8	51,102,63,84,57,51,108,105	0,6456,35010,51271,54526,75158,107967,188440
KN676734.1	456719	460686	ACHE_1	1	+	456719	460686	255,0,0	4	1017,489,168,120	0,1366,2832,3847
KN679944.1	155368	184900	ACIN1_1	1	-	155368	184900	255,0,0	23	258,99,324,108,108,147,144,150,132,39,141,117,216,126,663,105,162,87,120,114,63,165,117	0,810,1020,1575,1793,2301,2944,3571,3818,4857,8337,15877,16497,17221,17401,18082,18304,19119,25172,25715,27766,29228,29415
KN677288.1	380280	381114	ACKR1_1	1	-	380280	381114	255,0,0	1	834	0
KN676158.1	2138954	2140106	ACKR2_1	1	-	2138954	2140106	255,0,0	1	1152	0
KN677973.1	143260	144331	ACKR3_1	1	+	143260	144331	255,0,0	2	564,504	0,567
KN677058.1	865695	913876	ACLY_1	1	-	865695	913876	255,0,0	27	93,78,81,114,144,153,153,93,129,111,87,192,105,168,144,90,159,114,63,138,117,132,78,192,63,126,156	0,472,844,1282,3064,3406,5446,10516,11248,23218,24126,25963,27122,29066,29564,33784,34659,35887,38816,39725,40938,41830,43072,43619,44258,46819,48025
KN680098.1	9097	60029	ACMSD_1	1	+	9097	60029	255,0,0	5	93,96,174,99,57	0,9427,10516,47879,50875
KN695048.1	8132	14669	ACMSD_2	1	+	8132	14669	255,0,0	3	96,51,237	0,4606,6300
KN678360.1	589561	627132	ACO1_1	1	+	589561	627132	255,0,0	20	96,171,135,72,183,141,171,99,120,159,138,81,159,126,105,144,144,123,186,108	0,1529,2860,10239,10422,11136,13418,17327,18911,20134,21577,22994,23868,24497,26617,27649,29901,34901,36350,37463
KN676785.1	134584	159607	ACO2_1	1	-	134584	159607	255,0,0	17	129,123,132,195,153,117,114,72,159,105,90,105,162,162,90,261,156	0,437,882,1937,3240,3612,4579,5186,5447,6704,7920,8934,10167,10555,15219,18569,24867
KN676436.1	654843	660056	ACOD1_1	1	+	654843	660056	255,0,0	5	174,81,204,417,486	0,1072,2887,4271,4727
KN676526.1	2120896	2135538	ACOT1_1	1	+	2120896	2135538	255,0,0	3	141,204,600	0,10137,14042
KN676526.1	2163612	2177706	ACOT1_2	1	+	2163612	2177706	255,0,0	2	456,600	0,13494
KN676893.1	219880	246749	ACOT11_1	1	-	219880	246749	255,0,0	14	126,135,135,81,66,54,150,117,156,132,99,63,69,147	0,819,2812,3603,4058,5962,7314,9114,10487,18730,19345,20809,25053,26722
KN676897.1	812713	854450	ACOT12_1	1	-	812713	854450	255,0,0	10	135,123,60,129,60,147,117,144,132,102	0,400,6103,8060,20678,21346,22854,24500,38299,41635
KN676495.1	1290696	1291056	ACOT13_1	1	+	1290696	1291056	255,0,0	1	360	0
KN676818.1	719089	722102	ACOT13_2	1	+	719089	722102	255,0,0	2	183,153	0,2860
KN676526.1	2182731	2186036	ACOT4_1	1	+	2182731	2186036	255,0,0	5	171,276,201,234,318	0,230,1785,2732,2987
KN676193.1	2084714	2165729	ACOT7_1	1	+	2084714	2165729	255,0,0	7	156,93,114,87,117,186,96	0,3955,11138,20855,45270,59476,80919
KN680001.1	267906	276132	ACOT8_1	1	+	267906	276132	255,0,0	6	78,105,228,165,198,96	0,1170,3517,6032,6687,8130
KN676651.1	645818	673660	ACOT9_1	1	-	645818	673660	255,0,0	9	150,87,87,90,111,81,99,39,171	0,294,818,1181,1420,16599,23472,27373,27671
KN676738.1	2283190	2303141	ACOX1_1	1	-	2283190	2303141	255,0,0	13	213,141,108,180,189,162,171,114,117,108,159,162,108	0,350,593,812,1400,1945,3184,3745,3999,5247,14568,19454,19843
KN676934.1	157447	181830	ACOX2_1	1	-	157447	181830	255,0,0	12	135,213,117,174,189,165,174,102,120,108,153,159	0,5682,11093,13101,14697,16442,18700,19505,19912,21993,22978,24224
KN676177.1	264284	654204	ACOXL_1	1	+	264284	654204	255,0,0	4	87,108,48,84	0,157061,211635,389836
KN676141.1	2118487	2129154	ACP1_1	1	+	2118487	2129154	255,0,0	6	78,111,138,63,108,72	0,169,333,9004,10301,10595
KN677171.1	1161198	1161567	ACP1_2	1	+	1161198	1161567	255,0,0	3	36,162,96	0,69,273
KN676607.1	1129216	1136494	ACP2_1	1	+	1129216	1136494	255,0,0	11	114,96,87,153,87,90,132,84,99,174,132	0,1233,1617,2774,3047,3226,3702,4583,4778,5025,7146
KN678690.1	651899	657376	ACP4_1	1	+	651899	657376	255,0,0	10	102,87,147,99,90,135,84,126,150,102	0,179,1170,1624,1834,3401,3615,4068,4434,5375
KN677471.1	635865	637903	ACP5_1	1	+	635865	637903	255,0,0	4	237,132,342,243	0,438,687,1795
KN677944.1	298204	317568	ACP6_1	1	-	298204	317568	255,0,0	8	132,165,135,87,75,132,132,213	0,783,7254,8161,11199,11761,12008,19151
KN677442.1	277303	294372	ACP7_1	1	+	277303	294372	255,0,0	10	87,198,183,123,156,117,119,66,75,138	0,7996,8492,10216,10629,10788,10991,11367,11539,16931
KN676756.1	567426	589925	ACPP_1	1	-	567426	589925	255,0,0	5	105,129,150,75,90	0,8640,18194,18779,22409
KN678422.1	82567	88174	ACR_1	1	-	82567	88174	255,0,0	5	207,144,270,78,72	0,734,4005,4564,5535
KN676151.1	111457	120362	ACRBP_1	1	+	111457	120362	255,0,0	7	219,96,117,441,189,150,120	0,437,1484,2532,6717,7036,8785
KN678239.1	866740	868389	ACRBP_2	1	+	866740	868389	255,0,0	2	135,177	0,1472
KN681505.1	14954	41564	ACRBP_3	1	+	14954	41564	255,0,0	5	204,135,183,165,111	0,19298,21790,22091,26499
KN676432.1	2311573	2313784	ACRV1_1	1	+	2311573	2313784	255,0,0	2	120,120	0,2091
KN676769.1	1919749	1948550	ACSBG1_1	1	+	1919749	1948550	255,0,0	12	222,90,120,81,150,177,180,228,219,141,246,81	0,648,909,13530,13699,14193,15060,16900,17846,25918,26836,28720
KN676703.1	1008627	1031338	ACSBG2_1	1	+	1008627	1031338	255,0,0	8	216,90,120,150,111,189,219,141	0,2237,5815,11335,12834,17360,21474,22570
KN680386.1	352700	366059	ACSF2_1	1	-	352700	366059	255,0,0	11	114,138,114,105,96,153,96,168,117,132,168	0,201,1448,2974,9995,10565,10941,11527,11790,12664,13191
KN677010.1	1124756	1183745	ACSF3_1	1	+	1124756	1183745	255,0,0	10	465,90,156,156,132,114,126,132,114,96	0,507,1470,3063,4590,27554,32852,47573,48090,58893
KN676456.1	805870	855109	ACSL1_1	1	-	805870	855109	255,0,0	17	138,69,99,144,117,90,75,90,135,141,66,60,174,99,105,57,207	0,8278,8461,10464,13943,14653,17626,18341,18974,20501,23030,26239,35052,35447,36779,40437,49032
KN678526.1	2965	39213	ACSL3_1	1	+	2965	39213	255,0,0	14	228,177,108,129,144,123,72,138,165,75,192,114,153,162	0,13322,16087,17020,19388,20762,21117,22565,24380,28941,30038,31766,33589,36086
KN677480.1	927437	952724	ACSL4_1	1	-	927437	952724	255,0,0	14	153,156,117,189,75,171,141,72,123,144,138,108,177,351	0,2711,3829,5774,8262,9443,10319,15901,19226,20161,23014,23269,24511,24936
KN676414.1	1721059	1750979	ACSL5_1	1	+	1721059	1750979	255,0,0	16	156,36,51,66,102,99,180,69,138,141,72,93,114,144,102,138	0,4166,4223,9370,9533,11267,12350,14283,15856,18774,21780,22190,22567,25314,26380,29782
KN677167.1	1215253	1263123	ACSL6_1	1	-	1215253	1263123	255,0,0	18	135,102,144,117,90,72,96,135,138,75,75,51,180,99,102,66,111,198	0,13339,14448,19379,20252,23744,25084,26595,27015,28544,30127,38313,40827,42060,42679,43043,43800,47672
KN677626.1	689894	713623	ACSM1_1	1	+	689894	713623	255,0,0	5	210,207,105,126,102	0,3769,20109,20700,23627
KN677626.1	644631	657571	ACSM2B_1	1	+	644631	657571	255,0,0	7	141,144,126,105,126,99,120	0,1853,4608,9024,11196,11432,12820
KN678949.1	135890	165663	ACSM3_1	1	+	135890	165663	255,0,0	12	210,210,138,147,90,126,78,102,129,99,120,75	0,7453,11181,11436,12679,14427,16378,22540,27288,27515,28632,29698
KN678949.1	77009	103532	ACSM4_1	1	+	77009	103532	255,0,0	12	201,213,201,141,153,81,78,105,129,99,120,78	0,2929,9424,15250,16218,19006,22095,22300,22879,23103,25299,26445
KN677626.1	597808	625864	ACSM5_1	1	+	597808	625864	255,0,0	11	210,90,162,78,126,78,105,120,108,120,81	0,1067,12910,15095,16590,18415,18634,25164,25376,27277,27975
KN680093.1	82763	164672	ACSS1_1	1	+	82763	164672	255,0,0	5	186,96,201,174,156	0,30509,62032,81205,81753
KN676765.1	1099597	1113393	ACSS1_2	1	-	1099597	1113393	255,0,0	9	162,120,69,123,126,117,90,138,147	0,1684,3949,4138,4942,5373,6627,12196,13649
KN677074.1	608067	660906	ACSS2_1	1	+	608067	660906	255,0,0	18	177,198,90,105,69,81,111,141,171,135,132,57,81,108,69,177,72,126	0,6443,39755,40038,40400,40797,41048,45911,47021,47511,47843,48056,48285,49533,51396,51781,52520,52713
KN677407.1	681574	892739	ACSS3_1	1	-	681574	892739	255,0,0	16	174,93,123,81,66,96,105,150,96,81,141,135,192,141,144,159	0,260,11852,14574,26817,29904,47434,70654,89026,89204,103248,107291,114797,151828,210850,211006
KN677037.1	168779	170576	ACTA1_1	1	-	168779	170576	255,0,0	6	141,183,192,162,330,126	0,257,537,818,1235,1671
KN677226.1	798546	799036	ACTB_1	1	-	798546	799036	255,0,0	2	249,120	0,370
KN677021.1	98533	103195	ACTC1_1	1	-	98533	103195	255,0,0	6	141,183,192,165,321,129	0,647,1612,1957,3059,4533
KN676567.1	1100538	1113917	ACTG2_1	1	-	1100538	1113917	255,0,0	8	141,183,192,162,87,108,132,138	0,1849,4962,6164,8123,8606,11202,13241
KN681582.1	14767	15499	ACTL10_1	1	+	14767	15499	255,0,0	1	732	0
KN676913.1	1218251	1236156	ACTL6A_1	1	-	1218251	1236156	255,0,0	13	78,87,96,81,114,63,90,108,93,99,102,174,78	0,1217,2515,5452,5666,6065,7639,7827,8252,10411,11338,17501,17827
KN676734.1	666589	676747	ACTL6B_1	1	+	666589	676747	255,0,0	13	78,165,99,99,93,108,90,63,114,81,96,87,78	0,287,759,4804,5589,5749,6544,6793,6975,7226,7407,7697,10080
KN676248.1	891967	893269	ACTL7A_1	1	-	891967	893269	255,0,0	1	1302	0
KN676248.1	901164	902409	ACTL7B_1	1	+	901164	902409	255,0,0	1	1245	0
KN677183.1	1475836	1479490	ACTL8_1	1	+	1475836	1479490	255,0,0	2	330,747	0,2907
KN676709.1	359380	360610	ACTL9_1	1	-	359380	360610	255,0,0	2	1143,57	0,1173
KN677120.1	1311883	1365340	ACTN1_1	1	+	1311883	1365340	255,0,0	21	111,135,87,87,81,81,87,93,231,147,150,108,138,186,135,180,147,81,66,159,156	0,8572,19405,22880,23352,27593,30539,37907,39232,40765,44045,44787,45358,46329,47244,48765,49707,50830,51392,52607,53301
KN676446.1	799	31161	ACTN2_1	1	+	799	31161	255,0,0	12	246,54,150,108,141,183,135,180,147,66,159,156	0,2471,4263,9059,15677,18624,22149,23194,23979,26284,28767,30206
KN679038.1	1118495	1132766	ACTN3_1	1	+	1118495	1132766	255,0,0	21	90,114,120,87,87,81,81,84,96,231,147,150,108,138,186,135,180,147,66,159,153	0,4395,4681,5036,5199,5883,6043,7445,7822,8371,8727,10212,10893,11088,11435,12041,12343,12893,13145,13878,14118
KN678943.1	129549	157188	ACTN4_1	1	-	129549	157188	255,0,0	20	156,162,78,147,180,135,183,138,108,150,147,231,93,87,81,81,87,87,123,111	0,275,1351,2139,2889,4257,4480,4740,5055,8034,11566,12798,14599,18937,19802,20919,22664,23771,27309,27528
KN676854.1	1024419	1054049	ACTR10_1	1	+	1024419	1054049	255,0,0	12	78,75,69,114,120,69,81,69,72,81,204,180	0,2440,3876,5409,7130,9123,9458,22748,22905,26131,27401,29450
KN676808.1	2119769	2135154	ACTR1A_1	1	-	2119769	2135154	255,0,0	11	99,42,63,174,93,216,126,126,75,63,48	0,270,964,1612,2342,3168,4929,6221,7183,8347,15337
KN677119.1	638630	644746	ACTR1B_1	1	+	638630	644746	255,0,0	9	63,75,126,126,216,93,174,69,99	0,1748,2881,3356,3705,4046,4252,5529,6017
KN676136.1	2582978	2623694	ACTR2_1	1	-	2582978	2623694	255,0,0	9	168,135,144,150,138,72,216,111,48	0,4194,8383,10921,13457,23262,25896,31455,40668
KN676139.1	1995263	2094457	ACTR3_1	1	-	1995263	2094457	255,0,0	12	93,84,126,93,174,144,108,96,111,123,57,45	0,1174,5272,5588,23013,24783,31397,33520,37617,51472,57262,99149
KN679567.1	81468	145506	ACTR3B_1	1	-	81468	145506	255,0,0	8	93,84,126,93,174,144,111,93	0,2376,3469,52152,53852,58139,61990,63945
KN676130.1	1065169	1107552	ACTR5_1	1	+	1065169	1107552	255,0,0	9	372,228,168,219,186,117,138,132,258	0,2116,4640,18232,19161,28572,29382,30501,42125
KN676797.1	498677	521252	ACTR6_1	1	-	498677	521252	255,0,0	11	126,138,171,78,102,57,135,126,69,117,69	0,2284,4240,11444,11617,17456,17604,18857,19983,20537,22506
KN676278.1	2566615	2581196	ACTR8_1	1	+	2566615	2581196	255,0,0	13	123,171,111,105,174,93,132,153,96,144,264,162,141	0,4167,6327,7060,7449,8136,8432,9931,10855,11410,12470,13502,14440
KN676270.1	389861	390992	ACTRT1_1	1	-	389861	390992	255,0,0	2	957,120	0,1011
KN676270.1	660246	661137	ACTRT1_2	1	-	660246	661137	255,0,0	2	153,735	0,156
KN678998.1	186719	187481	ACTRT1_3	1	+	186719	187481	255,0,0	3	348,90,84	0,546,678
KN676309.1	1403211	1404342	ACTRT2_1	1	+	1403211	1404342	255,0,0	1	1131	0
KN680877.1	321364	322468	ACTRT2_2	1	-	321364	322468	255,0,0	2	489,573	0,531
KN679091.1	439025	440138	ACTRT2_3	1	+	439025	440138	255,0,0	3	105,522,348	0,213,765
KN679544.1	464140	465253	ACTRT2_4	1	+	464140	465253	255,0,0	3	105,522,348	0,213,765
KN676825.1	949978	952689	ACTRT3_1	1	-	949978	952689	255,0,0	2	918,111	0,2600
KN676174.1	2556763	2599565	ACVR1_1	1	-	2556763	2599565	255,0,0	8	132,132,201,273,147,99,210,267	0,868,13566,16802,31964,35965,40311,42535
KN677621.1	292010	310785	ACVR1B_1	1	+	292010	310785	255,0,0	8	240,249,231,168,156,126,132,123	0,1056,4212,7830,9115,13729,16617,18652
KN676174.1	2314252	2390287	ACVR1C_1	1	-	2314252	2390287	255,0,0	8	123,132,126,156,168,231,243,231	0,20143,22835,25569,27131,30639,38913,75804
KN679188.1	34976	70369	ACVR2A_1	1	+	34976	70369	255,0,0	10	207,111,153,144,144,144,114,141,132,192	0,2245,2529,19747,22083,23319,25333,28558,32338,35201
KN676144.1	2655260	2662321	ACVR2B_1	1	+	2655260	2662321	255,0,0	10	207,111,153,141,147,147,114,141,132,189	0,433,703,940,1871,2715,4202,5196,5420,6872
KN677621.1	226308	235645	ACVRL1_1	1	+	226308	235645	255,0,0	8	252,213,99,147,276,198,132,129	0,434,922,1363,1806,2712,7547,9208
KN677855.1	254874	258072	ACY1_1	1	-	254874	258072	255,0,0	6	153,69,147,60,75,96	0,1145,1315,2422,2758,3102
KN676545.1	790095	794590	ACY3_1	1	-	790095	794590	255,0,0	4	204,126,138,234	0,2128,2884,4261
KN676192.1	1109180	1116653	ACYP1_1	1	-	1109180	1116653	255,0,0	2	213,114	0,7359
KN677735.1	440071	581082	ACYP2_1	1	+	440071	581082	255,0,0	2	111,111	0,140900
KN678771.1	281	19372	ADA_1	1	-	281	19372	255,0,0	4	102,75,81,60	0,184,1498,19031
KN680851.1	141962	152920	ADA_2	1	-	141962	152920	255,0,0	2	114,60	0,10898
KN680071.1	90618	113325	ADA2_1	1	+	90618	113325	255,0,0	4	216,108,159,204	0,19172,21802,22503
KN676211.1	849382	918468	ADAD1_1	1	+	849382	918468	255,0,0	9	162,189,171,123,174,228,237,105,111	0,1300,4707,24333,26117,34268,45709,64053,68975
KN678685.1	581791	589210	ADAD2_1	1	+	581791	589210	255,0,0	8	69,126,150,165,207,243,114,96	0,5539,5752,6048,6335,6640,7102,7323
KN678351.1	209000	235331	ADAL_1	1	-	209000	235331	255,0,0	9	183,105,138,78,129,81,87,60,132	0,871,6453,7820,20326,21164,23041,25305,26199
KN676762.1	854824	953025	ADAM10_1	1	+	854824	953025	255,0,0	15	150,120,159,93,135,96,183,165,183,150,186,105,219,126,93	0,28894,31445,52187,57700,60435,62479,72789,81001,85324,86217,87093,87666,96115,98108
KN677341.1	763959	781012	ADAM11_1	1	+	763959	781012	255,0,0	21	180,75,66,84,78,72,168,84,87,54,99,69,96,78,51,66,102,117,171,114,93	0,9828,10118,11203,12323,12484,12759,13474,13684,13909,14309,14490,14675,15114,15585,15743,16001,16298,16501,16759,16960
KN678733.1	314883	383519	ADAM12_1	1	+	314883	383519	255,0,0	8	87,129,66,72,165,87,150,177	0,24133,35098,36410,45484,49152,53543,68459
KN684068.1	246723	257549	ADAM15_1	1	+	246723	257549	255,0,0	15	81,81,132,63,171,81,147,174,303,201,78,63,66,75,132	0,2459,2889,4924,5207,5519,6081,6314,6946,7332,7789,8299,9877,10352,10694
KN676322.1	1896323	1938632	ADAM17_1	1	-	1896323	1938632	255,0,0	20	117,132,81,51,90,78,132,135,105,198,153,90,144,114,90,114,165,90,132,132	0,123,264,1008,2449,3257,4558,6178,14189,15401,16770,20511,20711,23945,25430,28588,29840,33678,34562,42177
KN676357.1	245770	320243	ADAM18_1	1	+	245770	320243	255,0,0	9	81,180,72,165,135,168,96,201,117	0,1109,16642,16915,20558,26731,32836,43851,74356
KN676233.1	1760140	1851873	ADAM19_1	1	+	1760140	1851873	255,0,0	18	72,75,195,168,84,141,177,90,192,111,207,78,105,132,87,117,72,162	0,39386,49468,62139,64200,65490,68888,71514,76138,78083,80276,81530,81733,82629,84056,84414,84558,91571
KN676357.1	27879	38427	ADAM2_1	1	+	27879	38427	255,0,0	3	162,168,81	0,8682,10467
KN676906.1	25434	40730	ADAM2_2	1	-	25434	40730	255,0,0	4	150,108,129,153	0,3490,12044,15143
KN683100.1	5934	7939	ADAM20_1	1	-	5934	7939	255,0,0	3	738,273,795	0,743,1210
KN683097.1	209	1367	ADAM20_2	1	+	209	1367	255,0,0	2	93,1032	0,126
KN677284.1	477288	734921	ADAM22_1	1	-	477288	734921	255,0,0	25	123,69,102,108,93,177,117,102,63,81,93,72,99,54,90,84,177,69,78,72,60,81,78,159,78	0,10435,11033,13511,24796,29243,32013,34503,36259,39647,42595,42908,45468,64651,65783,66909,68582,69580,72138,81022,82383,91941,220119,256924,257555
KN678177.1	17371	203625	ADAM23_1	1	-	17371	203625	255,0,0	26	45,93,93,111,171,117,102,66,51,78,90,72,99,48,90,84,165,72,66,72,81,63,75,222,123,63	0,7241,11908,19069,22120,24087,28623,30086,31027,38157,39659,42320,45655,49136,52145,53147,54475,56645,64321,67787,73811,86832,139646,184641,186044,186191
KN678166.1	259566	280560	ADAM28_1	1	-	259566	280560	255,0,0	8	99,87,150,102,198,93,174,129	0,5670,8936,11319,15769,18385,19806,20865
KN677316.1	540568	581063	ADAM28_2	1	+	540568	581063	255,0,0	7	87,75,75,108,72,171,63	0,15508,16630,18886,29936,37709,40432
KN676260.1	1182562	1184551	ADAM29_1	1	-	1182562	1184551	255,0,0	3	813,150,774	0,891,1215
KN676531.1	504125	506084	ADAM30_1	1	-	504125	506084	255,0,0	5	162,180,462,303,705	0,189,414,906,1254
KN676357.1	539416	619556	ADAM32_1	1	-	539416	619556	255,0,0	6	189,72,189,117,78,57	0,1256,19410,70790,75510,80083
KN676240.1	384237	389458	ADAM33_1	1	+	384237	389458	255,0,0	12	75,78,60,171,84,144,165,99,192,111,204,123	0,986,1863,2257,2521,2684,3475,3751,4107,4461,4675,5098
KN678166.1	74110	125873	ADAM7_1	1	-	74110	125873	255,0,0	8	180,192,90,168,120,141,156,75	0,2026,3231,6157,16117,19812,50088,51688
KN676176.1	326854	328084	ADAM8_1	1	+	326854	328084	255,0,0	3	153,162,192	0,429,1038
KN676357.1	647682	753199	ADAM9_1	1	-	647682	753199	255,0,0	17	93,132,108,81,183,105,195,90,171,135,81,171,72,63,198,81,102	0,16048,21719,22087,36391,38560,45134,46433,50433,63067,63706,66584,67994,69919,71380,73807,105415
KN678166.1	206263	217283	ADAMDEC1_1	1	-	206263	217283	255,0,0	6	180,117,138,180,75,120	0,1166,3222,4706,9120,10900
KN676530.1	64006	153035	ADAMTS1_1	1	-	64006	153035	255,0,0	4	312,288,348,132	0,7961,83252,88897
KN679781.1	185285	302554	ADAMTS1_10	1	+	185285	302554	255,0,0	7	213,351,171,177,111,249,36	0,3669,5000,5595,113264,116957,117233
ABRQ02300730.1	35507	41087	ADAMTS1_11	1	-	35507	41087	255,0,0	4	183,153,189,354	0,430,2919,5226
KN676530.1	213023	222404	ADAMTS1_2	1	-	213023	222404	255,0,0	9	693,174,177,186,288,171,129,351,228	0,1840,4214,4501,5002,5759,6490,6851,9153
KN678101.1	257769	322410	ADAMTS1_3	1	+	257769	322410	255,0,0	6	333,165,93,189,171,324	0,1919,2111,2527,4736,64317
KN678101.1	315198	356198	ADAMTS1_4	1	+	315198	356198	255,0,0	7	351,159,93,189,171,324,132	0,1893,2085,2501,4544,4877,40868
KN678101.1	367411	379334	ADAMTS1_5	1	+	367411	379334	255,0,0	9	138,348,132,171,288,189,174,174,696	0,5813,6390,7119,7731,8339,8637,10372,11227
KN678101.1	65904	75045	ADAMTS1_6	1	-	65904	75045	255,0,0	7	237,177,75,48,351,150,27	0,2943,4151,4277,5288,8925,9114
KN678034.1	126008	132427	ADAMTS1_7	1	+	126008	132427	255,0,0	4	132,348,288,189	0,3692,5608,6230
KN678034.1	380553	386530	ADAMTS1_8	1	+	380553	386530	255,0,0	9	114,18,348,126,270,186,177,177,327	0,279,874,1489,2746,3354,3649,5304,5650
KN678034.1	273176	279386	ADAMTS1_9	1	-	273176	279386	255,0,0	10	51,45,327,177,147,186,270,348,18,114	0,84,172,668,2416,2668,3197,4973,5913,6096
KN676709.1	228802	253597	ADAMTS10_1	1	-	228802	253597	255,0,0	22	105,159,177,204,129,126,165,81,123,135,102,63,144,108,141,144,108,150,81,222,156,348	0,1150,1382,1824,2558,2777,2988,3237,5259,5460,5834,8186,8336,8710,11432,11714,11943,12581,12840,17554,23515,24447
KN676324.1	796403	1201976	ADAMTS12_1	1	+	796403	1201976	255,0,0	22	126,195,138,96,180,84,123,150,144,144,93,147,168,135,117,249,138,126,213,183,150,144	0,7725,7950,146306,214493,220408,234773,242205,254299,255470,260900,263464,270941,276460,285298,297447,300412,322822,336626,374640,391894,405429
KN676154.1	331514	356466	ADAMTS13_1	1	+	331514	356466	255,0,0	15	93,117,150,96,150,66,150,81,186,141,207,297,153,165,150	0,2925,3124,7264,7924,8155,11798,13414,13978,15546,20366,21513,22190,23784,24802
KN693448.1	3275	3624	ADAMTS13_2	1	-	3275	3624	255,0,0	2	150,117	0,232
KN679674.1	97688	199855	ADAMTS14_1	1	+	97688	199855	255,0,0	19	195,228,156,192,81,150,108,144,132,114,144,180,135,126,171,162,135,204,135	0,216,40806,48541,75089,75742,77958,80630,81768,83234,85650,88219,91796,92321,94791,96046,96712,99401,102032
KN677894.1	303495	330068	ADAMTS15_1	1	+	303495	330068	255,0,0	8	954,135,168,285,177,180,177,771	0,11129,11765,12170,19553,23548,23822,25802
KN676445.1	1157758	1408295	ADAMTS16_1	1	-	1157758	1408295	255,0,0	19	150,225,192,204,126,138,243,114,132,171,150,96,156,135,105,159,84,198,327	0,13436,15936,16280,70382,89850,91195,91897,94306,96591,98994,106909,143331,162967,177663,178892,182225,184429,250210
KN676529.1	2009	612085	ADAMTS17_1	1	-	2009	612085	255,0,0	17	207,135,159,159,108,171,147,102,150,141,111,159,84,150,165,372,75	0,71920,75593,79499,140687,167182,194326,196124,258927,261355,310221,423053,423960,458738,586483,609219,610001
KN676153.1	4152368	4320659	ADAMTS18_1	1	+	4152368	4320659	255,0,0	23	90,87,318,285,93,96,84,159,105,135,156,156,171,132,120,246,141,126,204,114,210,150,111	0,188,3087,79403,81774,81885,82258,84222,88594,91238,95739,111400,120726,124378,125382,126797,148931,152068,155905,159834,160526,163936,168180
KN677338.1	5157	121911	ADAMTS19_1	1	+	5157	121911	255,0,0	13	105,132,162,126,123,81,159,153,135,207,153,177,150	0,5822,6941,22303,30942,43463,53341,56838,69331,79083,80622,113230,116604
KN679612.1	27445	166748	ADAMTS19_2	1	+	27445	166748	255,0,0	8	165,174,84,150,42,108,138,153	0,9875,11560,12532,76190,117399,137562,139150
KN676740.1	391192	689172	ADAMTS2_1	1	-	391192	689172	255,0,0	22	330,117,84,132,207,135,159,168,81,123,135,174,144,102,132,141,108,156,75,180,114,396	0,336,17053,18030,20072,21079,23834,25427,27288,28422,37541,41427,45607,68044,69405,69962,70722,84307,108827,137091,211651,297584
KN676145.1	2120734	2341048	ADAMTS20_1	1	-	2120734	2341048	255,0,0	23	105,87,135,87,141,144,177,165,291,165,162,165,213,138,126,126,180,147,135,129,114,366,90	0,19173,25838,26835,27139,39825,94287,95467,96358,96751,100440,101108,101491,106177,117100,119843,120070,121873,128462,143141,194491,219285,220224
KN677507.1	67995	388520	ADAMTS3_1	1	-	67995	388520	255,0,0	21	321,237,117,207,135,165,168,78,132,177,150,111,132,141,108,156,84,201,156,408,69	0,336,4579,7774,13058,18844,25197,27228,40674,42592,44445,46764,49280,50005,51200,52051,54089,84970,175645,296664,320456
KN679045.1	325944	333266	ADAMTS4_1	1	+	325944	333266	255,0,0	9	600,333,135,171,288,186,177,174,426	0,1781,2325,2984,3992,4369,4804,6241,6896
KN676530.1	295023	361663	ADAMTS5_1	1	-	295023	361663	255,0,0	10	567,174,177,183,285,168,132,384,135,339	0,8898,12891,13460,17539,29332,46799,65704,66136,66301
KN676971.1	3958	302534	ADAMTS6_1	1	-	3958	302534	255,0,0	21	204,132,138,165,81,123,135,102,63,147,108,141,144,105,45,147,81,213,168,366,96	0,7067,41413,42142,58523,59121,60992,69312,87851,90237,100637,115601,126473,173385,178358,280953,281585,282368,285636,296506,298480
KN676769.1	2165153	2212539	ADAMTS7_1	1	-	2165153	2212539	255,0,0	27	153,165,147,174,153,18,96,150,189,390,213,126,144,243,120,135,168,144,90,144,144,150,123,81,189,165,357	0,2560,3760,3985,4756,6465,6561,6681,6891,7158,7849,8464,9666,10095,11542,12847,13316,16124,16586,17221,35507,36753,37607,38099,42210,42962,47029
KN677894.1	230530	262490	ADAMTS8_1	1	-	230530	262490	255,0,0	11	564,171,174,171,300,171,135,240,159,189,99	0,2671,2962,6664,17412,18859,19871,21166,31384,31651,31861
KN676478.1	1414535	1587230	ADAMTS9_1	1	+	1414535	1587230	255,0,0	37	114,402,162,291,81,120,111,147,141,105,147,180,135,117,96,162,135,126,213,165,162,123,105,165,270,162,174,165,66,87,42,87,138,105,90,105,87	0,665,6207,37015,39565,39744,41050,46668,48874,52192,58468,65973,66246,67607,67948,76688,76939,77631,82481,83385,85109,93559,96508,96747,99367,104160,106967,130961,138225,138312,148213,148288,153305,153794,156834,162447,172608
KN676784.1	585188	997710	ADAMTSL1_1	1	-	585188	997710	255,0,0	27	102,222,111,207,180,219,129,192,129,129,1128,150,180,213,129,300,87,147,207,51,138,102,156,72,153,45,129	0,1541,2215,7335,11459,14165,75645,79908,91662,112044,134120,136142,143595,168803,201354,209640,229221,232545,233977,240438,255198,262004,276642,281678,295744,384670,412393
KN694097.1	1583	1850	ADAMTSL1_2	1	+	1583	1850	255,0,0	1	267	0
KN676154.1	453747	497486	ADAMTSL2_1	1	+	453747	497486	255,0,0	18	141,75,102,150,123,81,177,99,237,372,99,126,216,156,171,177,138,123	0,1031,1859,2789,3063,6361,9132,21065,21176,22805,27116,37298,37647,37968,38583,39469,42724,43616
KN677334.1	142687	554831	ADAMTSL3_1	1	+	142687	554831	255,0,0	28	114,126,45,234,129,69,162,111,138,54,204,147,87,192,69,117,192,177,156,858,189,126,129,183,180,183,204,99	0,87016,113074,130597,141215,175315,185844,199253,209980,211194,212809,231723,235848,254211,254433,279150,298695,298998,318925,345166,346030,354712,359570,388318,398422,401962,410800,412045
KN676733.1	455241	462115	ADAMTSL4_1	1	-	455241	462115	255,0,0	20	123,144,180,99,93,180,201,129,186,111,174,204,138,102,93,81,153,114,189,153	0,274,705,976,1090,1507,1928,2484,2802,3073,3341,3766,4299,5341,5676,5913,6039,6273,6523,6721
KN676291.1	1034466	1039221	ADAMTSL5_1	1	-	1034466	1039221	255,0,0	9	297,69,147,102,87,111,129,108,87	0,597,802,1130,1369,1930,2882,4075,4668
KN678560.1	90206	119377	ADAP1_1	1	+	90206	119377	255,0,0	9	135,93,81,114,147,84,63,72,234	0,4230,10311,24154,24597,27785,28268,28688,28937
KN676653.1	974938	996403	ADAP2_1	1	-	974938	996403	255,0,0	5	78,84,150,111,78	0,7453,13033,20035,21387
KN678639.1	364196	385523	ADAR_1	1	-	364196	385523	255,0,0	16	234,129,114,183,135,123,93,171,225,195,126,150,186,378,324,327	0,381,860,1463,3333,4511,5258,5664,6089,16029,16366,17009,17770,20199,20589,21000
KN678004.1	354198	407050	ADARB1_1	1	+	354198	407050	255,0,0	8	927,120,168,156,174,183,180,177	0,5000,7762,9054,10486,27653,51478,52675
KN679344.1	43741	215162	ADARB2_1	1	-	43741	215162	255,0,0	7	174,177,183,162,153,168,117	0,3357,53477,84256,96545,101067,171304
KN676724.1	329562	345436	ADAT1_1	1	-	329562	345436	255,0,0	7	129,102,147,135,54,72,165	0,4216,4808,13032,13538,15004,15709
KN676585.1	405510	414894	ADAT2_1	1	-	405510	414894	255,0,0	4	72,102,147,105	0,4871,6267,9279
KN676291.1	1418266	1419394	ADAT3_1	1	+	1418266	1419394	255,0,0	3	135,192,240	0,678,888
KN678819.1	7140	199340	ADCY1_1	1	-	7140	199340	255,0,0	11	147,120,87,75,105,195,156,165,129,114,120	0,68187,69465,82261,83572,84265,102805,115528,126793,190892,192080
KN676197.1	2519685	2614947	ADCY10_1	1	-	2519685	2614947	255,0,0	11	195,90,189,126,195,84,210,144,36,105,114	0,2805,17056,28008,41079,61442,66164,77513,77815,82774,95148
KN680252.1	2350	135208	ADCY10_2	1	+	2350	135208	255,0,0	9	135,279,225,156,111,120,138,168,153	0,46701,47132,53946,55650,86624,111261,132015,132705
KN678809.1	8931	110529	ADCY2_1	1	+	8931	110529	255,0,0	9	99,78,165,87,147,105,117,123,153	0,20242,48671,66829,77737,79560,91949,97573,101445
KN676630.1	815463	944739	ADCY3_1	1	-	815463	944739	255,0,0	20	180,126,123,120,147,159,84,183,126,87,156,147,75,177,159,129,114,132,147,675	0,805,1614,2700,3350,4003,5022,6663,8839,9986,11810,12120,12622,26863,27912,29450,29742,30456,57496,128601
KN678379.1	63148	79788	ADCY4_1	1	+	63148	79788	255,0,0	23	159,195,159,150,153,117,138,162,132,165,90,69,99,138,111,183,84,162,147,105,117,123,150	0,1613,1918,2670,3220,3454,4234,4479,4891,5235,9602,9883,10270,11245,11983,12326,12714,13245,15217,15599,15818,16280,16490
KN677351.1	200283	419273	ADCY5_1	1	-	200283	419273	255,0,0	20	129,123,204,267,129,174,165,117,96,144,141,141,159,129,114,123,150,552,78,306	0,2261,5833,7245,17525,21494,25358,25986,42724,44486,52121,55581,57037,59603,61287,86642,92289,212539,213169,218684
KN678059.1	436545	450591	ADCY6_1	1	+	436545	450591	255,0,0	21	72,204,561,150,120,114,129,159,141,129,147,93,93,117,159,180,126,267,204,123,126	0,84,297,4473,4984,5197,5444,6036,6272,6522,7156,7537,7807,8043,8454,8908,10102,10505,12152,13574,13920
KN676768.1	1070989	1098679	ADCY7_1	1	+	1070989	1098679	255,0,0	18	159,129,150,150,114,129,159,132,189,99,69,189,159,147,102,117,123,147	0,4407,5287,6120,7798,11420,12895,13222,17396,19927,20876,23459,24713,25402,26150,26581,27290,27543
KN676351.1	1896548	2105242	ADCY8_1	1	-	1896548	2105242	255,0,0	16	486,93,147,78,174,90,204,99,198,270,162,126,114,132,147,960	0,9279,14003,24937,28738,41264,43375,55361,71493,91884,98291,118325,123570,133378,164482,207734
KN677671.1	331545	444754	ADCY9_1	1	-	331545	444754	255,0,0	9	1191,144,162,207,105,216,105,192,1692	0,10979,13346,14649,17423,21820,23063,34244,111517
KN676691.1	467136	471357	ADCYAP1_1	1	-	467136	471357	255,0,0	2	183,141	0,4080
KN676210.1	14864	62671	ADCYAP1R1_1	1	+	14864	62671	255,0,0	13	96,108,84,96,135,156,69,93,84,84,129,42,186	0,16485,24413,25378,25988,27920,29149,33412,36678,40854,44351,46010,47621
KN676582.1	485008	535641	ADD1_1	1	+	485008	535641	255,0,0	16	198,165,150,81,150,144,99,105,72,345,102,87,159,99,105,132	0,1975,15444,23997,30487,32222,32467,33235,33343,35299,37983,38328,46034,48180,50300,50501
KN677241.1	277814	326623	ADD2_1	1	+	277814	326623	255,0,0	14	72,102,138,147,81,150,144,96,180,258,120,90,150,270	0,78,2184,8587,9168,14812,16545,18849,25945,31183,32601,33951,35982,48539
KN678602.1	290080	336009	ADD3_1	1	+	290080	336009	255,0,0	14	195,141,150,81,150,144,99,183,258,120,87,120,96,291	0,27928,32309,33391,34491,35093,35349,36586,37314,38851,39378,43257,44938,45638
KN676227.1	21434	240238	ADGB_1	1	-	21434	240238	255,0,0	21	183,165,84,105,186,186,156,135,171,114,144,69,81,174,93,186,81,135,72,84,150	0,9978,18454,46234,64942,72060,76347,93568,97877,104741,106314,118042,143789,147982,161514,182984,189848,193556,207758,212923,218654
ABRQ02307916.1	1553	1628	ADGB_2	1	+	1553	1628	255,0,0	1	75	0
KN676176.1	468129	500357	ADGRA1_1	1	-	468129	500357	255,0,0	8	264,114,279,162,99,144,126,114	0,303,510,825,1634,25024,30665,32114
KN677772.1	801561	845418	ADGRA2_1	1	+	801561	845418	255,0,0	17	222,72,72,72,72,162,213,165,201,150,162,225,219,207,126,90,750	0,18583,29669,30072,30237,30592,31231,32351,33300,34096,34361,35579,36013,40056,40898,42773,43107
KN676216.1	1002151	1144179	ADGRA3_1	1	-	1002151	1144179	255,0,0	19	1239,96,144,126,123,210,213,201,165,159,201,165,213,159,72,72,72,72,111	0,2318,7893,15077,17274,25863,26282,40329,45028,61856,63613,68243,72109,74595,77735,81611,87850,99064,141917
KN677672.1	66384	135947	ADGRB1_1	1	+	66384	135947	255,0,0	29	87,162,108,165,165,174,165,102,108,192,72,105,138,81,105,102,105,150,69,66,87,172,96,54,111,312,162,69,195	0,10752,11692,12125,12779,13175,13674,14073,14905,15258,15781,16420,18049,18780,19023,44439,46577,47683,48608,49761,50884,58681,62591,66360,66432,66549,67127,68422,69368
KN676821.1	1371958	1402766	ADGRB2_1	1	+	1371958	1402766	255,0,0	29	330,438,84,165,165,165,168,102,108,192,69,111,324,111,42,126,102,105,150,69,66,87,99,171,96,495,105,99,180	0,372,12720,13092,14493,15316,15563,15806,16014,16881,17242,17387,17827,18529,18825,19132,19697,19886,20723,20979,21481,21698,22085,24286,24844,26015,26528,29772,30628
KN676644.1	149873	339083	ADGRB3_1	1	+	149873	339083	255,0,0	16	129,102,105,150,69,66,87,99,171,96,39,51,573,36,105,186	0,1713,5874,115714,120098,122590,125480,131039,131458,148635,150836,156292,156367,167661,182035,189024
KN678420.1	28105	520907	ADGRB3_2	1	-	28105	520907	255,0,0	15	45,105,75,150,108,72,192,108,102,165,165,165,162,111,756	0,9614,21703,23049,57149,61807,79218,111911,112384,131771,132810,151770,158130,164449,492046
KN677996.1	54095	136131	ADGRD1_1	1	+	54095	136131	255,0,0	11	177,261,150,126,93,114,138,93,123,51,93	0,2744,6741,54353,59902,60757,62430,73350,76180,76840,81943
KN676816.1	1987622	2003653	ADGRD2_1	1	+	1987622	2003653	255,0,0	12	120,636,78,168,90,123,105,102,153,135,117,120	0,1817,3364,3723,3906,11017,12554,12944,13349,14194,14414,15911
KN676428.1	1719339	1804585	ADGRE2_1	1	+	1719339	1804585	255,0,0	9	156,132,171,69,111,162,201,228,174	0,2012,66116,69937,70024,70354,75373,76333,85072
KN676428.1	1728387	1744886	ADGRE2_2	1	+	1728387	1744886	255,0,0	5	69,165,120,69,174	0,417,6911,14532,16325
KN678206.1	731594	743834	ADGRE3_1	1	-	731594	743834	255,0,0	5	174,234,207,141,186	0,5349,5868,10419,12054
KN676173.1	2290531	2291905	ADGRF1_1	1	+	2290531	2291905	255,0,0	3	186,885,297	0,189,1077
KN676173.1	1535605	1537754	ADGRF2_1	1	-	1535605	1537754	255,0,0	2	195,123	0,2026
KN680438.1	55148	61439	ADGRF3_1	1	+	55148	61439	255,0,0	4	111,198,129,1173	0,595,1334,5118
KN676173.1	1484030	1497411	ADGRF4_1	1	-	1484030	1497411	255,0,0	4	45,297,252,120	0,8343,9984,13261
KN676830.1	1427413	1489971	ADGRF5_1	1	-	1427413	1489971	255,0,0	19	78,84,60,45,1176,180,180,198,66,75,117,210,141,213,90,87,135,108,171	0,3812,8130,8277,9910,11122,15899,19728,23176,24926,25028,32077,34176,46774,49150,49267,51698,55122,62387
KN676929.1	1659803	1669869	ADGRG1_1	1	-	1659803	1669869	255,0,0	10	270,111,270,120,45,117,132,144,243,57	0,979,2204,4504,5766,5999,6470,7208,9739,10009
KN676547.1	1233139	1252868	ADGRG2_1	1	-	1233139	1252868	255,0,0	12	183,153,102,282,99,267,123,105,123,147,156,141	0,3704,5040,8777,9602,11319,13269,14657,15942,17241,18620,19588
KN676929.1	1630239	1632145	ADGRG3_1	1	-	1630239	1632145	255,0,0	2	255,270	0,1636
KN679125.1	406746	529287	ADGRG4_1	1	-	406746	529287	255,0,0	26	171,291,78,267,120,102,135,219,123,132,162,207,456,591,477,738,123,426,234,246,108,144,612,60,201,615	0,5341,8291,12635,24641,28298,42488,52505,68310,70432,72566,82037,82274,82742,83396,84329,85115,85253,85721,86078,86357,86483,86639,87275,87467,121926
KN676929.1	1749783	1756231	ADGRG5_1	1	-	1749783	1756231	255,0,0	6	279,273,114,153,141,84	0,2671,3208,3997,4789,6364
KN678315.1	232535	300751	ADGRG6_1	1	-	232535	300751	255,0,0	19	156,99,282,96,267,129,102,42,120,144,168,192,147,51,93,78,69,624,339	0,967,15642,18142,19313,20745,24744,26431,28107,32373,35168,36587,39894,46662,48587,55682,58210,65483,67877
KN680893.1	13591	55655	ADGRG7_1	1	-	13591	55655	255,0,0	5	96,189,114,153,96	0,35703,35940,41096,41968
KN678206.1	342021	368013	ADGRL1_1	1	-	342021	368013	255,0,0	20	738,132,99,126,168,93,66,222,210,168,216,63,183,186,105,315,801,111,213,69	0,1353,1577,1844,4471,5248,5785,5993,6328,6821,7269,8075,8356,9054,9552,10208,11386,18955,23063,25923
KN680967.1	169217	382993	ADGRL2_1	1	-	169217	382993	255,0,0	21	753,129,96,129,168,93,66,222,207,171,102,105,123,183,186,105,294,801,123,213,72	0,4179,5999,6899,9348,11363,19576,20937,22062,23513,24800,24905,25241,32078,36110,37143,37787,45190,52043,111774,213704
KN677612.1	7230	663528	ADGRL3_1	1	-	7230	663528	255,0,0	22	798,51,129,99,123,168,93,66,222,210,177,210,126,39,186,108,297,72,801,111,213,204	0,2729,7511,26282,32895,46672,87552,90222,102670,105503,126261,127078,128438,169355,172320,181961,184032,277732,366050,423149,566149,656094
KN676661.1	262050	403763	ADGRL4_1	1	+	262050	403763	255,0,0	13	153,153,150,180,180,162,159,204,222,66,90,171,60	0,73381,81884,83603,83870,93027,99163,101067,104683,105035,139122,140959,141653
KN677496.1	762676	762817	ADH1B_1	1	-	762676	762817	255,0,0	1	141	0
KN678721.1	232166	275988	ADH1C_1	1	+	232166	275988	255,0,0	3	102,207,258	0,40589,43564
KN677496.1	402779	411872	ADH5_1	1	-	402779	411872	255,0,0	7	138,135,258,222,90,141,102	0,2188,3246,3669,6620,7198,8991
KN677496.1	460785	481694	ADH6_1	1	-	460785	481694	255,0,0	6	150,249,207,90,72,114	0,11902,13527,13849,17456,20795
KN679109.1	96867	117206	ADHFE1_1	1	-	96867	117206	255,0,0	10	84,156,96,78,99,150,105,78,198,150	0,6881,9975,10241,14070,15887,16620,18197,19834,20189
KN677228.1	191719	196416	ADI1_1	1	+	191719	196416	255,0,0	3	120,180,117	0,1866,4580
KN677106.1	137831	139445	ADIPOQ_1	1	+	137831	139445	255,0,0	2	213,516	0,1098
KN676487.1	127770	135062	ADIPOR1_1	1	+	127770	135062	255,0,0	7	126,114,171,189,186,195,126	0,1427,2612,3272,5028,6658,7166
KN676999.1	1326348	1365608	ADIPOR2_1	1	-	1326348	1365608	255,0,0	8	126,195,186,192,168,117,57,84	0,2604,5141,5546,8093,13686,39086,39176
KN678994.1	64448	516283	ADK_1	1	-	64448	516283	255,0,0	6	120,78,171,111,174,75	0,50205,242668,370812,374006,451760
ABRQ02299649.1	18912	19844	ADM_1	1	+	18912	19844	255,0,0	3	99,138,267	0,294,665
KN697219.1	35994	36926	ADM_2	1	-	35994	36926	255,0,0	3	267,138,99	0,500,833
KN678422.1	347617	347785	ADM2_1	1	-	347617	347785	255,0,0	1	168	0
KN677089.1	296846	303888	ADNP_1	1	+	296846	303888	255,0,0	5	108,90,2469,123,507	0,2017,3931,6403,6535
KN676501.1	1346451	1368563	ADNP2_1	1	-	1346451	1368563	255,0,0	10	1215,189,243,108,150,114,276,762,93,102	0,1233,1428,1680,1893,2070,2217,2499,4443,22010
KN677415.1	593072	593882	ADO_1	1	+	593072	593882	255,0,0	1	810	0
KN676964.1	628044	671170	ADORA1_1	1	-	628044	671170	255,0,0	2	642,336	0,42790
KN677550.1	57090	64608	ADORA2A_1	1	+	57090	64608	255,0,0	3	306,645,120	0,6744,7398
KN679002.1	553561	603530	ADORA2B_1	1	-	553561	603530	255,0,0	2	609,333	0,49636
KN677977.1	239783	242518	ADORA3_1	1	-	239783	242518	255,0,0	2	594,348	0,2387
KN676678.1	1242491	1263002	ADPGK_1	1	-	1242491	1263002	255,0,0	7	549,99,198,120,66,222,234	0,4672,5400,8961,10307,13324,20277
KN679799.1	306795	311176	ADPRH_1	1	+	306795	311176	255,0,0	3	291,366,396	0,1298,3985
KN677208.1	593360	657699	ADPRHL1_1	1	+	593360	657699	255,0,0	10	213,165,126,141,129,156,189,180,333,207	0,12120,19176,24826,29379,35121,62908,63118,63301,64132
KN678328.1	901560	906667	ADPRHL2_1	1	+	901560	906667	255,0,0	6	204,99,210,186,99,288	0,2925,3278,3582,4122,4819
KN677390.1	250241	263061	ADPRM_1	1	-	250241	263061	255,0,0	3	291,120,564	0,2239,12256
KN678120.1	31347	151828	ADRA1A_1	1	+	31347	151828	255,0,0	2	882,516	0,119965
KN680742.1	32341	100703	ADRA1B_1	1	-	32341	100703	255,0,0	2	597,948	0,67414
KN679783.1	32786	66239	ADRA1D_1	1	+	32786	66239	255,0,0	3	171,885,600	0,222,32853
KN676414.1	332844	334197	ADRA2A_1	1	+	332844	334197	255,0,0	2	711,639	0,714
KN677721.1	278530	279859	ADRA2B_1	1	+	278530	279859	255,0,0	2	669,558	0,771
KN676582.1	1397365	1398449	ADRA2C_1	1	+	1397365	1398449	255,0,0	2	570,396	0,688
KN676688.1	1003803	1004982	ADRB1_1	1	-	1003803	1004982	255,0,0	3	339,696,114	0,345,1065
KN676503.1	755435	756512	ADRB2_1	1	+	755435	756512	255,0,0	1	1077	0
KN676357.1	1876524	1877622	ADRB3_1	1	+	1876524	1877622	255,0,0	2	642,429	0,669
KN678000.1	263598	267976	ADRM1_1	1	-	263598	267976	255,0,0	9	105,105,156,234,81,87,126,114,213	0,199,407,803,1162,1625,2113,3423,4165
KN676785.1	1351678	1370875	ADSL_1	1	-	1351678	1370875	255,0,0	12	81,183,87,93,147,69,93,48,169,81,207,123	0,1891,3351,4057,5109,5370,9275,9916,10164,12935,15463,19074
KN676137.1	4967155	4999555	ADSS_1	1	+	4967155	4999555	255,0,0	13	168,105,69,51,66,105,84,126,156,126,96,147,54	0,10992,12361,16097,20998,21347,22643,25582,26895,28251,29721,30793,32346
KN678182.1	530068	551646	ADSSL1_1	1	-	530068	551646	255,0,0	13	57,147,96,126,156,126,84,105,66,54,66,105,189	0,1239,2666,3111,4626,5124,6332,6695,8110,8504,9434,12283,21389
KN676377.1	1339	1423	ADTRP_1	1	-	1339	1423	255,0,0	1	84	0
KN677751.1	151793	160967	AEBP1_1	1	-	151793	160967	255,0,0	14	324,96,135,351,180,198,126,135,84,141,105,72,336,252	0,467,680,896,1468,1721,2167,2856,3077,3494,3714,6193,7008,8922
KN677627.1	722959	784581	AEBP2_1	1	+	722959	784581	255,0,0	8	159,381,210,108,186,123,66,114	0,264,25941,34646,41579,45007,59397,61508
KN677262.1	262281	267996	AEN_1	1	+	262281	267996	255,0,0	3	540,198,234	0,4339,5481
KN676332.1	228506	236531	AES_1	1	-	228506	236531	255,0,0	6	219,75,66,42,66,96	0,301,2650,3279,4516,7929
KN676307.1	483451	589839	AFAP1_1	1	-	483451	589839	255,0,0	12	168,192,153,123,141,213,150,78,210,108,99,126	0,6186,8363,21535,35861,37869,44767,51147,69888,77593,103695,106262
KN676503.1	1319738	1361767	AFAP1L1_1	1	+	1319738	1361767	255,0,0	14	129,84,105,210,180,93,153,213,147,66,111,162,180,129	0,1280,3989,8889,11163,13260,15560,17032,18323,19119,20905,36042,38377,41900
KN676688.1	713744	758349	AFAP1L2_1	1	+	713744	758349	255,0,0	16	132,72,93,63,207,180,90,78,108,210,147,105,162,156,195,123	0,6982,8197,20001,27769,29770,31361,33041,34231,36626,38872,39953,41023,41392,44171,44482
KN677686.1	414106	542425	AFDN_1	1	-	414106	542425	255,0,0	30	153,111,147,417,510,183,90,192,120,72,66,87,105,198,147,264,93,150,204,84,69,267,93,171,111,162,156,165,117,195	0,8948,12247,21019,21531,23571,24258,24838,26751,27316,27644,39162,51539,54909,56585,57574,58399,59154,61992,69374,73744,91636,92792,103294,105087,109973,120886,123601,125412,128124
KN676343.1	1725511	1839048	AFF1_1	1	-	1725511	1839048	255,0,0	21	120,99,150,138,60,96,177,12,177,225,381,126,159,57,87,45,249,183,162,279,123	0,129,2362,3782,7326,7600,8728,8953,20177,20366,20600,20996,27120,30030,48526,63716,112142,112412,112607,112775,113414
KN676383.1	1439704	1998099	AFF2_1	1	+	1439704	1998099	255,0,0	15	45,129,867,96,150,1008,126,222,261,63,135,72,93,189,120	0,175539,191972,448502,520541,523102,525251,529989,535859,536704,541487,545453,545882,551840,558275
KN678751.1	239239	471411	AFF3_1	1	-	239239	471411	255,0,0	16	120,222,93,72,135,63,87,201,264,477,51,201,192,51,42,81	0,2928,8206,9906,17007,21622,33869,38224,53346,53625,54126,54189,61996,134686,220416,232091
KN677649.1	258939	329833	AFF4_1	1	+	258939	329833	255,0,0	19	123,432,354,45,93,57,36,165,918,90,240,90,66,138,69,93,42,222,126	0,2948,3386,5257,8766,52239,52774,53941,54840,58475,59672,63413,64090,64275,64659,65828,66899,68350,70768
KN676598.1	7346	75396	AFG1L_1	1	-	7346	75396	255,0,0	5	60,99,129,102,225	0,13562,30790,31815,67825
KN677663.1	998910	1100328	AFG1L_2	1	-	998910	1100328	255,0,0	6	129,102,150,99,72,90	0,9784,13688,76254,76609,101328
KN676640.1	462671	527722	AFG3L2_1	1	-	462671	527722	255,0,0	16	216,198,198,117,111,126,108,153,141,270,126,75,153,108,78,99	0,4400,6482,20948,25591,26260,26484,27499,40316,42047,44767,58544,61270,61577,64545,64952
KN676763.1	1623725	1625764	AFMID_1	1	+	1623725	1625764	255,0,0	3	105,90,99	0,1509,1940
KN678495.1	4268	20619	AFP_1	1	+	4268	20619	255,0,0	7	132,207,135,99,138,225,132	0,9178,11131,12090,12767,14732,16219
KN676136.1	3345352	3398944	AFTPH_1	1	-	3345352	3398944	255,0,0	11	144,123,84,60,123,57,126,123,633,126,828	0,10046,14189,15780,26537,29588,31082,37317,51669,52338,52764
KN677723.1	275582	286818	AGA_1	1	+	275582	286818	255,0,0	7	123,156,111,114,84,135,99	0,2029,2896,3908,6390,9195,11137
KN676864.1	20303	276816	AGAP1_1	1	-	20303	276816	255,0,0	11	108,93,159,126,135,144,84,87,60,204,126	0,96758,105937,108862,162727,166223,179092,207488,215470,256177,256387
KN676212.1	495488	507084	AGAP2_1	1	+	495488	507084	255,0,0	20	567,462,57,90,81,150,135,108,162,84,108,159,120,129,60,150,87,225,258,240	0,711,2817,3444,3717,3931,5251,5715,6228,6541,6698,7230,7546,8589,9650,9943,10181,10408,10756,11356
KN676467.1	1386563	1482872	AGAP3_1	1	+	1386563	1482872	255,0,0	23	210,114,81,54,186,66,87,87,141,135,129,159,63,90,108,129,141,141,150,90,216,261,204	0,65735,65879,66035,66110,67949,68256,68499,68732,69478,69764,71791,74638,75749,80237,85884,90521,92327,94453,94688,94931,95733,96105
KN676924.1	149468	591939	AGBL1_1	1	-	149468	591939	255,0,0	16	174,156,144,90,147,72,84,318,240,117,153,216,99,129,147,51	0,174209,205788,219669,221205,222910,223221,225331,225670,226927,235119,246190,343437,347973,353633,442420
KN676607.1	689179	720910	AGBL2_1	1	+	689179	720910	255,0,0	12	72,135,159,108,153,780,159,126,102,129,69,69	0,640,2985,5227,11982,17132,19615,21634,27553,28623,29861,31662
KN678410.1	451506	512256	AGBL3_1	1	-	451506	512256	255,0,0	9	234,69,105,123,165,771,141,108,186	0,22188,30045,35002,38306,47851,49772,52630,60564
KN677784.1	312578	476283	AGBL4_1	1	-	312578	476283	255,0,0	7	111,96,162,153,123,114,90	0,7904,55945,59450,117994,152589,163615
KN677508.1	229747	483928	AGBL4_2	1	-	229747	483928	255,0,0	2	216,99	0,254082
KN679538.1	202756	357986	AGBL4_3	1	-	202756	357986	255,0,0	2	126,123	0,155107
KN677412.1	818181	835384	AGBL5_1	1	+	818181	835384	255,0,0	13	213,174,156,186,180,237,195,174,135,201,213,138,168	0,429,921,2231,2663,3259,3517,4187,4669,5382,6690,16527,17035
KN678845.1	784714	787071	AGER_1	1	-	784714	787071	255,0,0	8	135,141,132,183,72,141,45,114	0,610,940,1201,1492,1924,2071,2243
KN677593.1	46062	103551	AGFG1_1	1	+	46062	103551	255,0,0	12	93,117,162,153,117,213,180,81,90,159,93,57	0,21863,26801,27898,35011,37790,41040,46390,46679,55495,56562,57432
KN676734.1	757240	780347	AGFG2_1	1	-	757240	780347	255,0,0	9	87,87,117,126,174,144,117,93,222	0,1947,2533,7026,8165,8921,10100,11093,22885
KN678168.1	376992	424312	AGGF1_1	1	-	376992	424312	255,0,0	13	189,102,126,84,165,105,48,111,330,168,165,105,192	0,1955,4168,10005,11808,12771,19508,23054,24246,37041,41057,43944,47128
KN677118.1	63674	131679	AGK_1	1	+	63674	131679	255,0,0	13	90,42,84,75,96,96,69,81,54,66,78,96,120	0,21573,22225,25733,31058,35432,45493,48172,51596,55349,55421,56256,67885
KN702322.1	3947	4037	AGK_2	1	+	3947	4037	255,0,0	1	90	0
KN676655.1	3484	71925	AGL_1	1	+	3484	71925	255,0,0	27	204,183,108,123,96,141,189,123,165,99,156,153,126,105,141,132,138,132,174,105,222,114,198,96,87,132,117	0,8620,8975,11574,12264,12982,14995,17494,18154,18625,18828,19072,25701,25915,26137,37846,41336,42217,43030,44876,45878,47676,59361,60729,62837,63031,68324
KN677230.1	308449	317328	AGMAT_1	1	+	308449	317328	255,0,0	7	174,204,51,195,177,87,63	0,1515,3980,5433,6437,8029,8816
KN678341.1	55437	324269	AGMO_1	1	-	55437	324269	255,0,0	6	87,138,81,66,105,108	0,1821,32711,37414,77896,268724
KN678328.1	663782	692353	AGO1_1	1	+	663782	692353	255,0,0	18	183,123,180,138,135,90,147,120,123,135,183,162,90,195,135,99,201,108	0,2564,3162,3732,4081,4360,5117,9783,10310,10565,14674,23347,23706,24840,26894,27623,28017,28463
KN676643.1	499707	538429	AGO2_1	1	+	499707	538429	255,0,0	18	159,123,180,138,135,90,147,120,123,135,183,159,93,195,135,99,201,108	0,10148,15700,16575,17785,18594,19907,20980,21220,22109,24764,26339,29959,31253,33158,37376,38228,38614
KN678328.1	739525	874722	AGO3_1	1	+	739525	874722	255,0,0	18	174,123,210,135,135,90,147,120,123,135,183,159,93,192,138,99,201,108	0,35852,42291,43276,87755,95569,95794,96371,106158,106627,111076,118176,120192,127043,127505,130665,134352,135089
KN678328.1	576681	618895	AGO4_1	1	+	576681	618895	255,0,0	17	165,123,180,138,135,90,147,120,129,135,183,159,318,135,99,201,108	0,7641,9381,9744,9989,11204,13950,14339,14574,14892,17737,19054,22829,23912,36369,36739,42106
KN676154.1	2202543	2205517	AGPAT2_1	1	+	2202543	2205517	255,0,0	5	57,45,177,93,81	0,87,286,750,2893
KN677837.1	337099	357034	AGPAT3_1	1	-	337099	357034	255,0,0	8	87,198,78,102,153,153,168,177	0,1459,6369,8603,8966,10727,11501,19758
KN677485.1	217416	251771	AGPAT4_1	1	+	217416	251771	255,0,0	8	180,171,159,153,102,78,198,84	0,9919,22269,23185,28184,32330,33037,34271
KN679523.1	62218	96476	AGPAT5_1	1	-	62218	96476	255,0,0	6	219,126,117,90,90,117	0,2383,7030,20399,29607,34141
ABRQ02298347.1	1318	1537	AGPAT5_2	1	-	1318	1537	255,0,0	1	219	0
KN679840.1	98119	256088	AGPS_1	1	+	98119	256088	255,0,0	19	183,90,93,120,75,69,81,78,129,108,129,78,114,69,60,90,102,57,120	0,32305,45626,50738,50948,53875,55428,61775,73276,79236,91659,112722,114374,120431,122832,128218,136165,138125,157849
KN677004.1	1202845	1211645	AGR2_1	1	-	1202845	1211645	255,0,0	6	51,63,75,54,63,138	0,4910,6906,8166,8336,8662
KN677456.1	649224	656806	AGR3_1	1	+	649224	656806	255,0,0	2	63,63	0,7519
KN677981.1	545973	580437	AGRN_1	1	-	545973	580437	255,0,0	36	156,105,225,87,192,117,120,162,132,78,219,192,108,165,123,111,126,144,216,105,117,141,159,120,105,150,198,195,216,207,216,225,216,48,261,183	0,363,740,2271,2440,2885,3403,3606,4202,4553,5101,5453,5815,5953,6246,6454,6718,7256,7523,7921,8110,8343,8633,8872,9808,9986,10226,10503,10774,12015,12353,12668,13208,18983,31925,34281
KN677154.1	1802013	1802190	AGRP_1	1	+	1802013	1802190	255,0,0	1	177	0
KN678663.1	369936	505813	AGTPBP1_1	1	+	369936	505813	255,0,0	25	117,69,63,147,132,93,36,204,180,99,117,117,591,84,87,147,90,144,153,177,129,132,177,159,177	0,6327,9573,10029,13768,17954,30288,33631,35428,43620,49780,56497,56620,67497,69034,69204,85492,90159,93059,94270,96742,97949,108806,113559,135700
KN678082.1	404172	405249	AGTR1_1	1	-	404172	405249	255,0,0	1	1077	0
KN678971.1	95181	96270	AGTR2_1	1	+	95181	96270	255,0,0	1	1089	0
KN678330.1	261954	263198	AGTRAP_1	1	+	261954	263198	255,0,0	2	105,202	0,1042
KN676164.1	1663089	1666711	AGXT_1	1	+	1663089	1666711	255,0,0	4	195,66,75,81	0,999,2712,3541
KN676164.1	1688760	1697322	AGXT_2	1	-	1688760	1697322	255,0,0	4	105,75,99,198	0,5775,6686,8364
KN678497.1	529235	561518	AGXT2_1	1	+	529235	561518	255,0,0	11	189,123,96,87,93,99,96,132,93,150,108	0,3289,4401,6616,7383,15872,16552,18166,19748,24731,32175
KN676137.1	2778409	2838100	AHCTF1_1	1	+	2778409	2838100	255,0,0	33	120,255,177,213,114,87,141,132,183,63,129,90,93,138,93,93,126,147,186,147,132,135,135,51,75,126,99,201,711,243,243,336,186	0,3239,6285,11223,13404,13683,14760,16313,16542,17145,18093,21639,22661,25137,25972,26940,29257,30387,31072,32698,32922,33779,34495,39558,39660,41060,41871,49752,51463,52222,52483,52759,59505
KN680347.1	395061	408592	AHCY_1	1	-	395061	408592	255,0,0	6	129,102,129,87,177,75	0,3530,6888,7116,7294,13456
KN677074.1	33901	40282	AHCY_2	1	-	33901	40282	255,0,0	2	81,153	0,6228
KN680033.1	370201	412168	AHCYL1_1	1	-	370201	412168	255,0,0	16	123,78,69,99,96,69,87,63,120,105,96,102,102,144,111,120	0,1915,2471,2931,3117,3579,3992,4827,5151,6079,6756,8018,8591,9919,12404,41847
KN680860.1	58208	211245	AHCYL2_1	1	+	58208	211245	255,0,0	17	207,156,111,144,102,99,99,105,120,63,87,69,96,99,69,78,123	0,216,106680,114756,115491,124884,126765,129934,134870,137487,138012,140726,143793,149557,151249,151406,152914
KN676159.1	4471980	4476795	AHDC1_1	1	-	4471980	4476795	255,0,0	4	4212,276,156,156	0,4218,4500,4659
KN680526.1	105282	269994	AHI1_1	1	+	105282	269994	255,0,0	18	96,264,219,195,93,84,96,153,132,120,231,108,117,129,141,198,60,162	0,9199,19207,20313,22743,29404,29491,31074,34531,42284,49799,52452,55724,58265,60221,76800,134742,164550
KN676770.1	667579	685843	AHNAK_1	1	+	667579	685843	255,0,0	6	144,189,11634,354,834,771	0,595,3051,15450,15816,17493
KN678182.1	354395	371486	AHNAK2_1	1	+	354395	371486	255,0,0	25	147,120,30,192,198,168,183,66,228,102,96,45,201,111,294,57,285,123,168,186,66,114,111,138,99	0,458,611,757,1873,2374,2680,3190,3355,3682,3892,4234,4387,4678,4879,7115,7310,7862,14817,16041,16254,16464,16596,16758,16992
KN677456.1	127700	175853	AHR_1	1	-	127700	175853	255,0,0	11	132,300,204,255,141,204,132,114,102,186,66	0,3902,4232,4685,6331,8528,10719,12754,15415,37899,48087
KN676429.1	972232	1028269	AHRR_1	1	-	972232	1028269	255,0,0	5	201,141,129,87,180	0,3515,4622,13743,55857
KN676192.1	3590609	3599309	AHSA1_1	1	+	3590609	3599309	255,0,0	8	81,87,117,81,126,102,51,171	0,4137,4516,6032,6910,7693,8297,8529
KN676135.1	26062	29786	AHSG_1	1	-	26062	29786	255,0,0	3	165,117,207	0,1192,3517
KN678301.1	65294	65465	AHSP_1	1	-	65294	65465	255,0,0	1	171	0
KN677869.1	9822	13437	AICDA_1	1	+	9822	13437	255,0,0	4	147,261,123,51	0,1852,2630,3564
KN676427.1	1062194	1105101	AIDA_1	1	-	1062194	1105101	255,0,0	10	93,120,123,126,105,60,54,54,69,108	0,237,3798,5376,14384,16727,24408,24883,31414,42799
KN677925.1	1160491	1183422	AIF1L_1	1	+	1160491	1183422	255,0,0	5	84,66,42,165,84	0,12981,15715,18943,22847
KN676270.1	2930909	2967033	AIFM1_1	1	-	2930909	2967033	255,0,0	16	69,198,123,144,141,90,108,108,78,84,93,129,132,81,144,108	0,404,2060,3797,5724,6316,6730,7903,8919,9889,19686,20989,21245,22345,28270,36016
KN680012.1	544	9849	AIFM2_1	1	+	544	9849	255,0,0	7	177,117,123,111,108,201,150	0,523,1308,4673,6624,8709,9155
KN691286.1	1	8136	AIFM2_2	1	+	1	8136	255,0,0	6	105,96,111,138,201,150	0,921,3468,5365,7539,7985
KN678325.1	605788	612960	AIFM3_1	1	+	605788	612960	255,0,0	17	216,108,114,99,114,84,93,132,117,72,63,78,117,99,78,105,36	0,369,726,1197,1369,1772,2340,2508,2723,2939,3094,3558,3715,5552,5942,6417,7136
KN676585.1	54387	287250	AIG1_1	1	+	54387	287250	255,0,0	4	156,102,117,159	0,50777,186758,232704
KN679218.1	39775	39916	AIG1_2	1	-	39775	39916	255,0,0	1	141	0
KN678459.1	30731	31661	AIMP1_1	1	-	30731	31661	255,0,0	3	366,156,336	0,373,594
KN677623.1	700195	729378	AIMP1_2	1	+	700195	729378	255,0,0	5	108,111,195,171,165	0,8019,18684,21421,29018
KN676539.1	1036807	1042069	AIMP2_1	1	+	1036807	1042069	255,0,0	4	135,204,234,387	0,2204,3926,4875
KN676545.1	647215	651572	AIP_1	1	+	647215	651572	255,0,0	6	99,180,189,177,141,204	0,1516,2789,3457,3724,4153
KN677908.1	114769	127522	AIPL1_1	1	+	114769	127522	255,0,0	6	96,180,186,180,141,198	0,676,6440,11207,11557,12555
KN679664.1	107031	115371	AIRE_1	1	+	107031	115371	255,0,0	8	120,177,159,114,72,123,123,117	0,306,726,3196,4136,5405,6578,8223
KN677026.1	610196	680107	AJAP1_1	1	-	610196	680107	255,0,0	5	72,201,87,159,624	0,2097,5249,69113,69287
KN678496.1	101614	104566	AJM1_1	1	-	101614	104566	255,0,0	5	1251,1362,114,147,48	0,1254,2619,2754,2904
KN679944.1	68495	77860	AJUBA_1	1	-	68495	77860	255,0,0	9	123,69,51,132,63,69,102,966,39	0,1479,2272,2406,3257,3444,5191,8330,9326
KN677382.1	814230	819609	AK1_1	1	+	814230	819609	255,0,0	4	165,117,183,66	0,876,4834,5313
KN676821.1	203306	225045	AK2_1	1	+	203306	225045	255,0,0	6	60,126,111,93,75,219	0,11287,15733,15973,20287,21520
KN680446.1	19917	39264	AK3_1	1	-	19917	39264	255,0,0	5	117,120,174,120,96	0,4637,5776,9903,19251
KN679276.1	235251	334368	AK4_1	1	+	235251	334368	255,0,0	5	144,120,174,120,111	0,57599,93180,97511,99006
KN677372.1	83668	415780	AK5_1	1	+	83668	415780	255,0,0	12	192,168,171,114,177,111,189,90,78,162,117,66	0,9065,13642,13928,15480,15772,78196,182890,191258,287967,293341,332046
KN676904.1	60867	73640	AK6_1	1	-	60867	73640	255,0,0	4	192,144,57,99	0,5563,6129,12674
KN676155.1	141689	225975	AK7_1	1	+	141689	225975	255,0,0	12	189,96,105,87,90,78,138,129,129,198,222,159	0,22558,24748,40647,42467,45308,47968,51281,59758,79906,81812,84127
KN679381.1	199990	395360	AK8_1	1	+	199990	395360	255,0,0	9	51,102,81,69,201,132,90,81,237	0,3364,58119,58616,60203,63855,70837,193861,195133
KN677227.1	77408	231452	AK9_1	1	-	77408	231452	255,0,0	28	201,117,105,171,195,213,144,207,213,222,114,222,120,258,213,75,147,144,150,183,129,93,117,186,114,96,63,117	0,751,2215,16438,17839,19581,19914,25752,31987,40614,42408,52306,54714,56023,59915,67358,84167,92284,110630,115064,115337,120562,129050,130347,136227,150359,152057,153927
KN677133.1	185663	185846	AKAIN1_1	1	-	185663	185846	255,0,0	2	30,120	0,63
KN676898.1	1144567	1158314	AKAP1_1	1	-	1144567	1158314	255,0,0	17	66,75,69,144,177,129,129,132,192,72,21,150,48,228,255,75,90	0,321,1975,2459,4075,6105,6634,9361,12046,12271,12376,12406,12886,12961,13225,13558,13657
KN679609.1	9398	138029	AKAP10_1	1	-	9398	138029	255,0,0	7	174,123,90,93,441,186,87	0,7885,14157,37819,78619,99351,128544
KN679122.1	122579	197996	AKAP10_2	1	-	122579	197996	255,0,0	6	96,84,93,147,144,90	0,11689,24288,61776,64277,75327
KN676930.1	932523	965815	AKAP11_1	1	+	932523	965815	255,0,0	12	135,264,129,432,1332,174,873,1215,156,84,162,138	0,1452,2285,2420,2867,4490,4694,5603,16172,20227,29518,33154
KN677571.1	215874	220716	AKAP12_1	1	-	215874	220716	255,0,0	12	252,90,276,36,285,1218,183,156,114,315,96,306	0,483,948,1803,1986,2340,3570,3774,3936,4071,4425,4536
KN679570.1	414360	489527	AKAP13_1	1	+	414360	489527	255,0,0	10	147,297,186,198,669,99,537,126,27,165	0,21428,34281,69341,72419,73211,73322,74669,74831,75002
KN679578.1	41066	159159	AKAP13_2	1	+	41066	159159	255,0,0	25	81,132,369,54,192,111,132,174,66,66,135,111,153,249,129,117,249,78,180,81,195,81,456,141,162	0,27459,39013,41785,47296,51113,62662,74301,87988,90521,94552,96222,96968,97697,100455,100678,101387,105232,105872,106171,109339,110999,115357,117787,117931
KN677617.1	253070	289212	AKAP2_1	1	+	253070	289212	255,0,0	4	879,1350,180,96	0,936,24431,36046
KN676151.1	2645770	2665709	AKAP3_1	1	+	2645770	2665709	255,0,0	10	96,87,135,924,12,147,123,153,474,153	0,3140,3230,3371,4298,4370,4556,4763,4952,19786
KN678289.1	581933	589323	AKAP4_1	1	-	581933	589323	255,0,0	7	153,165,168,1215,474,102,96	0,1480,1702,1897,3145,5261,7294
KN676257.1	2056255	2473862	AKAP6_1	1	-	2056255	2473862	255,0,0	17	150,72,384,60,2325,216,225,147,120,150,165,96,123,1359,402,252,279	0,216,414,894,996,41253,75564,78821,118706,139094,224276,225552,246488,286092,287457,309025,417328
KN676346.1	853751	994684	AKAP7_1	1	+	853751	994684	255,0,0	8	81,126,156,114,153,51,195,195	0,12073,18411,30840,54215,80903,139846,140738
KN676428.1	624764	636906	AKAP8_1	1	+	624764	636906	255,0,0	9	42,249,181,87,144,93,132,96,249	0,3505,4258,8407,8723,9178,9649,10057,11893
KN676428.1	604386	622780	AKAP8L_1	1	+	604386	622780	255,0,0	10	78,240,456,102,141,108,132,96,93,105	0,5646,7703,9638,11172,11399,11711,17914,18139,18289
KN676435.1	319477	430849	AKAP9_1	1	+	319477	430849	255,0,0	43	54,147,156,198,1770,618,213,129,87,228,69,225,138,105,201,231,165,204,231,120,174,108,153,180,768,201,84,408,126,195,180,156,213,156,669,201,114,180,201,231,87,129,144	0,435,1904,2953,5368,7141,12689,14005,28515,36583,36859,38352,39663,40283,43159,49299,65342,67523,70056,71226,77997,78718,82623,83136,84169,84973,86615,86705,87647,88344,89578,91437,94301,95329,96823,97710,98229,99851,101158,105607,107653,109589,111228
KN676262.1	870681	877687	AKIP1_1	1	-	870681	877687	255,0,0	5	129,123,90,81,171	0,1766,3830,6070,6835
KN677126.1	514758	522855	AKIRIN1_1	1	-	514758	522855	255,0,0	5	72,135,141,75,144	0,998,3661,7875,7953
KN679862.1	302607	337416	AKIRIN2_1	1	+	302607	337416	255,0,0	4	234,144,150,72	0,30147,33649,34737
KN677404.1	142773	198774	AKNAD1_1	1	+	142773	198774	255,0,0	5	96,132,159,159,126	0,12618,26880,28854,55875
KN704838.1	872	1508	AKNAD1_2	1	-	872	1508	255,0,0	2	276,222	0,414
KN676403.1	1634841	1686431	AKR1A1_1	1	-	1634841	1686431	255,0,0	15	63,87,78,198,189,150,123,72,57,78,201,189,144,123,72	0,639,877,1195,1678,2513,2836,13714,46207,47138,47455,47941,48771,49086,51518
KN676571.1	183400	188130	AKR1B1_1	1	+	183400	188130	255,0,0	7	168,117,120,111,90,87,78	0,658,2015,2542,2929,3525,4652
KN676571.1	4419	4587	AKR1B1_2	1	-	4419	4587	255,0,0	1	168	0
KN676571.1	39497	51218	AKR1B15_1	1	+	39497	51218	255,0,0	6	63,123,126,105,87,87	0,3602,9421,9784,10955,11634
KN676571.1	84937	95954	AKR1B15_2	1	+	84937	95954	255,0,0	8	63,162,111,120,108,75,90,84	0,3535,4516,8622,8985,9671,10261,10933
KN678410.1	536685	543393	AKR1B15_3	1	+	536685	543393	255,0,0	6	108,126,105,75,87,72	0,3715,4527,5366,5801,6636
KN677005.1	1054582	1070826	AKR1C1_1	1	-	1054582	1070826	255,0,0	4	102,120,87,168	0,9667,14439,16076
KN677005.1	1112781	1140802	AKR1C1_2	1	-	1112781	1140802	255,0,0	6	81,165,102,87,168,84	0,7372,9063,21767,23088,27937
KN677695.1	13505	32171	AKR1C1_3	1	+	13505	32171	255,0,0	5	84,168,120,96,153	0,5241,15092,16005,18513
KN678365.1	55802	176405	AKR1C1_4	1	-	55802	176405	255,0,0	6	168,102,120,90,165,87	0,1788,109902,116884,118303,120516
KN678365.1	158798	324951	AKR1C1_5	1	-	158798	324951	255,0,0	2	156,168	0,165985
KN677005.1	860997	1031550	AKR1C2_1	1	+	860997	1031550	255,0,0	8	54,168,90,78,120,102,165,69	0,76842,152867,153491,155649,163862,165473,170484
KN678365.1	323404	323500	AKR1C2_2	1	-	323404	323500	255,0,0	1	96	0
KN679332.1	116795	147216	AKR1C2_3	1	-	116795	147216	255,0,0	7	72,168,102,120,108,168,84	0,16127,17903,20096,24624,27364,30337
KN679332.1	210705	231846	AKR1C2_4	1	-	210705	231846	255,0,0	3	72,132,117	0,10087,21024
KN681041.1	12058	44588	AKR1C2_5	1	+	12058	44588	255,0,0	7	84,168,117,120,102,168,66	0,2439,4391,18195,20457,22158,32464
KN678365.1	230831	241158	AKR1C3_1	1	-	230831	241158	255,0,0	4	120,117,165,87	0,6654,8025,10240
KN678365.1	145790	145859	AKR1C4_1	1	-	145790	145859	255,0,0	1	69	0
KN679332.1	53596	78348	AKR1C4_2	1	-	53596	78348	255,0,0	2	72,159	0,24593
KN677695.1	72419	91784	AKR1E2_1	1	-	72419	91784	255,0,0	5	87,96,123,117,159	0,5530,8937,15416,19206
KN676347.1	1439384	1447588	AKR7A2_1	1	-	1439384	1447588	255,0,0	7	165,123,105,96,102,189,186	0,952,1612,1969,2999,3281,8018
KN676347.1	1416786	1425873	AKR7L_1	1	-	1416786	1425873	255,0,0	6	162,102,96,102,201,180	0,4147,4500,5149,5429,8907
KN678182.1	489720	507444	AKT1_1	1	+	489720	507444	255,0,0	13	45,129,108,150,132,66,69,126,129,213,90,102,78	0,10271,11558,11998,12594,13073,13716,14039,14251,14601,15147,17255,17646
KN679857.1	282959	286720	AKT1S1_1	1	+	282959	286720	255,0,0	4	372,78,168,141	0,1621,1779,3620
KN676281.1	2723325	2752102	AKT2_1	1	+	2723325	2752102	255,0,0	12	129,111,156,132,66,69,123,129,213,90,117,75	0,1978,22013,22628,24350,25293,26017,26636,26853,27458,27662,28702
KN679466.1	239325	534937	AKT3_1	1	-	239325	534937	255,0,0	13	81,102,87,216,129,123,69,66,132,147,108,126,45	0,7703,30306,37502,52673,61380,88890,90260,106713,114563,124458,151235,295567
KN676349.1	1317299	1322192	AKTIP_1	1	-	1317299	1322192	255,0,0	8	108,60,105,102,87,99,63,204	0,274,1136,1334,1511,2026,2212,4689
KN679804.1	46454	50778	ALAD_1	1	-	46454	50778	255,0,0	10	57,129,87,90,54,90,84,135,99,123	0,661,1099,1271,1446,1803,1999,2205,2694,4201
KN677855.1	36713	53829	ALAS1_1	1	-	36713	53829	255,0,0	10	159,162,270,165,180,183,222,150,225,189	0,1546,2365,4665,5189,5896,12786,13381,14724,16927
KN678577.1	163529	183585	ALAS2_1	1	+	163529	183585	255,0,0	9	180,120,225,183,180,162,273,162,162	0,779,8096,8874,11587,14968,15688,16967,19894
KN681087.1	48444	60163	ALB_1	1	+	48444	60163	255,0,0	3	126,144,216	0,10574,11503
KN678243.1	5546	39423	ALCAM_1	1	-	5546	39423	255,0,0	6	126,135,132,135,132,210	0,2142,4737,4970,18450,33667
KN679777.1	25816	46706	ALCAM_2	1	-	25816	46706	255,0,0	5	132,126,180,210,102	0,1575,6936,17084,20788
KN677963.1	211465	238313	ALDH16A1_1	1	-	211465	238313	255,0,0	14	162,120,180,171,165,126,105,168,189,159,177,78,180,105	0,706,1123,18315,18791,19389,19582,20107,20676,23078,23319,24164,24327,26743
KN679512.1	32950	66024	ALDH18A1_1	1	+	32950	66024	255,0,0	16	204,153,105,159,90,126,144,75,93,216,144,195,120,186,96,180	0,4276,4517,8040,8638,14312,15411,16263,17498,20080,22852,25391,25684,27790,29183,32894
KN677014.1	438664	488852	ALDH1A1_1	1	+	438664	488852	255,0,0	12	105,138,129,63,129,114,102,183,165,159,72,69	0,14569,15800,19173,21600,23527,26689,29315,34327,41363,45323,50119
KN677014.1	17853	214480	ALDH1A1_2	1	-	17853	214480	255,0,0	12	69,75,159,165,183,102,114,129,63,129,138,105	0,4527,7857,11545,15683,19289,167293,168964,171590,174376,187098,196522
KN677014.1	40351	79752	ALDH1A1_3	1	-	40351	79752	255,0,0	5	45,63,126,138,105	0,15937,28419,33704,39296
KN677014.1	157153	182135	ALDH1A1_4	1	-	157153	182135	255,0,0	6	69,75,159,165,183,102	0,5548,8245,17632,22464,24880
KN677014.1	620600	680452	ALDH1A1_5	1	-	620600	680452	255,0,0	12	69,75,159,165,183,102,114,129,63,129,138,105	0,5233,11639,21940,27133,29843,32950,34646,37156,40421,45849,59747
KN678314.1	49932	429954	ALDH1A1_6	1	-	49932	429954	255,0,0	33	69,159,165,183,102,114,129,63,129,138,105,69,75,72,159,168,180,102,114,129,63,78,138,105,159,165,102,114,129,63,129,138,105	0,15370,25204,30149,32407,35470,37310,39865,42357,47480,66833,141151,149668,152449,153936,158417,164042,172886,176571,178449,181130,184578,185833,197564,340818,343648,349977,353120,354995,357878,361506,367774,379917
KN678314.1	49932	429954	ALDH1A1_7	1	-	49932	429954	255,0,0	33	69,159,165,183,102,114,129,63,129,138,105,69,75,72,159,168,180,102,114,129,63,78,138,105,159,165,102,114,129,63,129,138,105	0,15370,25204,30149,32407,35470,37310,39865,42357,47480,66833,141151,149668,152449,153936,158417,164042,172886,176571,178449,181130,184578,185833,197564,340818,343648,349977,353120,354995,357878,361506,367774,379917
KN677374.1	27290	55479	ALDH1A2_1	1	+	27290	55479	255,0,0	9	63,129,114,102,180,168,159,72,69	0,2220,2446,16530,18254,20216,21063,21513,28120
KN677350.1	713904	755210	ALDH1A3_1	1	-	713904	755210	255,0,0	12	66,75,159,168,180,102,111,129,63,126,105,111	0,6534,7441,9377,14371,17603,21355,23229,26543,26905,36074,41195
KN678816.1	125198	126747	ALDH1B1_1	1	+	125198	126747	255,0,0	2	803,744	0,805
KN678688.1	94263	147710	ALDH1L1_1	1	+	94263	147710	255,0,0	21	129,237,165,102,87,141,126,90,150,120,126,153,102,90,93,102,99,165,108,198,54	0,2301,3899,6130,7075,8161,10913,14910,22058,23386,24680,28467,33295,35112,38731,40439,42523,46310,49281,50827,53393
KN680475.1	90129	152351	ALDH1L2_1	1	-	90129	152351	255,0,0	22	57,195,108,165,99,102,93,90,102,72,153,126,117,153,87,129,138,87,102,165,237,141	0,2379,5864,9514,12182,19857,21311,21846,31402,31590,35227,35823,37262,40228,42769,43440,45549,47528,47818,49577,51800,62081
KN678017.1	298606	331242	ALDH2_1	1	-	298606	331242	255,0,0	11	117,159,171,177,90,114,129,114,78,105,87	0,1602,3588,6901,7532,8307,9274,9922,13959,16942,32549
KN679535.1	164966	167334	ALDH3A1_1	1	-	164966	167334	255,0,0	3	123,75,120	0,569,2248
KN679535.1	16562	46884	ALDH3A2_1	1	+	16562	46884	255,0,0	9	153,231,84,207,120,141,171,99,237	0,5012,6172,8415,9744,12530,18351,20792,30085
KN676545.1	865354	883313	ALDH3B1_1	1	+	865354	883313	255,0,0	9	162,111,117,87,84,387,159,108,189	0,4263,4500,4733,5224,7111,8049,16270,17770
KN676545.1	808599	811905	ALDH3B2_1	1	-	808599	811905	255,0,0	7	183,102,165,387,84,87,117	0,483,1610,2166,2777,2977,3189
KN676347.1	972491	1002863	ALDH4A1_1	1	-	972491	1002863	255,0,0	14	111,117,123,153,48,195,72,189,75,153,150,48,93,93	0,915,1898,2812,8583,8803,12193,15096,16649,16811,20524,21531,29467,30279
KN676818.1	517214	547050	ALDH5A1_1	1	+	517214	547050	255,0,0	8	171,117,144,144,159,171,57,204	0,1941,11452,14854,17631,25330,28973,29632
KN676192.1	77904	89920	ALDH6A1_1	1	-	77904	89920	255,0,0	10	102,99,180,183,189,123,306,75,162,72	0,4786,5137,6680,7066,8585,10164,11291,11608,11944
KN678171.1	3510	28944	ALDH7A1_1	1	+	3510	28944	255,0,0	7	78,96,42,96,111,75,51	0,1641,7419,9767,13839,24069,25383
KN681086.1	74319	104175	ALDH7A1_2	1	+	74319	104175	255,0,0	8	192,60,66,81,123,147,78,96	0,1573,2127,10677,11066,11927,19994,29760
KN676786.1	1421120	1452901	ALDH8A1_1	1	-	1421120	1452901	255,0,0	7	450,165,255,150,153,147,120	0,8591,14113,20011,21988,26207,31661
KN677831.1	103663	177673	ALDH9A1_1	1	-	103663	177673	255,0,0	9	96,111,138,189,141,198,135,129,147	0,1828,4742,11168,15954,16758,28283,37033,73863
KN677790.1	553629	556096	ALDOA_1	1	-	553629	556096	255,0,0	8	93,207,174,87,159,54,213,111	0,172,525,797,1222,1513,2058,2356
KN677790.1	560059	565067	ALDOA_2	1	-	560059	565067	255,0,0	3	108,147,144	0,4462,4864
KN678130.1	650443	660811	ALDOB_1	1	+	650443	660811	255,0,0	8	111,213,54,159,87,174,198,93	0,912,2399,3324,4676,5854,6440,10275
KN678419.1	730387	732426	ALDOC_1	1	+	730387	732426	255,0,0	8	111,213,54,159,87,174,201,93	0,197,519,660,940,1280,1582,1946
KN676822.1	61425	70960	ALG1_1	1	+	61425	70960	255,0,0	7	114,156,90,123,111,111,72	0,2985,4143,6531,7561,9140,9463
KN677377.1	142496	146394	ALG10_1	1	-	142496	146394	255,0,0	4	777,273,198,171	0,780,2591,3727
KN676392.1	8101	17556	ALG11_1	1	+	8101	17556	255,0,0	3	234,930,270	0,4686,9185
KN677258.1	302879	308088	ALG12_1	1	+	302879	308088	255,0,0	6	156,129,174,225,66,192	0,246,1564,3045,4760,5017
KN676705.1	1102644	1231670	ALG14_1	1	-	1102644	1231670	255,0,0	3	228,111,141	0,95434,128885
KN676401.1	471872	472130	ALG14_2	1	+	471872	472130	255,0,0	1	258	0
KN676329.1	1186990	1187323	ALG2_1	1	+	1186990	1187323	255,0,0	1	333	0
KN676135.1	2601081	2607191	ALG3_1	1	+	2601081	2607191	255,0,0	9	198,99,147,159,120,207,78,144,162	0,2036,2230,2482,3008,3532,3886,5729,5948
KN676132.1	124576	209547	ALG5_1	1	+	124576	209547	255,0,0	8	177,72,90,105,51,156,84,114	0,1684,9666,22721,62094,73032,79989,84857
KN679012.1	19993	62806	ALG6_1	1	+	19993	62806	255,0,0	12	99,87,90,87,75,66,192,138,81,78,213,189	0,7590,20848,22182,24022,25131,26247,27188,29529,35002,40753,42624
KN676402.1	627850	658692	ALG8_1	1	-	627850	658692	255,0,0	13	234,69,99,138,144,114,105,126,66,111,195,78,93	0,933,1305,4382,5793,9959,12910,13282,19782,20816,23317,26486,30749
KN678250.1	271427	388918	ALG9_1	1	+	271427	388918	255,0,0	14	141,136,72,88,138,84,105,123,156,129,144,135,129,123	0,997,4732,20638,23044,27109,27367,38452,43562,45666,46402,47882,80772,117368
KN680916.1	343791	496525	ALK_1	1	-	343791	496525	255,0,0	23	261,288,114,90,135,105,93,93,132,63,93,186,105,153,99,186,141,132,153,162,126,96,168	0,294,588,3079,3795,10316,13150,17581,29474,31105,31507,32991,34943,37178,37762,39202,43816,44983,53181,66140,112725,113037,152566
KN677125.1	904471	907930	ALKAL1_1	1	-	904471	907930	255,0,0	2	60,57	0,3402
KN676141.1	2136907	2140930	ALKAL2_1	1	-	2136907	2140930	255,0,0	3	57,81,54	0,3798,3969
KN676192.1	3823550	3860280	ALKBH1_1	1	-	3823550	3860280	255,0,0	6	429,195,90,162,102,186	0,1253,17021,24362,33076,36544
KN676555.1	1319377	1326004	ALKBH2_1	1	+	1319377	1326004	255,0,0	4	75,123,201,306	0,99,4249,6321
KN676566.1	1386276	1437090	ALKBH3_1	1	+	1386276	1437090	255,0,0	8	78,36,42,105,90,210,93,84	0,10622,15516,16923,19132,25330,49863,50730
KN676963.1	908576	919504	ALKBH4_1	1	-	908576	919504	255,0,0	3	582,189,117	0,5166,10811
KN677951.1	1219682	1239443	ALKBH5_1	1	+	1219682	1239443	255,0,0	4	768,84,153,177	0,10071,18795,19584
KN676581.1	340241	344109	ALKBH6_1	1	-	340241	344109	255,0,0	6	264,114,153,63,69,51	0,1114,1401,1862,3454,3817
KN676732.1	31963	33780	ALKBH7_1	1	+	31963	33780	255,0,0	4	204,174,123,120	0,1142,1399,1697
KN676732.1	1001273	1001984	ALKBH7_2	1	-	1001273	1001984	255,0,0	3	162,72,93	0,545,618
KN676382.1	376022	437124	ALKBH8_1	1	+	376022	437124	255,0,0	11	129,237,132,93,105,72,108,153,255,147,552	0,12925,16810,17681,19120,20231,36486,41698,44693,55841,60550
KN677228.1	19536	37501	ALLC_1	1	-	19536	37501	255,0,0	8	195,111,75,162,81,117,87,48	0,4770,7038,7844,13636,14264,16054,17917
KN678786.1	340661	496737	ALMS1_1	1	+	340661	496737	255,0,0	33	195,117,165,195,39,120,60,81,66,132,222,15,195,363,150,456,114,141,276,180,96,51,123,123,90,72,327,213,60,93,153,159,102	0,3410,4407,38729,39077,39185,39326,39695,39815,39905,40229,42474,42519,42825,44004,44316,45786,52748,52997,53750,81111,81249,86061,95603,112478,112595,112820,113348,113609,140444,140934,150274,155974
KN677699.1	584947	598147	ALOX12_1	1	-	584947	598147	255,0,0	14	177,174,99,123,165,84,213,147,156,99,123,81,201,135	0,297,579,3722,4330,4716,8316,9292,10320,10730,10945,11173,12366,13065
KN679107.1	15811	28537	ALOX12B_1	1	-	15811	28537	255,0,0	14	177,171,99,120,162,84,207,141,174,123,93,84,192,150	0,441,1216,3044,3583,4060,4385,5953,6292,7617,7858,8056,11362,12576
KN677699.1	768942	777220	ALOX15_1	1	-	768942	777220	255,0,0	8	177,168,102,123,156,87,210,123	0,284,1297,2142,2419,2664,4634,8155
KN681277.1	1721	9351	ALOX15_2	1	-	1721	9351	255,0,0	5	210,144,159,87,135	0,1415,2258,2619,7495
KN680520.1	71291	79434	ALOX15B_1	1	+	71291	79434	255,0,0	12	147,81,123,123,165,141,207,87,168,93,165,186	0,229,328,2960,4516,4930,5167,6321,6560,7109,7286,7957
KN678799.1	196434	283033	ALOX5_1	1	-	196434	283033	255,0,0	14	177,174,99,120,174,87,207,144,159,105,126,81,198,150	0,696,1277,1761,2215,3925,4618,15308,20743,21749,27081,74556,80720,86449
KN676366.1	78108	110727	ALOX5AP_1	1	+	78108	110727	255,0,0	5	102,99,69,81,162	0,13498,20914,23233,32457
KN679107.1	37777	55981	ALOXE3_1	1	-	37777	55981	255,0,0	14	180,171,99,123,171,84,207,141,171,102,129,87,201,147	0,3882,4617,10237,10992,11754,11947,12242,13161,14186,14888,16039,17206,18057
ABRQ02305425.1	582	3067	ALPI_1	1	+	582	3067	255,0,0	8	135,117,174,174,63,135,195,192	0,213,474,725,1058,1476,1682,2293
KN677210.1	142315	204522	ALPK1_1	1	-	142315	204522	255,0,0	14	177,186,165,150,330,393,531,102,96,78,87,60,198,156	0,1466,3669,6347,9827,10202,11414,13514,15999,17227,18316,19983,27772,62051
KN676388.1	1226295	1349366	ALPK2_1	1	-	1226295	1349366	255,0,0	20	135,51,216,93,273,129,147,210,114,117,90,267,252,21,402,909,111,168,108,90	0,9437,13166,18627,20042,23704,30646,38362,39511,39646,39946,40138,40534,40834,40864,82620,83553,83688,116955,122981
KN676386.1	1340386	1393894	ALPK3_1	1	-	1340386	1393894	255,0,0	19	342,51,222,93,279,129,147,204,192,78,687,141,87,165,279,801,117,123,108	0,942,3232,4221,4971,9377,9832,10712,10946,11282,11369,12086,12425,12710,32222,32696,34100,44768,53400
KN678875.1	308744	325569	ALPL_1	1	+	308744	325569	255,0,0	9	120,117,174,177,144,135,192,120,264	0,376,2115,3216,7089,12089,14986,15657,16561
KN678941.1	445299	503374	ALS2_1	1	-	445299	503374	255,0,0	31	99,150,60,48,174,126,156,120,171,129,78,114,165,96,69,201,66,75,126,129,165,63,183,171,174,78,99,168,357,663,156	0,848,1542,1781,2368,3021,3827,4863,9324,10417,14069,14357,15511,16257,17740,17922,18462,18867,19779,20482,26539,30704,32843,35249,37496,40023,43825,45600,48575,53270,57919
KN678933.1	567121	588111	ALS2CL_1	1	-	567121	588111	255,0,0	20	69,99,147,66,39,177,159,183,123,78,105,147,99,66,192,117,129,168,195,102	0,408,791,2817,3440,4780,6435,7071,8757,9780,12049,12955,13209,13737,14507,17124,18008,18775,19834,20888
KN678941.1	89273	98352	ALS2CR12_1	1	-	89273	98352	255,0,0	4	99,102,120,105	0,2927,5130,8974
KN677529.1	386928	408295	ALX1_1	1	+	386928	408295	255,0,0	4	225,306,126,321	0,2999,6248,21046
KN680033.1	322658	331777	ALX3_1	1	+	322658	331777	255,0,0	4	180,315,129,309	0,5173,7958,8810
KN676901.1	1714897	1774476	ALX4_1	1	+	1714897	1774476	255,0,0	4	450,312,126,330	0,47978,55558,59249
KN676612.1	2099960	2103156	ALYREF_1	1	+	2099960	2103156	255,0,0	5	252,129,150,63,129	0,754,2131,2856,3067
KN676324.1	650189	670281	AMACR_1	1	+	650189	670281	255,0,0	4	246,162,189,408	0,8404,15667,19684
KN676449.1	1454923	1460583	AMBN_1	1	-	1454923	1460583	255,0,0	6	69,285,45,123,108,108	0,258,2612,4429,4567,5552
KN677651.1	811067	822708	AMBP_1	1	+	811067	822708	255,0,0	5	105,78,84,168,177	0,3217,4176,10992,11464
KN676607.1	1779914	1935822	AMBRA1_1	1	+	1779914	1935822	255,0,0	17	135,57,186,174,63,1455,87,183,78,102,111,189,156,141,93,192,492	0,508,1071,1885,2962,4725,40383,44656,58720,59365,107613,126345,127362,139822,147382,148775,155416
KN677960.1	678249	695979	AMD1_1	1	-	678249	695979	255,0,0	9	141,153,93,144,42,99,129,87,111	0,1650,1917,2123,2368,3736,4614,5843,17619
KN680542.1	32223	66570	AMDHD1_1	1	-	32223	66570	255,0,0	8	87,156,96,123,225,276,108,126	0,1702,2763,7092,18903,25329,28600,34221
KN679872.1	168457	178320	AMDHD2_1	1	-	168457	178320	255,0,0	8	102,69,108,144,90,213,150,138	0,266,485,665,885,1044,9490,9725
KN676556.1	1700731	1705055	AMELX_1	1	-	1700731	1705055	255,0,0	3	426,51,54	0,2400,4270
KN677859.1	226722	230163	AMER1_1	1	+	226722	230163	255,0,0	6	45,528,1086,1011,234,378	0,87,642,1806,2823,3063
KN677092.1	566262	567795	AMER2_1	1	-	566262	567795	255,0,0	4	267,765,81,177	0,282,1248,1356
KN676731.1	298901	300488	AMER3_1	1	+	298901	300488	255,0,0	4	63,156,180,951	0,126,399,636
KN678909.1	12600	55499	AMFR_1	1	-	12600	55499	255,0,0	15	144,135,45,84,132,105,189,111,132,135,39,180,93,84,129	0,1017,1164,3677,6193,11102,13422,16573,17488,19298,20054,24468,31260,42656,42770
KN676476.1	760142	762833	AMH_1	1	-	760142	762833	255,0,0	6	306,141,204,108,141,273	0,438,642,1564,1865,2418
KN680106.1	320565	327332	AMHR2_1	1	+	320565	327332	255,0,0	9	183,189,81,234,114,174,144,138,177	0,392,868,1374,4068,4322,4693,5187,6590
KN679071.1	342754	344233	AMIGO1_1	1	-	342754	344233	255,0,0	1	1479	0
KN676438.1	1362755	1364279	AMIGO2_1	1	+	1362755	1364279	255,0,0	1	1524	0
KN679919.1	151142	273855	AMMECR1_1	1	-	151142	273855	255,0,0	6	114,96,90,117,108,471	0,1396,2919,18144,61716,122242
KN676608.1	58202	64904	AMMECR1L_1	1	+	58202	64904	255,0,0	6	405,108,117,90,96,111	0,2027,2512,3235,4806,6591
KN679401.1	493117	501816	AMN_1	1	+	493117	501816	255,0,0	4	120,192,138,105	0,7844,8148,8594
KN677002.1	670549	701209	AMN1_1	1	+	670549	701209	255,0,0	5	132,144,222,111,72	0,4472,6530,15050,30588
KN679874.1	291627	347932	AMOT_1	1	+	291627	347932	255,0,0	13	870,288,198,147,93,144,147,192,123,234,246,36,300	0,12564,12876,17692,18817,24872,39035,40175,46010,46924,55597,55891,56005
KN677767.1	95611	177080	AMOTL1_1	1	+	95611	177080	255,0,0	13	117,369,507,294,144,90,144,147,192,129,225,273,105	0,3725,4136,19393,28198,29456,50069,53888,60334,76118,77370,79683,81364
KN678259.1	290814	305825	AMOTL2_1	1	-	290814	305825	255,0,0	10	57,177,192,282,294,96,144,309,603,105	0,1018,1805,2748,4016,9404,9996,11210,14285,14906
KN677345.1	265493	281789	AMPD1_1	1	+	265493	281789	255,0,0	14	156,168,165,222,129,195,132,162,126,165,120,171,114,156	0,1411,4890,7369,8368,9488,9977,10961,12786,13094,13924,15106,15449,16140
KN679071.1	485265	498200	AMPD2_1	1	+	485265	498200	255,0,0	19	135,96,132,132,69,51,183,144,84,135,195,132,162,126,162,123,174,111,207	0,152,6924,7232,7723,7939,8274,8744,8999,9281,9565,9837,10646,11066,11269,11705,12092,12458,12728
KN677552.1	140788	176473	AMPD3_1	1	+	140788	176473	255,0,0	14	225,207,165,222,129,195,132,162,126,162,123,174,108,174	0,10844,13279,16322,19108,24666,25806,26492,27350,29886,31190,32151,34129,35511
KN676948.1	203207	203525	AMPD3_2	1	+	203207	203525	255,0,0	2	66,222	0,96
KN693284.1	8080	9691	AMPD3_3	1	+	8080	9691	255,0,0	5	66,258,363,468,165	0,96,360,830,1446
KN676524.1	709430	1070041	AMPH_1	1	+	709430	1070041	255,0,0	17	69,81,54,96,96,108,84,78,81,141,117,126,57,126,66,99,108	0,143154,199846,224075,228959,251425,254159,283388,284409,288003,289135,303978,316889,321808,345390,347268,360503
KN677855.1	2415164	2418987	AMT_1	1	+	2415164	2418987	255,0,0	8	174,84,132,81,147,183,159,177	0,692,1644,2198,2583,2809,3381,3646
KN676449.1	1515588	1515843	AMTN_1	1	-	1515588	1515843	255,0,0	1	255	0
KN676312.1	109653	123996	AMY1A_1	1	-	109653	123996	255,0,0	10	180,129,120,99,120,135,228,201,144,171	0,1610,1849,6572,6761,7963,8824,9647,13707,14172
KN676312.1	48877	78997	AMY2B_1	1	-	48877	78997	255,0,0	6	180,132,234,195,147,168	0,24951,25857,28431,29464,29952
KN676683.1	5550	7080	AMZ2_1	1	-	5550	7080	255,0,0	3	132,174,282	0,232,1248
KN678530.1	1147	14223	AMZ2_2	1	+	1147	14223	255,0,0	6	282,174,114,165,177,153	0,1124,1398,7344,11763,12923
KN676993.1	558960	707815	ANAPC10_1	1	-	558960	707815	255,0,0	4	228,132,87,114	0,82274,97595,148741
KN676612.1	2094619	2098722	ANAPC11_1	1	-	2094619	2098722	255,0,0	2	141,111	0,3992
KN676767.1	1170622	1175013	ANAPC13_1	1	+	1170622	1175013	255,0,0	2	99,123	0,4268
KN678259.1	480572	480695	ANAPC13_2	1	-	480572	480695	255,0,0	1	123	0
KN677673.1	590851	591037	ANAPC13_3	1	+	590851	591037	255,0,0	1	186	0
KN676187.1	2981108	2982569	ANAPC15_1	1	+	2981108	2982569	255,0,0	4	120,60,150,45	0,711,1102,1416
KN676412.1	971029	979715	ANAPC16_1	1	+	971029	979715	255,0,0	3	141,75,114	0,7552,8572
KN678835.1	190414	197263	ANAPC2_1	1	-	190414	197263	255,0,0	13	210,237,129,204,78,144,180,117,120,174,132,621,75	0,372,805,1154,1456,1816,2441,2867,3288,3611,4766,5859,6774
KN676294.1	1473708	1518400	ANAPC4_1	1	-	1473708	1518400	255,0,0	26	111,108,126,174,72,102,60,99,93,57,57,48,54,51,102,75,45,63,87,87,102,87,48,75,129,105	0,120,647,1943,3022,3868,4185,5536,7947,12077,12459,13545,15664,19491,19628,21310,21506,22747,23353,24560,26145,26889,28060,28367,31170,44587
KN679382.1	240765	273432	ANAPC5_1	1	+	240765	273432	255,0,0	17	204,81,111,183,66,105,189,81,102,180,138,75,120,102,153,165,210	0,2831,4132,5659,7023,10534,11582,19306,20217,22291,23409,25271,27530,28307,28486,31889,32457
KN678017.1	1415090	1436308	ANAPC7_1	1	+	1415090	1436308	255,0,0	12	27,132,180,126,111,153,141,120,195,228,147,189	0,57,7231,8364,11476,13111,14003,15496,16069,18177,19224,21029
KN676192.1	2924849	2965218	ANGEL1_1	1	-	2924849	2965218	255,0,0	10	153,165,108,177,435,69,228,225,333,63	0,1096,30352,30760,33715,34722,35242,36451,36694,40306
KN676486.1	1273690	1288502	ANGEL2_1	1	-	1273690	1288502	255,0,0	7	150,141,126,423,69,246,330	0,2089,6097,7329,8905,9660,14482
KN676592.1	7055	137540	ANGPT1_1	1	+	7055	137540	255,0,0	8	153,123,234,129,102,165,132,159	0,6712,22594,48785,62909,79503,107390,130326
KN678784.1	452878	463203	ANGPT4_1	1	+	452878	463203	255,0,0	3	99,171,150	0,2402,10175
KN676147.1	3481818	3500526	ANGPTL1_1	1	-	3481818	3500526	255,0,0	4	186,270,195,753	0,825,2580,17955
KN678154.1	381942	390738	ANGPTL3_1	1	+	381942	390738	255,0,0	6	495,111,111,99,267,180	0,1178,5474,6001,7985,8616
KN676709.1	38434	44055	ANGPTL4_1	1	+	38434	44055	255,0,0	6	231,114,111,96,282,165	0,502,3547,4103,4291,5456
KN677359.1	540873	562583	ANGPTL5_1	1	-	540873	562583	255,0,0	8	318,186,120,102,93,102,144,78	0,5477,8019,9984,13779,15087,19478,21632
KN677067.1	1178920	1182152	ANGPTL6_1	1	+	1178920	1182152	255,0,0	5	567,174,195,267,192	0,1191,1914,2182,3040
KN677067.1	86465	86762	ANGPTL8_1	1	-	86465	86762	255,0,0	1	297	0
KN678877.1	121324	254039	ANK1_1	1	-	121324	254039	255,0,0	34	114,87,561,144,135,66,126,126,231,96,207,126,222,102,75,99,99,99,198,96,69,198,99,99,99,198,102,69,96,186,102,96,102,99	0,1182,26403,39323,40742,42786,44906,45161,46974,47686,48135,48976,51094,51420,56847,62041,62391,64815,69409,81708,82302,82966,84672,85287,85984,87527,92162,92594,93178,95567,97242,98177,105857,132616
KN679334.1	24218	171952	ANK2_1	1	+	24218	171952	255,0,0	45	102,186,99,99,99,198,99,99,99,198,99,99,198,99,99,72,144,105,105,225,99,153,213,204,96,231,123,126,513,636,1191,690,390,390,234,63,1152,399,75,132,144,285,291,84,165	0,4649,8564,9866,17693,20249,22719,22984,28575,37090,40144,40789,48287,51552,52384,68028,78236,85485,86274,97533,99333,100436,110038,110564,113167,117137,118119,118949,126465,127080,127719,129165,129891,130314,130731,131022,131109,132303,134250,136452,137648,140062,144211,147381,147569
KN679260.1	8246	97169	ANK2_2	1	+	8246	97169	255,0,0	19	198,99,96,144,108,138,390,393,378,267,861,321,51,132,147,279,153,87,96	0,3250,4084,32923,40174,73503,73677,74100,74494,74896,75177,76080,76403,78075,79175,82730,86374,88578,88827
KN677826.1	80911	439524	ANK3_1	1	+	80911	439524	255,0,0	50	114,96,105,96,102,186,99,99,99,198,99,99,99,198,99,99,198,99,99,99,96,75,63,129,102,111,225,153,213,207,96,231,126,123,81,1542,1929,807,864,117,228,1242,573,333,72,135,141,87,375,66	0,127092,127575,128484,133161,136456,138516,168272,194228,199506,202281,205971,207831,209712,211647,212031,222747,226633,235463,235649,236253,241600,241837,266136,271021,286389,291441,294376,312233,313889,315158,316027,316861,318401,320267,324730,326296,328279,329092,329962,330097,330331,331579,332200,333162,336361,337603,340937,344366,358547
KN676149.1	2658367	2737968	ANKAR_1	1	+	2658367	2737968	255,0,0	20	600,438,165,102,183,219,204,204,243,168,243,153,165,126,153,123,111,174,48,243	0,6605,16244,17023,20999,22645,29543,33077,36974,37906,40404,40817,41053,47415,61213,62083,64081,66332,78090,79358
KN677542.1	849310	876683	ANKDD1A_1	1	-	849310	876683	255,0,0	10	141,183,99,99,96,99,105,99,108,102	0,1522,6366,7853,11445,18123,18875,22099,25664,27271
KN676749.1	430062	479371	ANKDD1B_1	1	+	430062	479371	255,0,0	9	102,99,108,99,96,102,96,180,132	0,7044,7246,14489,30373,33295,37583,46072,49177
KN676723.1	1595355	1612012	ANKEF1_1	1	-	1595355	1612012	255,0,0	9	153,138,165,225,825,123,150,201,345	0,1058,2359,3948,5852,12542,13906,14814,16312
KN676841.1	429804	670705	ANKFN1_1	1	-	429804	670705	255,0,0	19	549,198,69,132,168,192,150,168,213,117,135,99,105,90,93,111,210,201,126	0,579,28737,28818,36876,46533,48431,51253,63489,78391,78954,79412,107061,112299,114839,195888,212954,216101,240775
KN676842.1	852200	936256	ANKFY1_1	1	+	852200	936256	255,0,0	24	195,117,138,126,147,168,204,72,198,99,228,99,153,171,117,159,198,180,147,90,126,147,87,135	0,9284,38180,42784,45645,47089,57970,61109,61394,65044,68418,70405,70781,71662,72803,73582,74795,76556,79640,80208,80946,81711,83248,83921
KN678184.1	66829	243657	ANKH_1	1	-	66829	243657	255,0,0	13	108,99,126,129,96,93,135,171,84,120,219,81,105	0,573,3116,5007,40205,44988,47682,49712,58679,61333,73866,176559,176723
KN676593.1	670277	813470	ANKHD1_1	1	-	670277	813470	255,0,0	37	60,162,177,204,174,1614,150,147,378,99,117,99,162,174,216,141,147,111,147,258,492,102,144,129,87,111,192,237,96,234,147,147,159,99,45,129,144	0,323,1164,1872,3127,9742,14913,15685,16357,17805,23041,27852,30435,30811,32404,33216,33860,35624,35905,41789,42050,50693,51659,51971,54726,74899,78616,79052,86489,89495,99221,100052,101432,106672,106777,142902,143049
KN676435.1	621684	726320	ANKIB1_1	1	+	621684	726320	255,0,0	20	189,288,183,117,210,90,144,168,87,126,138,84,69,144,177,54,111,111,522,156	0,20217,28180,37256,63512,64492,76022,77143,82016,87166,90344,90780,90954,93122,94492,95421,101941,103324,103892,104480
KN678647.1	217003	245019	ANKK1_1	1	+	217003	245019	255,0,0	5	153,57,150,1269,1155	0,18759,20048,23420,26861
KN677176.1	378637	382005	ANKLE1_1	1	-	378637	382005	255,0,0	7	171,132,162,180,333,102,150	0,388,622,1047,1738,2804,3218
KN676164.1	2079744	2121654	ANKMY1_1	1	+	2079744	2121654	255,0,0	12	219,192,141,474,219,147,159,150,57,111,129,168	0,8791,10136,12654,15146,16360,31652,34345,36396,37291,37850,41742
KN677004.1	988216	1028813	ANKMY2_1	1	-	988216	1028813	255,0,0	10	93,126,129,138,213,162,99,138,69,63	0,4271,6710,12239,13209,17949,22608,24577,26170,40534
KN677867.1	359793	368425	ANKRA2_1	1	+	359793	368425	255,0,0	8	288,159,63,99,126,66,81,54	0,848,3893,5875,6438,6757,7546,8578
KN677591.1	425267	434385	ANKRD1_1	1	-	425267	434385	255,0,0	8	108,99,99,99,99,108,138,180	0,3384,3601,3904,5895,7400,7855,8938
KN677853.1	237707	268802	ANKRD10_1	1	+	237707	268802	255,0,0	4	150,87,231,474	0,5456,17262,30621
KN677010.1	1270337	1301902	ANKRD11_1	1	-	1270337	1301902	255,0,0	26	183,93,144,99,381,126,312,108,210,219,219,351,441,495,576,147,297,240,327,318,585,147,144,204,174,135	0,4962,6133,6358,7444,7837,8443,9079,9199,9448,9676,9961,10432,10903,11482,12094,12259,12574,12838,13186,13507,14611,16602,18024,18435,31430
KN677827.1	280573	400416	ANKRD12_1	1	+	280573	400416	255,0,0	17	87,147,69,147,201,144,147,1425,543,1335,552,63,522,99,144,96,183	0,10082,21172,25723,30353,38325,61410,83472,84951,85548,86886,87447,87648,112980,116759,118885,119660
KN676555.1	325485	364708	ANKRD13A_1	1	-	325485	364708	255,0,0	14	195,165,111,156,132,63,84,66,192,144,45,126,135,87	0,4019,6620,7410,8202,9382,10308,11681,15948,16764,18013,23256,24344,39136
KN678514.1	325931	342358	ANKRD13B_1	1	+	325931	342358	255,0,0	15	111,138,126,45,144,189,69,81,66,132,156,153,159,90,189	0,10066,10326,10542,11214,11451,11715,13361,14252,14535,14777,15071,15380,15615,16238
KN677132.1	319713	447239	ANKRD13C_1	1	+	319713	447239	255,0,0	14	48,78,303,105,84,45,66,147,132,162,81,96,99,129	0,54,147,49357,73758,74130,78570,82582,89595,92252,113532,115852,118805,127397
KN676545.1	490663	504935	ANKRD13D_1	1	+	490663	504935	255,0,0	13	87,48,144,189,69,81,48,129,159,105,162,93,213	0,752,872,1558,10996,11474,11804,11962,12963,13295,13484,13723,14059
KN679307.1	222140	238090	ANKRD16_1	1	-	222140	238090	255,0,0	6	159,75,162,99,225,207	0,1268,2673,3566,12917,15743
KN680463.1	10204	195365	ANKRD17_1	1	-	10204	195365	255,0,0	37	57,165,180,249,198,1278,336,150,153,267,180,171,117,96,165,174,216,141,147,123,147,753,102,144,129,90,114,189,237,96,234,147,147,156,153,210,45	0,768,1375,2022,19428,23219,24515,26608,28915,29702,29975,31241,43028,44482,48012,49188,50153,50790,53500,53774,63080,67384,69546,70039,70432,72612,74846,75366,76852,78236,80892,82306,82685,84071,100022,184870,185116
KN676393.1	141573	151430	ANKRD2_1	1	+	141573	151430	255,0,0	9	84,102,156,105,102,99,99,99,141	0,3304,4245,4784,6721,7177,8539,8829,9716
KN677155.1	328628	341733	ANKRD22_1	1	-	328628	341733	255,0,0	4	69,99,114,192	0,873,7662,12913
KN677119.1	827604	829299	ANKRD23_1	1	+	827604	829299	255,0,0	6	126,105,96,99,96,93	0,417,706,890,1413,1602
KN676332.1	1305441	1324590	ANKRD24_1	1	+	1305441	1324590	255,0,0	20	84,135,87,63,60,72,102,192,108,102,66,123,105,93,201,246,171,120,69,78	0,189,405,1822,2375,4403,4653,4884,6431,7818,8328,8693,8991,9174,9600,9822,15591,18116,18758,19071
KN678872.1	1047386	1163153	ANKRD26_1	1	+	1047386	1163153	255,0,0	9	132,117,102,213,186,129,939,144,114	0,5430,6476,102633,104258,105014,107480,110013,115653
KN680867.1	3626	131798	ANKRD26_2	1	+	3626	131798	255,0,0	5	132,117,174,282,96	0,7548,8645,121627,128076
KN679288.1	88966	134760	ANKRD27_1	1	+	88966	134760	255,0,0	19	102,111,153,159,60,63,72,123,81,177,135,84,198,114,123,192,120,159,111	0,4715,6853,7779,8387,8687,8849,9779,12096,12682,21553,22389,25464,27419,31014,41636,42833,44066,45683
KN678340.1	491675	642063	ANKRD28_1	1	+	491675	642063	255,0,0	26	84,81,72,201,87,144,213,78,117,81,66,66,144,111,90,201,90,117,219,90,72,156,84,84,90,285	0,42947,77273,90532,92288,97490,102555,112722,113674,116201,116994,119154,123688,127937,129480,131397,134004,134332,134758,142140,142316,142942,143681,144346,145295,150103
KN678358.1	227461	285790	ANKRD29_1	1	-	227461	285790	255,0,0	9	81,99,96,102,96,99,99,99,114	0,23881,26271,27871,42049,44485,47618,52473,58215
KN677621.1	204062	206645	ANKRD33_1	1	+	204062	206645	255,0,0	6	120,126,111,429,126,66	0,371,663,1902,2340,2517
KN681372.1	23417	24905	ANKRD34A_1	1	+	23417	24905	255,0,0	1	1488	0
KN676897.1	89846	91385	ANKRD34B_1	1	-	89846	91385	255,0,0	2	333,1203	0,336
KN676589.1	526936	528541	ANKRD34C_1	1	+	526936	528541	255,0,0	1	1605	0
KN681570.1	174993	185161	ANKRD35_1	1	-	174993	185161	255,0,0	14	66,84,258,207,456,330,378,186,108,72,63,60,87,132	0,321,2822,3092,3347,3926,4445,5727,6486,6913,7152,8787,9202,10036
KN677119.1	805783	821581	ANKRD39_1	1	+	805783	821581	255,0,0	4	99,105,204,135	0,11662,12145,15663
KN680386.1	128431	138061	ANKRD40_1	1	+	128431	138061	255,0,0	5	135,153,345,183,144	0,5038,5710,7923,9486
KN677417.1	646560	701077	ANKRD42_1	1	+	646560	701077	255,0,0	11	159,114,120,138,201,123,105,180,126,183,72	0,2782,9632,10708,20912,27461,34298,35923,42924,47596,54445
KN678475.1	607192	736835	ANKRD44_1	1	-	607192	736835	255,0,0	24	57,90,84,84,147,81,87,216,117,93,198,72,111,81,141,66,75,72,117,78,213,144,87,201	0,3736,4969,7014,7775,9652,10934,14942,16403,17801,22642,31834,85387,89622,91348,93891,95851,97103,107414,112493,122828,126596,129035,129442
KN681535.1	197049	197136	ANKRD44_2	1	+	197049	197136	255,0,0	1	87	0
KN678925.1	960072	981344	ANKRD45_1	1	-	960072	981344	255,0,0	5	138,96,168,261,54	0,5002,15563,20930,21218
KN676180.1	2566683	2578187	ANKRD46_1	1	+	2566683	2578187	255,0,0	3	309,156,216	0,1739,11288
KN678618.1	215875	216331	ANKRD49_1	1	-	215875	216331	255,0,0	1	456	0
KN685064.1	5903	6125	ANKRD49_2	1	-	5903	6125	255,0,0	1	222	0
ABRQ02301066.1	57	267	ANKRD49_3	1	-	57	267	255,0,0	1	210	0
KN676862.1	62502	118082	ANKRD50_1	1	+	62502	118082	255,0,0	4	510,231,3546,1164	0,39864,44687,54416
KN676212.1	2078664	2090417	ANKRD52_1	1	+	2078664	2090417	255,0,0	27	87,78,72,201,87,144,210,81,114,84,120,66,141,81,111,72,201,90,117,219,90,81,144,87,84,90,249	0,532,810,1868,2589,2821,3240,3703,4262,4584,4752,5079,5329,5550,7221,7456,7762,8418,8585,9290,9726,9910,10098,10477,10754,10981,11504
KN680443.1	28218	34674	ANKRD53_1	1	+	28218	34674	255,0,0	3	216,165,456	0,3118,6000
KN676269.1	1633735	1646689	ANKRD54_1	1	+	1633735	1646689	255,0,0	7	324,99,72,48,123,108,75	0,8487,11459,12012,12139,12446,12879
KN681210.1	4212	92593	ANKRD55_1	1	+	4212	92593	255,0,0	8	132,108,63,138,186,162,570,99	0,3693,18155,33868,49024,54450,59199,88282
KN676318.1	1828641	1889792	ANKRD6_1	1	-	1828641	1889792	255,0,0	16	249,312,123,117,156,183,135,105,138,102,96,102,96,99,99,120	0,261,8175,10454,19210,20165,20674,22745,25725,27242,29367,30858,35477,37216,46695,61031
KN679416.1	98423	108425	ANKRD60_1	1	-	98423	108425	255,0,0	4	219,165,123,192	0,2812,4495,9810
KN676539.1	1049871	1054324	ANKRD61_1	1	+	1049871	1054324	255,0,0	4	162,93,63,837	0,1067,3517,3616
KN676243.1	1880596	1881720	ANKRD63_1	1	-	1880596	1881720	255,0,0	2	462,528	0,596
KN677981.1	140949	142530	ANKRD65_1	1	+	140949	142530	255,0,0	3	291,162,363	0,381,1218
KN676830.1	1326653	1329039	ANKRD66_1	1	+	1326653	1329039	255,0,0	2	162,231	0,2155
KN679401.1	63717	64707	ANKRD9_1	1	-	63717	64707	255,0,0	2	492,312	0,678
KN679823.1	61378	279676	ANKS1A_1	1	+	61378	279676	255,0,0	23	150,84,156,294,78,102,105,189,96,360,225,63,111,99,153,108,162,129,72,87,138,171,96	0,84940,87282,97352,98386,98756,98963,100803,105159,131729,132095,185431,190906,209143,210062,210373,211677,213905,214362,214609,215322,217014,218202
KN680993.1	245383	340716	ANKS1B_1	1	-	245383	340716	255,0,0	8	105,168,138,90,78,132,75,81	0,4099,27858,37830,56750,60281,67006,95252
KN677671.1	1010503	1036655	ANKS3_1	1	-	1010503	1036655	255,0,0	14	60,90,174,141,129,33,18,135,153,135,84,120,204,171	0,527,1255,1728,2192,3687,3762,4742,7020,12069,19637,21069,21346,25981
KN680803.1	50864	71109	ANKS4B_1	1	+	50864	71109	255,0,0	3	165,771,309	0,19162,19936
KN676329.1	1636547	1696084	ANKS6_1	1	+	1636547	1696084	255,0,0	14	141,495,45,207,105,150,201,201,111,159,177,72,117,102	0,10596,14755,15639,17777,19798,21197,28570,29740,32147,36967,43029,45949,59435
KN676584.1	516303	552805	ANKUB1_1	1	-	516303	552805	255,0,0	7	129,306,72,429,111,222,144	0,7948,8365,8458,10959,23595,36358
KN676169.1	3267835	3273213	ANKZF1_1	1	+	3267835	3273213	255,0,0	13	120,111,99,201,105,147,216,90,273,96,168,84,123	0,779,1088,1302,1906,2103,2525,3880,4003,4424,4649,4950,5255
KN676614.1	460255	536004	ANLN_1	1	-	460255	536004	255,0,0	21	120,177,105,87,114,51,51,129,96,75,138,147,144,204,105,93,192,201,390,297,165	0,2934,4022,10631,31813,33710,34529,35100,37026,37128,37769,39074,39463,40462,41411,52965,53335,54961,56725,72569,75584
KN676416.1	873157	970794	ANO1_1	1	+	873157	970794	255,0,0	20	108,333,99,153,54,51,57,63,135,162,84,75,201,114,102,144,153,180,108,195	0,8980,21621,22864,24653,27141,30588,40136,41046,48995,57668,64759,70790,72408,75075,75836,81174,88090,93788,97442
KN676158.1	1450708	1593422	ANO10_1	1	+	1450708	1593422	255,0,0	11	138,198,135,114,573,57,75,183,192,129,117	0,4931,6695,17867,20383,21778,31498,32276,40741,43135,142597
KN676151.1	971593	1393277	ANO2_1	1	+	971593	1393277	255,0,0	23	159,327,96,153,54,51,57,63,135,162,84,111,75,195,111,60,102,144,150,48,186,105,189	0,1468,81960,107324,109815,112999,130092,139969,192493,199474,206208,214129,302044,318464,348038,349688,349913,366144,407519,408031,410407,419369,421495
KN676444.1	455659	761806	ANO3_1	1	+	455659	761806	255,0,0	23	45,195,129,177,102,99,108,120,135,96,63,84,141,162,111,60,99,132,153,126,78,108,180	0,99415,123158,156909,164590,184141,188478,197231,207225,214893,219764,254460,255039,256116,276334,279809,287744,290766,291776,297483,303486,303741,305967
KN677433.1	57702	211814	ANO4_1	1	+	57702	211814	255,0,0	21	99,45,132,105,57,120,135,99,60,84,141,165,111,60,99,141,150,150,114,111,189	0,3853,15304,58227,64286,68800,73088,74593,84549,93585,98595,101021,105605,106689,106890,108824,129497,131272,140717,152316,153923
KN679701.1	228458	289317	ANO4_2	1	+	228458	289317	255,0,0	4	54,105,135,156	0,35497,54399,60703
KN677320.1	295716	371531	ANO5_1	1	-	295716	371531	255,0,0	18	216,108,177,210,126,99,171,222,75,150,57,108,129,114,114,285,69,102	0,1485,5099,10308,16485,28868,29863,32512,34422,41230,49641,49829,50493,57566,61111,66650,71987,75713
KN676519.1	1474635	1563498	ANO6_1	1	-	1474635	1563498	255,0,0	17	204,108,201,204,129,99,171,231,144,60,108,135,96,114,285,69,129	0,4855,6696,10848,19453,32697,32992,34443,41433,49269,53923,58447,67938,70557,70882,72332,88734
KN676164.1	1336463	1365048	ANO7_1	1	-	1336463	1365048	255,0,0	18	123,96,138,207,99,57,111,102,99,138,147,93,93,165,111,144,96,144	0,480,14408,14818,16763,18135,18450,20432,20610,21271,21479,22095,23203,23818,24457,26431,27081,28441
KN677176.1	336274	345817	ANO8_1	1	+	336274	345817	255,0,0	28	102,114,132,138,99,114,126,165,147,132,57,75,225,87,135,120,189,135,111,108,45,198,90,210,99,75,96,57	0,849,1069,1371,1856,2556,2749,2967,3298,3733,3980,4121,4807,5164,5269,5491,6232,6547,6764,7797,7911,7962,8169,8262,9162,9279,9363,9486
KN676668.1	569259	579125	ANO9_1	1	+	569259	579125	255,0,0	11	135,105,165,111,60,99,84,147,123,111,21	0,2447,2678,3280,7124,7436,7727,7891,8604,9650,9845
KN680368.1	37599	188151	ANOS1_1	1	-	37599	188151	255,0,0	11	48,141,225,159,144,135,207,132,183,222,51	0,2130,3984,4984,18986,29891,31364,47981,51169,65677,150501
KN678596.1	601332	639945	ANP32A_1	1	-	601332	639945	255,0,0	6	63,99,201,123,150,54	0,2396,3650,6869,7246,38559
KN676329.1	2503655	2525946	ANP32B_1	1	-	2503655	2525946	255,0,0	5	66,189,123,150,48	0,5132,10546,13941,22243
KN676733.1	795637	804774	ANP32E_1	1	+	795637	804774	255,0,0	6	150,123,171,183,54,57	0,2078,2937,4150,8382,9080
KN676386.1	2891218	2912349	ANPEP_1	1	+	2891218	2912349	255,0,0	13	123,429,144,153,114,144,156,117,147,165,138,78,150	0,273,1235,2242,2557,2764,5176,6905,8327,13438,15106,15467,20981
KN676677.1	54082	334012	ANTXR1_1	1	+	54082	334012	255,0,0	15	153,69,75,81,66,84,60,99,69,78,96,96,168,81,258	0,37195,46048,72057,78027,79809,96853,112137,134087,135540,166978,197700,198715,213796,279672
KN676194.1	1643371	1840344	ANTXR2_1	1	+	1643371	1840344	255,0,0	17	66,72,69,72,84,108,66,84,60,102,69,78,105,90,168,93,36	0,84,922,3519,23612,24154,24368,25609,58546,62331,64922,79247,95038,118711,125339,127509,196937
KN677892.1	197214	209519	ANXA1_1	1	+	197214	209519	255,0,0	11	66,105,96,114,90,81,93,93,63,123,54	0,158,1672,2580,3108,5046,7098,8632,9737,11220,12251
KN681617.1	23182	80996	ANXA10_1	1	+	23182	80996	255,0,0	9	81,114,90,66,93,96,60,120,66	0,32077,33614,34837,48054,50360,52288,54910,57748
KN678698.1	143867	157599	ANXA11_1	1	+	143867	157599	255,0,0	14	78,303,72,87,96,114,87,81,57,96,96,60,123,57	0,1596,1911,3299,3627,4395,6499,6971,7200,8373,9298,10434,10730,13675
KN676138.1	2075586	2101093	ANXA13_1	1	+	2075586	2101093	255,0,0	7	96,168,78,102,72,114,117	0,3056,7219,9552,15565,20245,25390
KN678267.1	207714	242565	ANXA2_1	1	+	207714	242565	255,0,0	12	48,102,96,126,90,78,60,99,96,60,120,60	0,4637,17687,21874,25273,26490,28142,30346,31005,31733,33277,34791
KN677503.1	635893	678271	ANXA3_1	1	+	635893	678271	255,0,0	8	87,96,111,90,87,93,99,123	0,11217,15182,19528,25276,28272,30402,42255
KN676677.1	915696	950835	ANXA4_1	1	+	915696	950835	255,0,0	8	87,96,114,90,78,96,126,57	0,2360,8807,10386,12751,21822,29678,35082
KN676943.1	613917	636625	ANXA5_1	1	-	613917	636625	255,0,0	10	126,57,96,93,63,87,90,114,96,93	0,348,2835,7114,13122,13768,17238,19085,21115,22615
KN677083.1	396098	432265	ANXA6_1	1	+	396098	432265	255,0,0	21	93,96,114,90,78,57,96,96,60,123,78,81,96,114,90,81,57,96,96,60,123	0,866,1463,2338,3539,5341,6204,7092,8433,9851,12878,14511,15827,16605,20986,21784,22430,30452,31716,35018,36044
KN676276.1	882168	900645	ANXA7_1	1	+	882168	900645	255,0,0	12	204,108,48,69,90,96,111,171,174,75,111,120	0,815,1746,2178,5663,5953,9786,10122,11112,11364,17553,18357
KN682032.1	348447	357122	ANXA9_1	1	-	348447	357122	255,0,0	8	123,60,96,78,120,96,96,75	0,3229,3920,5494,7321,7677,8327,8600
KN676614.1	107911	411091	AOAH_1	1	+	107911	411091	255,0,0	9	105,99,75,51,93,78,168,75,126	0,50048,102675,103639,118133,241485,249562,279252,303054
KN676467.1	1093515	1097904	AOC1_1	1	+	1093515	1097904	255,0,0	7	336,402,741,285,135,156,18	0,354,759,2561,3209,4185,4371
KN680958.1	263868	265117	AOC2_1	1	-	263868	265117	255,0,0	3	255,132,288	0,602,961
KN680958.1	247669	252302	AOC3_1	1	-	247669	252302	255,0,0	4	270,132,285,1122	0,954,1575,3511
KN676828.1	518646	951800	AOPEP_1	1	-	518646	951800	255,0,0	11	141,120,48,105,111,189,231,159,168,399,177	0,22893,149845,158748,194480,200432,383391,391927,410607,432383,432977
KN677777.1	786362	867351	AOX1_1	1	-	786362	867351	255,0,0	29	168,192,117,75,135,90,231,189,84,84,138,123,96,123,84,159,165,183,111,90,153,147,84,90,60,129,105,96,54	0,1010,4064,7608,8584,11460,22075,25661,26659,28903,30362,31636,38788,39933,53898,54321,62409,63721,64729,66149,66660,69398,70295,70960,71958,72648,74881,78720,80935
KN679688.1	272787	342751	AOX1_2	1	+	272787	342751	255,0,0	24	96,105,132,81,141,153,90,111,147,165,162,123,84,123,138,84,201,231,84,135,75,117,189,171	0,2464,4475,6900,7769,10570,11137,12485,13814,15125,23986,27358,28525,31319,33522,34878,37827,53794,58090,60269,61501,64771,68000,69793
ABRQ02300421.1	1331	77751	AOX1_3	1	+	1331	77751	255,0,0	22	96,105,129,69,81,147,150,90,111,183,165,171,123,84,123,138,84,201,222,84,135,75	0,2418,4862,5620,7387,8222,11466,12007,15539,16454,17796,28334,31834,33002,38456,40624,42087,54259,57520,72466,75107,76345
KN677210.1	331266	376423	AP1AR_1	1	-	331266	376423	255,0,0	7	264,126,81,99,99,48,84	0,3939,5011,8108,9352,19959,45073
KN678175.1	198266	227723	AP1B1_1	1	+	198266	227723	255,0,0	19	105,138,246,189,222,120,99,117,165,96,264,198,144,144,129,87,87,156,78	0,2913,3844,5277,6638,9404,9978,11062,11514,16512,17095,17973,19512,24284,26195,26591,27518,27709,29379
KN676374.1	1832282	1886769	AP1G1_1	1	+	1832282	1886769	255,0,0	22	198,126,141,96,81,96,78,102,54,114,144,54,123,87,129,102,144,126,108,162,99,99	0,15550,19129,21192,22395,25609,26359,26628,28468,29765,31968,33150,35963,36272,37290,38326,39393,39685,49177,49411,53162,54388
KN679944.1	623966	630478	AP1G2_1	1	-	623966	630478	255,0,0	19	99,99,165,105,123,93,120,57,141,114,54,102,81,93,78,96,141,123,204	0,183,481,2014,2381,2583,2864,3060,3200,3509,3786,4006,4418,4904,5113,5353,5554,5843,6308
KN677176.1	1238148	1269433	AP1M1_1	1	-	1238148	1269433	255,0,0	11	78,123,159,72,141,129,147,135,63,159,51	0,537,7129,7719,8263,9319,20456,22192,23786,25790,31234
KN677067.1	741438	751468	AP1M2_1	1	+	741438	751468	255,0,0	9	156,132,147,129,135,75,159,126,75	0,3336,3553,3784,4899,5113,8618,9269,9955
KN676734.1	206911	210344	AP1S1_1	1	-	206911	210344	255,0,0	4	45,138,111,177	0,1313,2401,3256
KN678611.1	482151	507171	AP1S2_1	1	-	482151	507171	255,0,0	4	45,138,111,177	0,17846,18584,24843
KN678012.1	404695	417126	AP1S3_1	1	-	404695	417126	255,0,0	4	150,78,111,183	0,4625,9913,12248
KN684467.1	15773	53574	AP2A1_1	1	-	15773	53574	255,0,0	24	78,132,69,120,123,90,81,60,66,129,168,234,96,183,138,171,153,105,102,129,195,144,66,69	0,493,835,1020,1221,2574,2750,2935,3557,3996,4211,4483,5511,6048,6517,6770,7356,8456,10963,11599,24023,24742,25009,37732
KN676668.1	8065	52788	AP2A2_1	1	-	8065	52788	255,0,0	20	135,69,117,120,93,84,165,174,234,96,183,138,171,159,108,102,129,195,144,66	0,267,688,1471,5614,6698,9554,13215,13500,14525,15150,17264,17812,19554,22321,32802,33820,37379,39424,44657
KN678992.1	311702	434493	AP2B1_1	1	-	311702	434493	255,0,0	19	72,156,87,87,129,144,147,42,195,258,99,120,99,120,222,189,246,138,105	0,5596,13258,16468,42418,45498,48802,49817,61753,68264,76450,79364,84173,84395,85451,87650,104790,106707,122686
KN676135.1	2658402	2664837	AP2M1_1	1	-	2658402	2664837	255,0,0	10	132,111,99,138,120,141,135,84,267,75	0,922,1423,1652,1867,2375,2605,3280,4024,6360
KN676852.1	461673	476881	AP2S1_1	1	-	461673	476881	255,0,0	4	99,60,114,150	0,282,8811,15058
KN677437.1	19939	276648	AP3B1_1	1	+	19939	276648	255,0,0	23	75,75,96,159,69,183,144,96,57,72,63,132,111,174,189,132,108,111,225,78,102,138,153	0,17171,32761,33469,44468,52147,85707,90628,92451,92596,97405,103357,107384,114636,124958,126070,134591,172386,215848,222366,236421,241861,256556
KN676386.1	858414	887293	AP3B2_1	1	+	858414	887293	255,0,0	26	111,78,75,96,159,69,183,267,57,72,60,135,108,177,189,120,108,87,177,60,105,228,84,96,138,150	0,5866,6079,6452,12513,12909,13078,13349,14040,14480,15553,15947,16361,17262,19426,21134,21909,22365,22862,23216,23817,24110,24780,25092,28484,28729
KN676420.1	889352	917684	AP3D1_1	1	+	889352	917684	255,0,0	26	81,81,108,129,141,69,54,48,54,144,150,231,231,147,141,72,78,87,72,72,81,183,96,81,123,81	0,566,2087,4721,7617,8570,9275,13381,14064,15918,16708,17929,18380,18805,19412,21075,21402,21817,22277,24334,24409,27009,27382,27593,27892,28251
KN676276.1	171243	192271	AP3M1_1	1	+	171243	192271	255,0,0	8	273,171,135,90,132,204,147,99	0,8877,13263,14404,15158,16178,20323,20929
KN677486.1	754049	773806	AP3M2_1	1	-	754049	773806	255,0,0	8	105,141,204,132,90,135,174,273	0,1844,3541,5064,5531,8858,13984,19484
KN679246.1	177015	258199	AP3S1_1	1	+	177015	258199	255,0,0	6	69,93,111,72,108,126	0,30175,43477,65855,72005,81058
KN676457.1	1201085	1201629	AP3S1_2	1	-	1201085	1201629	255,0,0	3	174,57,138	0,175,406
KN676386.1	2805665	2853181	AP3S2_1	1	+	2805665	2853181	255,0,0	6	87,87,117,72,108,126	0,3913,4416,11838,45405,47390
KN677318.1	966178	975437	AP4B1_1	1	-	966178	975437	255,0,0	11	105,303,228,207,102,84,498,150,129,219,117	0,120,724,1144,2121,3318,4841,5805,6328,7129,9142
KN678238.1	74398	184552	AP4E1_1	1	-	74398	184552	255,0,0	23	159,159,186,483,72,129,117,126,120,297,120,108,144,114,126,75,165,159,123,75,123,75,75	0,332,1856,3749,4235,32138,32270,36530,44466,46933,50149,50370,52043,55180,55390,67044,70124,73735,76754,78006,86685,109998,110079
KN676734.1	1163728	1167499	AP4M1_1	1	-	1163728	1167499	255,0,0	14	225,111,51,96,108,54,66,66,78,111,99,108,99,57	0,390,624,1243,1435,1868,2024,2192,2485,2652,2912,3090,3510,3714
KN679918.1	183073	202799	AP4S1_1	1	+	183073	202799	255,0,0	4	135,90,69,126	0,2440,5152,19600
KN679038.1	396962	399693	AP5B1_1	1	-	396962	399693	255,0,0	4	1353,531,486,150	0,1359,1998,2581
KN676854.1	98168	116367	AP5M1_1	1	+	98168	116367	255,0,0	8	75,648,225,141,84,123,93,78	0,6653,9240,10830,11686,11840,14972,18121
KN676240.1	77711	79753	AP5S1_1	1	-	77711	79753	255,0,0	2	423,177	0,1865
KN677226.1	137919	147655	AP5Z1_1	1	+	137919	147655	255,0,0	9	189,159,162,180,138,144,132,216,183	0,3078,4479,5109,5999,6439,8813,9025,9553
KN680993.1	143504	230931	APAF1_1	1	+	143504	230931	255,0,0	25	129,198,201,183,111,132,240,165,132,117,183,123,129,132,126,84,129,126,99,108,120,129,126,144,144	0,270,1077,14651,17972,18288,21579,22234,23693,26502,27650,30938,32650,34588,42637,50621,53327,57945,60290,63815,70631,71049,80571,83584,87283
KN677729.1	127344	226972	APBA1_1	1	-	127344	226972	255,0,0	12	69,141,123,210,180,189,84,147,39,96,993,120	0,1776,5406,23838,26155,34416,35222,45778,51159,55735,98449,99508
KN677947.1	126386	254743	APBA2_1	1	+	126386	254743	255,0,0	11	546,135,147,84,147,87,180,213,120,141,69	0,549,702,66346,94062,98554,113744,115542,117122,124860,128288
KN676332.1	840118	846750	APBA3_1	1	-	840118	846750	255,0,0	10	69,141,120,213,54,87,165,78,147,516	0,152,376,1386,1681,1774,2299,2558,2748,6116
KN676457.1	868821	886258	APBB1_1	1	-	868821	886258	255,0,0	13	165,180,114,84,84,120,129,150,87,54,177,225,456	0,246,571,8045,8409,8637,9149,9662,10445,10616,10774,16720,16981
KN678872.1	464894	549783	APBB1IP_1	1	+	464894	549783	255,0,0	14	69,90,147,135,81,159,120,90,144,111,99,123,39,186	0,7561,11391,11544,16011,21370,22645,42330,44175,55201,70457,71469,84616,84703
KN676434.1	43444	263632	APBB2_1	1	+	43444	263632	255,0,0	14	324,489,207,63,84,63,147,126,117,87,84,117,180,165	0,330,83554,94616,95074,95256,138811,142990,208388,211652,212398,213713,216111,220023
KN676593.1	648117	653957	APBB3_1	1	+	648117	653957	255,0,0	12	48,162,75,63,147,129,117,84,87,114,195,231	0,331,578,1216,1474,1759,2291,2548,2900,3225,3473,5609
KN676303.1	11128	93097	APC_1	1	+	11128	93097	255,0,0	18	84,201,117,93,87,378,90,144,78,117,213,2067,276,573,570,426,1266,1314	0,1761,5571,32033,57786,60307,62672,67996,68705,69056,74325,75414,77487,77781,78357,78939,79377,80655
KN682237.1	828	20886	APC_2	1	-	828	20886	255,0,0	3	204,84,135	0,1881,19923
KN676291.1	979259	997933	APC2_1	1	+	979259	997933	255,0,0	33	141,90,180,111,114,75,105,165,87,96,141,75,120,213,603,114,396,75,291,246,93,9,120,117,78,87,336,315,96,162,141,114,234	0,401,577,1453,1666,3553,3806,4371,4680,5004,5495,6624,6955,7468,13751,14408,14555,15035,15191,15518,15839,15935,15968,16277,16520,16829,17063,17468,17834,17963,18128,18314,18440
KN678348.1	214067	234088	APCDD1_1	1	-	214067	234088	255,0,0	4	339,322,531,186	0,1886,15433,19835
KN679416.1	445530	455652	APCDD1L_1	1	-	445530	455652	255,0,0	3	744,261,264	0,9570,9858
KN677461.1	408999	409608	APCS_1	1	-	408999	409608	255,0,0	1	609	0
KN677855.1	2190083	2198358	APEH_1	1	-	2190083	2198358	255,0,0	19	105,114,105,195,87,81,84,138,78,99,60,123,96,135,165,75,93,129,135	0,196,404,612,912,1348,1507,2050,2625,4227,5115,5746,6073,6262,6560,6809,6983,7486,8140
KN678346.1	240744	242295	APEX1_1	1	-	240744	242295	255,0,0	3	516,192,189	0,651,1362
KN678577.1	185082	192293	APEX2_1	1	-	185082	192293	255,0,0	6	909,69,144,180,81,159	0,3675,4465,5130,5966,7052
KN676733.1	772587	775228	APH1A_1	1	+	772587	775228	255,0,0	7	114,171,72,123,129,126,60	0,642,973,1277,1568,2123,2581
KN677874.1	579507	602016	APH1B_1	1	-	579507	602016	255,0,0	3	129,120,114	0,11906,22395
KN676566.1	786437	810748	API5_1	1	+	786437	810748	255,0,0	15	69,162,93,66,153,207,105,90,180,96,57,78,159,81,96	0,7411,8758,9331,9936,11461,12194,13427,14661,17040,17907,20451,20989,24089,24215
KN676425.1	2273467	2288102	APIP_1	1	-	2273467	2288102	255,0,0	6	96,174,132,117,63,102	0,681,5483,6405,8380,14533
KN678588.1	444101	557301	APLF_1	1	-	444101	557301	255,0,0	4	180,132,174,69	0,55545,90621,113131
KN678638.1	352608	353748	APLNR_1	1	+	352608	353748	255,0,0	1	1140	0
KN676581.1	226165	235720	APLP1_1	1	+	226165	235720	255,0,0	15	147,141,93,108,135,132,132,75,153,132,102,105,63,144,96	0,1020,2393,2731,3391,3638,4242,4706,5771,6000,6947,7981,9023,9203,9459
KN679380.1	110260	146250	APLP2_1	1	-	110260	146250	255,0,0	15	99,156,72,153,102,126,159,75,129,168,150,150,114,123,174	0,1077,1582,9404,12235,15986,16918,18240,19567,22642,23881,24508,25306,34855,35816
KN676765.1	889834	967575	APMAP_1	1	-	889834	967575	255,0,0	9	198,195,132,174,96,84,117,120,63	0,25820,26403,27977,58249,60389,62528,70278,77678
KN676594.1	74393	75557	APOA1_1	1	-	74393	75557	255,0,0	2	417,129	0,1035
KN679045.1	301692	301818	APOA2_1	1	+	301692	301818	255,0,0	1	126	0
KN676594.1	59658	60615	APOA4_1	1	-	59658	60615	255,0,0	1	957	0
KN676594.1	15503	16367	APOA5_1	1	-	15503	16367	255,0,0	2	294,540	0,324
KN676508.1	1201313	1249892	APOB_1	1	-	1201313	1249892	255,0,0	29	285,228,102,210,93,276,1824,1200,4230,375,132,189,177,207,123,180,204,192,177,237,207,228,204,87,120,156,156,144,114	0,327,744,876,1125,1254,3244,5116,6343,12318,15219,15832,16117,17192,19308,20212,27611,29699,33090,33841,34350,36073,36978,38521,39272,42043,43081,46223,48465
KN677869.1	49095	59876	APOBEC1_1	1	-	49095	59876	255,0,0	3	144,120,399	0,9878,10382
KN676790.1	2385207	2395303	APOBEC2_1	1	-	2385207	2395303	255,0,0	2	540,93	0,10003
KN677790.1	355183	359642	APOBR_1	1	+	355183	359642	255,0,0	5	57,105,339,135,66	0,465,639,4044,4393
KN678554.1	766761	779644	APOD_1	1	-	766761	779644	255,0,0	5	222,90,120,72,15	0,2677,6548,12766,12868
KN676855.1	675570	677180	APOE_1	1	-	675570	677180	255,0,0	4	696,36,36,48	0,1418,1484,1562
KN676212.1	1972902	1973520	APOF_1	1	+	1972902	1973520	255,0,0	1	618	0
KN676683.1	1102931	1109841	APOH_1	1	-	1102931	1109841	255,0,0	4	198,180,186,102	0,1862,2462,6808
KN678144.1	264228	264483	APOL2_1	1	+	264228	264483	255,0,0	1	255	0
KN678144.1	119644	119791	APOL4_1	1	+	119644	119791	255,0,0	1	147	0
KN676472.1	1563585	1564323	APOLD1_1	1	-	1563585	1564323	255,0,0	1	738	0
KN676651.1	797404	815515	APOO_1	1	-	797404	815515	255,0,0	5	66,93,96,120,114	0,4896,8585,16508,17997
KN679624.1	45687	118599	APOOL_1	1	-	45687	118599	255,0,0	7	90,105,96,99,54,120,105	0,10719,36577,51782,53333,62280,72807
KN677877.1	305675	316044	APOPT1_1	1	+	305675	316044	255,0,0	4	198,96,66,18	0,6444,10251,10351
KN678286.1	170840	405023	APP_1	1	+	170840	405023	255,0,0	16	174,129,114,192,171,165,129,75,162,126,99,225,54,102,147,99	0,21831,53549,58416,91754,112864,131146,138095,139714,159369,160446,202818,214263,221498,225895,234084
KN676903.1	1244918	1313349	APPBP2_1	1	-	1244918	1313349	255,0,0	13	252,165,192,84,129,105,66,90,171,123,153,87,138	0,4592,6358,8379,11040,11839,12034,13350,19677,24175,28986,35147,68293
KN676942.1	935320	962603	APPL1_1	1	-	935320	962603	255,0,0	19	144,90,51,147,177,183,90,57,42,189,156,87,144,57,42,87,75,60,99	0,5701,6074,6618,7822,10425,11415,13988,15255,17219,18168,19021,19960,21428,22015,23444,24344,25390,27184
KN677779.1	100059	158818	APPL2_1	1	-	100059	158818	255,0,0	18	132,72,141,177,129,75,57,42,186,159,87,138,60,87,72,63,99,51	0,1453,2553,6620,8761,11454,11623,11754,13376,14966,18706,23576,24650,27723,33033,33620,45042,58708
KN677010.1	904953	905665	APRT_1	1	-	904953	905665	255,0,0	3	141,90,135	0,300,577
KN677502.1	368946	379298	APTX_1	1	+	368946	379298	255,0,0	7	141,48,306,57,228,105,147	0,1514,2073,2962,3807,9159,10205
KN680388.1	153489	166106	AQP1_1	1	-	153489	166106	255,0,0	5	177,81,165,249,132	0,1438,1997,12230,12485
KN678639.1	45401	48254	AQP10_1	1	+	45401	48254	255,0,0	6	60,126,135,120,216,198	0,792,1415,1648,2011,2655
KN676402.1	103051	113797	AQP11_1	1	+	103051	113797	255,0,0	3	618,117,78	0,6842,10668
KN676164.1	1957538	1960139	AQP12B_1	1	+	1957538	1960139	255,0,0	4	123,432,117,159	0,162,1597,2442
KN676395.1	1745457	1751622	AQP2_1	1	-	1745457	1751622	255,0,0	4	207,84,165,360	0,1749,2242,5805
KN677862.1	1126191	1131454	AQP3_1	1	+	1126191	1131454	255,0,0	6	108,126,138,117,222,165	0,3234,3723,4163,4780,5098
KN678901.1	250921	257833	AQP4_1	1	+	250921	257833	255,0,0	4	414,165,81,276	0,1491,1924,6636
KN676395.1	1734652	1737979	AQP5_1	1	-	1734652	1737979	255,0,0	4	177,84,165,360	0,855,1387,2967
KN676395.1	1722397	1724774	AQP6_1	1	-	1722397	1724774	255,0,0	4	108,78,159,369	0,807,1150,2008
KN679115.1	19955	26907	AQP8_1	1	+	19955	26907	255,0,0	3	147,129,135	0,1908,6817
KN677021.1	197341	332785	AQR_1	1	-	197341	332785	255,0,0	33	114,177,84,174,174,183,72,138,213,135,111,108,69,150,240,171,168,177,144,120,105,102,117,114,66,75,105,66,141,123,42,60,72	0,2710,7328,11634,16188,16993,18156,20755,30238,32595,35314,37458,43843,44660,46684,50972,53671,57121,59721,65779,70077,77552,80918,83620,94739,97053,102053,103483,104658,107374,126346,132248,135372
KN678023.1	116295	271797	AR_1	1	-	116295	271797	255,0,0	7	153,156,129,150,285,117,150	0,715,2114,6900,16398,37561,155352
KN678601.1	257556	259182	AR_2	1	-	257556	259182	255,0,0	5	591,330,135,273,189	0,621,993,1131,1437
KN677965.1	410319	420169	ARAF_1	1	+	410319	420169	255,0,0	13	96,105,102,156,132,153,201,177,48,117,129,135,135	0,252,1241,1428,4422,4751,4984,7060,7340,7925,8280,9382,9715
KN676187.1	2358682	2408603	ARAP1_1	1	+	2358682	2408603	255,0,0	31	507,33,72,69,126,90,69,111,201,105,201,87,183,174,135,138,102,195,165,213,105,150,84,75,114,114,147,81,51,60,153	0,23499,23556,24215,24971,25339,25802,26195,26753,27430,28912,30876,33261,34591,35864,37744,38169,39157,39971,40501,41054,41576,41815,41973,42302,42898,43264,47486,48272,48506,49768
KN678832.1	82125	314392	ARAP2_1	1	-	82125	314392	255,0,0	28	366,138,81,138,120,114,78,69,150,213,165,66,195,102,147,141,168,183,87,204,111,180,120,69,354,75,429,381	0,11016,18677,26494,42994,53767,57023,60217,62105,69740,75748,97496,98869,104601,106758,117294,117882,121617,122470,136429,138719,157714,167259,183148,195603,198518,231370,231886
KN676204.1	2484328	2511770	ARAP3_1	1	+	2484328	2511770	255,0,0	30	522,210,69,120,183,108,201,84,186,84,111,141,105,222,60,165,213,105,150,66,78,111,132,135,84,36,60,147,105,285	0,5808,6145,6453,6653,6909,7258,7538,7772,8192,8940,9702,9957,11770,13131,13411,14788,15259,17126,17568,18295,18462,21171,21384,25531,25712,25888,26056,26968,27157
KN677672.1	230511	231696	ARC_1	1	-	230511	231696	255,0,0	1	1185	0
KN677730.1	503092	517452	ARCN1_1	1	-	503092	517452	255,0,0	9	87,204,108,147,168,165,204,180,264	0,1624,5832,6740,8206,12079,12940,13276,14096
KN677330.1	391475	394545	AREG_1	1	+	391475	394545	255,0,0	2	93,204	0,2866
KN676192.1	703215	720057	AREL1_1	1	-	703215	720057	255,0,0	17	99,174,90,60,129,126,180,111,78,123,141,78,255,174,174,234,228	0,205,767,2898,3045,5137,5436,6694,7665,8683,8909,10128,11619,12038,12448,15256,16614
KN677620.1	331071	331596	ARF1_1	1	-	331071	331596	255,0,0	1	525	0
KN679470.1	216419	218557	ARF1_2	1	-	216419	218557	255,0,0	4	162,123,111,147	0,515,1488,1991
KN678059.1	293848	296416	ARF3_1	1	+	293848	296416	255,0,0	4	147,111,123,162	0,1493,1784,2406
KN676942.1	707514	724728	ARF4_1	1	+	707514	724728	255,0,0	6	66,81,111,72,117,84	0,8913,9346,12748,15182,17130
KN677969.1	523793	526558	ARF5_1	1	+	523793	526558	255,0,0	5	81,108,75,126,84	0,391,888,2434,2681
KN676973.1	998695	999220	ARF6_1	1	-	998695	999220	255,0,0	1	525	0
KN678032.1	191413	199135	ARFGAP1_1	1	-	191413	199135	255,0,0	7	69,63,57,81,177,108,60	0,901,3540,4664,6523,7028,7662
KN676607.1	1187781	1196257	ARFGAP2_1	1	+	1187781	1196257	255,0,0	14	72,120,75,132,54,51,54,138,129,132,132,129,93,132	0,243,903,1088,1337,2521,3653,4201,4457,6535,6746,7848,8133,8344
KN676629.1	380783	461546	ARFGAP3_1	1	-	380783	461546	255,0,0	13	126,87,126,129,123,126,138,48,87,132,75,117,69	0,10621,14095,21003,30855,31425,38834,39530,58988,59412,62297,68293,80694
KN676596.1	513665	670146	ARFGEF1_1	1	+	513665	670146	255,0,0	38	129,156,147,183,276,108,174,138,234,99,141,108,204,111,207,84,171,150,129,159,150,90,39,174,150,174,159,129,132,135,141,72,132,135,168,141,117,162	0,52731,54943,57608,63382,69290,76543,77812,85671,92971,93186,93441,94237,102087,102526,103006,107906,109145,114541,115535,115943,123578,128720,128925,129693,129969,131178,132436,135722,138039,138253,139377,142973,150162,151757,153253,154930,156319
KN676865.1	580642	668787	ARFGEF2_1	1	-	580642	668787	255,0,0	35	177,114,141,171,126,114,138,135,132,129,159,174,150,171,102,147,162,126,150,174,81,207,111,186,108,141,99,234,132,150,240,180,147,126,120	0,498,2081,3989,5319,8126,9418,10408,13866,14149,15921,17378,21592,24027,25627,28329,30826,32148,33226,33982,34258,36232,36963,38910,39978,41185,42013,43132,44742,46153,57375,57982,59120,69088,88025
KN676308.1	835343	1021912	ARFGEF3_1	1	+	835343	1021912	255,0,0	35	84,81,132,72,123,78,105,333,114,366,543,168,159,114,216,111,150,90,216,135,147,177,147,120,105,147,129,177,114,105,129,123,810,378,192	0,49619,52080,76503,90262,97125,104407,106062,118490,119655,120030,131962,133795,138263,138725,139646,146398,148890,148986,151451,152986,154627,157089,159221,167138,169930,173823,176527,178187,179333,179795,181538,183316,184153,186377
KN676996.1	1219790	1328729	ARFIP1_1	1	+	1219790	1328729	255,0,0	8	93,102,102,114,222,156,177,153	0,19700,32084,33858,43427,54473,60501,108786
KN676457.1	968523	971725	ARFIP2_1	1	-	968523	971725	255,0,0	8	153,177,159,75,219,159,99,99	0,613,939,1474,1639,2030,2763,3103
KN679057.1	155113	159815	ARFRP1_1	1	-	155113	159815	255,0,0	6	84,102,81,81,87,93	0,150,863,4111,4363,4609
KN676346.1	1289659	1297674	ARG1_1	1	+	1289659	1297674	255,0,0	7	75,174,162,93,102,138,162	0,3331,4965,5583,7157,7463,7853
KN677281.1	338614	370360	ARG2_1	1	-	338614	370360	255,0,0	8	204,135,105,93,162,177,75,108	0,2820,5074,5359,6276,12104,30656,31638
KN676201.1	462097	492251	ARGLU1_1	1	-	462097	492251	255,0,0	5	162,84,60,225,345	0,18756,19266,21145,29809
KN676607.1	1634013	1648251	ARHGAP1_1	1	+	1634013	1648251	255,0,0	12	129,99,90,132,84,102,105,75,78,129,99,177	0,316,7631,10711,11223,11461,11916,12108,12392,12896,13861,14061
KN677717.1	8503	298138	ARHGAP10_1	1	-	8503	298138	255,0,0	15	159,57,87,75,81,93,102,129,105,111,102,72,63,93,156	0,14893,26811,34438,83702,120520,123284,127633,135286,136985,143973,155129,181250,181387,289479
KN676250.1	1665515	1694241	ARHGAP11A_1	1	-	1665515	1694241	255,0,0	14	399,264,270,165,132,111,45,168,75,147,168,249,99,129	0,423,1044,1422,1926,4175,5464,6650,7657,19994,20315,21340,22354,28597
KN677530.1	546132	606750	ARHGAP12_1	1	-	546132	606750	255,0,0	16	174,99,135,78,99,111,102,99,102,84,72,75,126,81,141,264	0,1268,1804,2038,3369,5362,6165,17065,20331,26164,31103,36521,40180,52680,53974,60354
KN676497.1	693129	1442742	ARHGAP15_1	1	-	693129	1442742	255,0,0	13	180,105,138,78,99,120,126,105,84,90,57,69,165	0,70774,148699,226592,262391,307483,393189,394551,618115,665246,681933,699263,749448
KN676165.1	3665225	3711937	ARHGAP17_1	1	-	3665225	3711937	255,0,0	15	621,234,156,84,117,81,114,120,81,69,114,75,111,75,105	0,9160,11834,13450,16027,19371,23532,26347,31270,31509,31930,35979,36857,40186,46607
KN676197.1	794725	863635	ARHGAP18_1	1	+	794725	863635	255,0,0	13	147,234,123,162,93,78,159,81,207,141,123,60,90	0,3304,17112,24878,27378,32347,37116,38806,43713,45459,63307,67383,68820
KN677034.1	1396135	1429845	ARHGAP19_1	1	-	1396135	1429845	255,0,0	10	78,102,96,102,66,87,228,207,81,264	0,571,4956,8397,10143,21329,23048,28784,30674,33446
KN676232.1	218795	370641	ARHGAP20_1	1	+	218795	370641	255,0,0	17	105,81,168,147,87,78,66,186,183,159,111,198,114,267,1296,102,93	0,25420,80255,88234,118351,122031,124518,127560,136737,138538,145337,147259,148656,150019,150295,151633,151753
KN678354.1	868574	976050	ARHGAP21_1	1	-	868574	976050	255,0,0	22	1698,141,105,42,126,90,75,78,156,159,132,63,285,120,105,159,330,1542,57,78,93,180	0,5607,6490,6913,7144,8104,8280,10388,10559,11614,12359,12570,15796,17166,24233,24479,46296,46647,59206,62676,69213,107296
ABRQ02298613.1	19406	35702	ARHGAP22_1	1	-	19406	35702	255,0,0	7	54,135,303,126,66,135,207	0,84,5570,8699,9348,10226,16089
KN676606.1	1945921	2019004	ARHGAP23_1	1	-	1945921	2019004	255,0,0	21	318,183,96,126,90,78,159,120,81,60,318,144,60,108,159,1164,57,78,96,168,57	0,798,7761,11767,12522,20573,24241,24705,25596,25998,27230,32747,34950,35238,35577,36818,41045,41257,41528,45712,73026
KN679731.1	220243	298686	ARHGAP24_1	1	+	220243	298686	255,0,0	8	123,207,135,72,123,105,969,243	0,24992,53073,59469,63908,74636,74744,78200
KN678588.1	175177	246329	ARHGAP25_1	1	-	175177	246329	255,0,0	10	195,309,192,123,72,135,204,120,87,141	0,3459,7805,9367,11341,12539,29083,53649,57862,71011
KN687624.1	974	9471	ARHGAP25_2	1	+	974	9471	255,0,0	2	192,195	0,8302
KN676204.1	608435	1174931	ARHGAP26_1	1	-	608435	1174931	255,0,0	23	87,93,273,108,39,141,159,108,57,87,75,63,90,93,99,132,105,111,102,72,63,93,153	0,10722,16999,106778,106892,130343,150595,225668,227268,228915,245352,251231,365329,385729,393465,394756,396451,406119,417356,425699,429654,431814,566343
KN677341.1	1361197	1397919	ARHGAP27_1	1	-	1361197	1397919	255,0,0	19	183,96,135,78,99,126,87,99,102,96,69,87,180,45,150,135,156,138,228	0,280,543,758,1033,1202,1440,3800,7182,7762,8150,8946,9332,9823,9877,10087,36056,36215,36494
KN677957.1	304785	428277	ARHGAP28_1	1	+	304785	428277	255,0,0	11	219,144,165,93,78,162,198,114,123,57,90	0,49021,55184,55450,59289,65137,83222,83753,108325,121086,123402
KN676705.1	108073	176026	ARHGAP29_1	1	-	108073	176026	255,0,0	23	249,147,285,126,57,99,126,135,189,141,99,96,159,141,186,84,108,66,138,75,96,141,198	0,288,465,4296,4440,5696,5798,10089,10490,10962,12275,23106,24377,33468,34463,34833,35004,35516,36530,39271,39861,51214,67755
KN679045.1	478302	493153	ARHGAP30_1	1	+	478302	493153	255,0,0	18	93,105,147,81,108,129,174,102,78,348,162,84,258,84,42,420,198,333	0,5560,7262,8278,8507,9214,9965,10219,10400,11210,12882,13068,13243,13537,13669,13867,14317,14518
KN679799.1	12743	75059	ARHGAP31_1	1	+	12743	75059	255,0,0	15	102,147,81,108,114,216,123,63,597,99,267,180,237,267,987	0,3526,20184,21262,22524,29679,31991,41156,44125,59940,60216,60597,60813,61056,61329
KN679128.1	11382	55879	ARHGAP32_1	1	+	11382	55879	255,0,0	17	150,105,144,81,108,147,195,147,72,879,297,132,18,303,699,1143,141	0,22460,26768,27338,29130,29485,30625,33383,36046,38148,39697,40024,40351,40375,42454,43195,44356
KN676581.1	141271	151572	ARHGAP33_1	1	+	141271	151572	255,0,0	20	99,75,84,138,96,123,75,69,153,99,150,81,108,147,147,159,66,498,423,816	0,181,596,776,1206,1841,2046,2228,2517,2948,4332,4562,4726,5985,6743,6979,7206,8272,9042,9485
KN676852.1	546879	632082	ARHGAP35_1	1	+	546879	632082	255,0,0	7	2970,711,144,78,132,105,354	0,2973,19149,75076,76874,83960,84849
KN682362.1	8702	15661	ARHGAP36_1	1	-	8702	15661	255,0,0	10	156,105,102,174,147,150,195,117,84,252	0,1981,2225,2629,2974,3552,4240,4730,4877,6707
KN676370.1	1248395	1291168	ARHGAP39_1	1	-	1248395	1291168	255,0,0	11	195,168,93,198,75,564,336,651,264,84,357	0,316,970,1813,3236,22741,24760,25222,25909,27459,42416
KN677361.1	926434	950217	ARHGAP4_1	1	+	926434	950217	255,0,0	15	66,186,165,141,222,102,192,87,99,63,78,132,240,183,99	0,8126,8406,10560,10806,18941,19263,19529,20032,20783,20924,21100,21562,22028,23684
KN676130.1	944724	967309	ARHGAP40_1	1	+	944724	967309	255,0,0	10	105,222,96,78,159,81,207,129,162,87	0,2352,8795,9315,9769,13153,14783,16877,18180,22498
KN676341.1	261902	621948	ARHGAP42_1	1	-	261902	621948	255,0,0	23	87,78,63,159,378,147,159,105,60,81,75,60,81,108,96,132,105,111,102,72,66,90,153	0,863,19879,23001,23543,25292,25912,29483,36561,37177,38070,39272,55437,57805,60146,67807,70042,86174,95412,147535,227699,266983,359893
KN678988.1	39431	231796	ARHGAP44_1	1	-	39431	231796	255,0,0	20	138,306,72,96,207,183,90,117,78,81,111,129,81,72,120,75,111,78,108,39	0,4531,4843,16477,20337,48095,52683,54528,58217,80809,81273,105107,106575,109985,129712,164895,172382,186441,191847,192326
KN676291.1	617540	631618	ARHGAP45_1	1	+	617540	631618	255,0,0	18	96,330,144,84,72,132,54,84,96,90,135,183,171,189,138,213,213,117	0,1369,4127,5156,5315,5824,6236,6800,8001,8103,8900,9778,11033,11308,11580,11992,12323,13961
KN678329.1	438976	489560	ARHGAP5_1	1	+	438976	489560	255,0,0	7	3354,363,147,78,132,102,327	0,3357,31737,41460,45370,45899,50257
KN676556.1	1308759	1844960	ARHGAP6_1	1	+	1308759	1844960	255,0,0	16	285,159,69,258,195,57,150,147,180,99,216,42,81,213,180,177	0,444251,465019,478977,481792,487323,490575,491624,500435,518821,530473,530695,531486,535505,535751,536024
KN676212.1	767430	775744	ARHGAP9_1	1	+	767430	775744	255,0,0	13	336,216,60,93,96,54,105,99,78,54,135,102,174	0,1713,2751,2940,3244,3833,4078,5034,5313,5539,5854,6318,8140
KN676612.1	2126857	2127957	ARHGDIA_1	1	+	2126857	2127957	255,0,0	5	189,84,72,69,198	0,287,561,712,902
KN677391.1	121179	130593	ARHGDIB_1	1	+	121179	130593	255,0,0	5	144,81,81,63,198	0,978,3303,6867,9216
KN676296.1	259668	261847	ARHGDIG_1	1	+	259668	261847	255,0,0	2	72,198	0,1981
KN676281.1	1083228	1097278	ARHGEF1_1	1	-	1083228	1097278	255,0,0	20	165,84,102,90,165,75,78,105,108,126,81,147,147,171,87,105,249,102,105,87	0,567,1043,1303,1994,2251,2511,2768,3005,3303,3674,4059,6178,6636,9065,9295,10307,11039,13477,13963
KN678662.1	238494	365166	ARHGEF10_1	1	+	238494	365166	255,0,0	29	111,237,78,54,165,117,117,102,84,180,111,99,180,147,93,39,99,132,99,114,144,33,147,144,171,123,156,156,165	0,1264,8692,11188,19894,22379,27378,29733,35240,35773,37903,39617,43560,47303,50688,50802,83039,83979,84286,86288,89860,90049,90858,99058,105324,123167,126159,126348,126507
KN677183.1	1211204	1313813	ARHGEF10L_1	1	+	1211204	1313813	255,0,0	27	81,111,42,117,108,126,105,78,183,117,93,174,153,186,114,129,102,108,99,222,156,144,180,123,168,279,66	0,5727,5856,10966,13874,14401,15786,18391,19946,23994,25802,26554,30440,33363,36204,36768,38436,47811,54510,55909,57839,65702,90347,100172,102084,102258,102543
KN676829.1	1939074	2024026	ARHGEF11_1	1	-	1939074	2024026	255,0,0	33	189,252,93,363,207,132,90,165,75,180,117,126,78,147,144,51,180,126,96,147,99,42,99,102,78,126,84,75,174,57,51,99,93	0,382,1529,2713,3331,5173,5999,6930,7515,8064,18924,19522,19789,20147,20592,20958,21105,23572,27548,27963,32224,33438,34621,36702,37023,64271,65540,75506,76330,77868,78636,83808,84859
KN678426.1	59871	151178	ARHGEF12_1	1	-	59871	151178	255,0,0	32	69,318,468,231,87,90,168,75,81,99,114,126,84,147,153,135,210,102,117,144,102,99,111,93,123,75,177,57,51,99,57,87	0,1196,3675,6452,7326,7824,8880,9506,10615,13969,15700,18335,21757,23336,24574,25395,30066,31306,32793,33754,34697,38127,38534,40751,58749,60407,61941,64709,66046,66763,89545,91220
KN679107.1	301909	308914	ARHGEF15_1	1	+	301909	308914	255,0,0	17	87,105,111,138,336,60,213,162,153,126,78,93,159,156,84,102,150	0,123,276,420,855,2508,2670,2996,3348,3642,4912,5093,5270,5523,5818,6008,6855
KN676309.1	1959298	1975873	ARHGEF16_1	1	+	1959298	1975873	255,0,0	12	129,384,66,72,159,153,129,75,93,150,198,138	0,153,3824,3926,6097,10241,10529,11326,11679,13482,14042,16437
KN676187.1	1689207	1748216	ARHGEF17_1	1	-	1689207	1748216	255,0,0	29	195,273,171,150,66,87,249,303,201,72,216,117,84,111,51,177,93,117,144,36,75,1689,111,72,411,84,180,375,93	0,1471,1870,2916,3291,3681,4062,4709,5213,5926,6350,6869,9607,9797,10174,10884,11297,11599,13178,13325,18167,55817,57536,57662,57740,58157,58262,58484,58916
KN677279.1	275766	300501	ARHGEF18_1	1	-	275766	300501	255,0,0	11	237,402,183,177,78,249,117,129,249,141,279	0,882,5301,8462,10253,11964,13386,15416,16466,22826,24456
KN677183.1	245484	255686	ARHGEF19_1	1	-	245484	255686	255,0,0	16	153,105,78,159,162,90,75,129,156,159,261,78,162,126,138,261	0,562,2182,2745,4831,5173,5632,5849,6236,6496,7751,8681,9108,9276,9794,9941
KN676829.1	896840	926613	ARHGEF2_1	1	-	896840	926613	255,0,0	21	72,189,441,63,120,198,66,168,78,249,117,126,252,144,108,138,57,72,141,54,93	0,795,1320,2624,2815,3252,5455,7769,8364,10896,11363,11868,12214,12949,13249,13542,14309,14708,16978,24706,29680
KN676212.1	650673	655729	ARHGEF25_1	1	-	650673	655729	255,0,0	14	99,204,180,201,75,93,90,69,102,66,78,93,216,96	0,411,997,1309,1700,2219,2394,2607,2906,3197,3441,3599,3812,4960
KN680337.1	102476	244091	ARHGEF26_1	1	-	102476	244091	255,0,0	10	141,102,213,153,90,75,129,153,162,150	0,991,16629,34453,35566,42259,46294,48856,114951,141465
ABRQ02292804.1	824	1799	ARHGEF26_2	1	-	824	1799	255,0,0	3	480,231,78	0,636,897
KN681614.1	5438	84337	ARHGEF28_1	1	+	5438	84337	255,0,0	20	210,123,135,45,129,141,246,126,117,255,78,177,93,183,120,102,45,87,354,273	0,14496,14968,20931,26541,27931,30757,41219,43092,47128,49705,56545,58384,60332,63531,67841,71463,76810,76948,78626
KN676942.1	1321916	1470620	ARHGEF3_1	1	+	1321916	1470620	255,0,0	10	66,105,174,63,96,75,258,171,192,348	0,110648,124402,129254,131795,132061,137225,141930,146410,148356
KN679694.1	369960	436909	ARHGEF33_1	1	+	369960	436909	255,0,0	14	165,123,141,60,225,129,135,84,84,150,156,807,141,48	0,852,18194,21402,22932,32749,41992,45353,47792,48884,53539,56486,61746,66901
KN676503.1	1654025	1694602	ARHGEF37_1	1	+	1654025	1694602	255,0,0	9	165,120,156,198,123,99,330,198,210	0,1534,7276,17732,19290,20483,24389,34031,40367
KN677793.1	491673	696339	ARHGEF38_1	1	+	491673	696339	255,0,0	12	195,186,120,150,198,135,105,300,141,198,258,183	0,71357,106241,133328,155603,167265,174489,179943,192888,193831,194181,204483
KN678956.1	786211	789568	ARHGEF39_1	1	-	786211	789568	255,0,0	7	87,231,126,72,126,96,138	0,351,1149,1521,2173,2948,3219
KN676731.1	443819	452651	ARHGEF4_1	1	+	443819	452651	255,0,0	8	183,180,231,132,114,243,78,132	0,1501,3497,3955,5940,7051,8204,8700
KN680884.1	71086	87808	ARHGEF40_1	1	-	71086	87808	255,0,0	21	42,129,144,105,177,171,216,78,237,609,147,123,123,117,99,117,114,120,159,1137,198	0,438,1072,1442,3359,4304,5157,6222,6634,7004,8395,8639,10746,11817,12046,12980,13385,14086,14347,14762,16524
KN676844.1	219324	235656	ARHGEF5_1	1	+	219324	235656	255,0,0	14	51,96,51,213,96,255,159,150,129,72,162,66,102,156	0,81,573,654,897,2508,5303,6237,6654,7426,11760,14133,15880,16176
KN679125.1	3063	38164	ARHGEF6_1	1	+	3063	38164	255,0,0	13	96,120,141,60,147,87,81,126,102,90,99,54,138	0,1441,13402,16174,18175,20433,21482,24005,27008,28117,30975,33412,34963
KN681512.1	126652	189641	ARHGEF6_2	1	+	126652	189641	255,0,0	6	165,81,81,126,201,93	0,1377,37083,40020,42050,62896
KN679860.1	129501	131601	ARHGEF7_1	1	+	129501	131601	255,0,0	6	270,111,114,129,351,558	0,290,405,1048,1178,1542
KN680558.1	14256	106895	ARHGEF7_2	1	+	14256	106895	255,0,0	19	84,132,198,93,54,96,96,120,147,87,78,141,225,96,84,216,96,51,123	0,4106,10449,19682,27070,30625,30948,43962,56517,61309,63390,63665,69138,72902,77372,80367,88993,89323,92516
KN679813.1	55752	136321	ARHGEF9_1	1	+	55752	136321	255,0,0	4	180,228,135,132	0,60334,65831,80437
KN678724.1	14825	57978	ARHGEF9_2	1	+	14825	57978	255,0,0	3	240,72,180	0,37546,42973
KN678492.1	134844	134970	ARHGEF9_3	1	-	134844	134970	255,0,0	1	126	0
KN676159.1	3676649	3756949	ARID1A_1	1	+	3676649	3756949	255,0,0	24	126,402,117,210,57,366,117,240,90,168,312,147,111,207,210,132,177,150,135,99,891,132,126,1572	0,144,600,26847,28820,28907,30311,64009,64528,65137,65995,67452,67687,68883,71711,73329,73637,74205,74437,74666,75242,76709,78572,78728
KN676175.1	1550598	2042275	ARID1B_1	1	-	1550598	2042275	255,0,0	21	1512,189,132,783,99,150,174,138,204,210,159,144,327,180,90,243,114,150,198,168,132	0,1536,4092,6503,8941,10948,15406,15867,22571,26351,32470,42285,66020,83514,106675,140122,302283,328721,416531,491359,491545
KN676519.1	930491	1155006	ARID2_1	1	-	930491	1155006	255,0,0	23	144,93,123,87,138,156,489,1314,1038,198,132,84,78,78,210,96,237,66,66,219,132,99,99	0,7178,7367,15763,15940,40979,65185,65677,67009,68290,69129,71170,77620,77704,78566,78862,79624,79967,110482,113645,123516,223344,224416
KN676291.1	504417	537796	ARID3A_1	1	+	504417	537796	255,0,0	6	111,309,75,186,246,297	0,1390,27106,30184,31373,33082
KN679480.1	7467	55159	ARID3B_1	1	-	7467	55159	255,0,0	8	87,105,255,279,186,72,75,537	0,2838,4430,4815,6298,21148,21424,47155
KN677862.1	231695	238277	ARID3C_1	1	+	231695	238277	255,0,0	8	63,162,75,186,288,183,90,90	0,147,2198,4193,4516,5356,5769,6492
KN676854.1	1110809	1179686	ARID4A_1	1	+	1110809	1179686	255,0,0	24	111,66,87,84,96,132,78,75,168,72,96,99,231,249,198,87,141,66,987,105,81,123,150,102	0,1818,3019,10671,10842,15645,19918,21085,21668,39336,40847,41115,41917,43557,46565,50128,51882,53522,53591,54805,62893,62977,64440,68775
KN676222.1	1580942	1686908	ARID4B_1	1	-	1580942	1686908	255,0,0	23	123,147,213,114,948,192,45,198,87,207,243,99,96,72,153,75,78,138,90,81,90,66,111	0,4372,12621,15229,17997,18951,19149,27822,30970,45598,50770,51788,52907,55578,59549,60709,66372,73098,81805,88457,90881,100627,105855
KN677119.1	1115338	1118634	ARID5A_1	1	-	1115338	1118634	255,0,0	8	333,303,282,276,162,96,51,138	0,336,654,957,1625,2164,2760,3158
KN680062.1	304312	470933	ARID5B_1	1	-	304312	470933	255,0,0	8	2121,207,96,51,153,117,234,222	0,5528,22346,32814,34843,42121,99011,166399
KN676678.1	1056108	1165954	ARIH1_1	1	+	1056108	1165954	255,0,0	14	363,66,147,92,60,66,105,42,72,132,57,261,111,84	0,44149,70717,79989,80614,88003,90215,93563,94139,97294,100679,106209,108772,109762
KN681494.1	34333	85915	ARIH2_1	1	+	34333	85915	255,0,0	13	255,66,66,150,123,108,117,51,153,144,69,84,69	0,33708,36957,38491,39388,39866,42922,46031,48306,49346,50043,51218,51513
KN677433.1	491268	495872	ARL1_1	1	-	491268	495872	255,0,0	4	186,114,78,138	0,641,1844,4466
KN676327.1	489653	496709	ARL10_1	1	-	489653	496709	255,0,0	4	174,171,201,174	0,3334,5988,6882
KN677104.1	169073	169616	ARL11_1	1	-	169073	169616	255,0,0	1	543	0
KN677251.1	549650	563461	ARL13B_1	1	-	549650	563461	255,0,0	4	69,114,204,105	0,1043,12687,13706
KN678856.1	371588	371663	ARL13B_2	1	+	371588	371663	255,0,0	1	75	0
KN677181.1	798861	799436	ARL14_1	1	+	798861	799436	255,0,0	1	575	0
KN681427.1	118745	119318	ARL14_2	1	+	118745	119318	255,0,0	1	573	0
KN676984.1	765050	768675	ARL14EP_1	1	+	765050	768675	255,0,0	3	426,126,228	0,2061,3397
KN677812.1	598152	607618	ARL14EPL_1	1	-	598152	607618	255,0,0	3	213,141,96	0,4832,9370
KN677123.1	393099	975850	ARL15_1	1	+	393099	975850	255,0,0	5	48,144,60,210,147	0,217368,236297,296244,582604
KN676704.1	86157	86504	ARL16_1	1	+	86157	86504	255,0,0	2	114,102	0,245
KN676704.1	102463	103492	ARL16_2	1	-	102463	103492	255,0,0	3	162,114,114	0,293,915
KN676218.1	1633242	1633746	ARL16_3	1	+	1633242	1633746	255,0,0	1	504	0
KN677666.1	1110378	1111612	ARL2_1	1	+	1110378	1111612	255,0,0	2	84,129	0,1105
KN678909.1	798105	801660	ARL2BP_1	1	+	798105	801660	255,0,0	5	60,108,87,96,99	0,1335,2565,2857,3456
KN676808.1	2298802	2328069	ARL3_1	1	-	2298802	2328069	255,0,0	5	45,189,48,120,141	0,8997,12744,25942,29126
KN676886.1	122040	122640	ARL4A_1	1	-	122040	122640	255,0,0	1	600	0
KN676253.1	1142810	1143386	ARL4C_1	1	-	1142810	1143386	255,0,0	1	576	0
KN680407.1	28308	28911	ARL4D_1	1	+	28308	28911	255,0,0	2	468,132	0,471
KN678312.1	9787	29116	ARL5A_1	1	+	9787	29116	255,0,0	5	60,147,84,153,45	0,440,2466,15015,19284
KN676509.1	509539	532902	ARL5B_1	1	+	509539	532902	255,0,0	6	45,60,147,84,153,45	0,15066,16954,20780,22134,23318
KN676611.1	517411	574632	ARL6_1	1	-	517411	574632	255,0,0	5	54,129,93,72,123	0,6695,30407,37153,57098
KN677385.1	93393	97981	ARL6IP1_1	1	-	93393	97981	255,0,0	5	117,84,117,117,135	0,535,1141,3467,4453
KN676747.1	445379	445760	ARL6IP1_2	1	-	445379	445760	255,0,0	2	321,30	0,351
KN678871.1	81324	81629	ARL6IP1_3	1	-	81324	81629	255,0,0	2	138,165	0,140
KN680127.1	313318	314412	ARL6IP4_1	1	-	313318	314412	255,0,0	5	54,72,120,150,144	0,132,575,773,950
KN676482.1	299131	328198	ARL6IP5_1	1	+	299131	328198	255,0,0	3	177,216,168	0,26171,28899
KN704164.1	6333	6510	ARL6IP5_2	1	+	6333	6510	255,0,0	1	177	0
KN678222.1	57751	95051	ARL6IP6_1	1	-	57751	95051	255,0,0	3	87,135,285	0,18427,37015
KN676487.1	1098618	1101673	ARL8A_1	1	+	1098618	1101673	255,0,0	6	81,75,93,69,69,48	0,650,1848,2125,2429,3007
KN676675.1	469215	478865	ARL8B_1	1	+	469215	478865	255,0,0	6	78,78,93,69,69,48	0,1622,2092,6927,7257,9602
KN684423.1	10120	10297	ARL8B_2	1	-	10120	10297	255,0,0	1	177	0
KN677131.1	894428	904585	ARL9_1	1	+	894428	904585	255,0,0	3	159,174,177	0,6392,9980
KN679733.1	28924	33805	ARMC1_1	1	-	28924	33805	255,0,0	2	90,183	0,4698
KN679431.1	241992	253454	ARMC1_2	1	-	241992	253454	255,0,0	4	189,75,117,186	0,870,1029,11276
KN676134.1	2290991	2305138	ARMC10_1	1	-	2290991	2305138	255,0,0	5	96,180,135,150,141	0,3998,7831,9895,14006
KN676342.1	3081749	3091368	ARMC12_1	1	-	3081749	3091368	255,0,0	5	294,72,174,132,144	0,1813,2019,9131,9475
KN677663.1	499638	629020	ARMC2_1	1	-	499638	629020	255,0,0	16	129,159,135,111,123,135,168,99,147,222,102,177,102,207,75,216	0,10617,11584,13988,14478,28358,28514,45881,51115,64963,66897,71732,77343,102485,128406,129166
KN678471.1	54792	56277	ARMC2_2	1	+	54792	56277	255,0,0	4	261,99,60,591	0,665,773,894
KN676214.1	991916	1132349	ARMC3_1	1	-	991916	1132349	255,0,0	18	204,162,204,90,90,168,138,87,132,105,150,183,198,174,66,126,117,48	0,4271,6750,34762,35551,39597,40600,45722,45839,65130,65337,76437,87938,90505,92194,99912,114034,140385
KN679576.1	160312	162883	ARMC3_2	1	-	160312	162883	255,0,0	13	309,84,111,93,273,522,54,135,78,285,33,129,111	0,374,465,584,774,1061,1605,1701,1884,1971,2280,2323,2460
KN678671.1	167424	258410	ARMC4_1	1	+	167424	258410	255,0,0	10	222,165,141,141,114,135,210,243,111,243	0,6898,13275,14510,17001,50502,76698,83069,86049,90743
KN678301.1	112346	118584	ARMC5_1	1	-	112346	118584	255,0,0	8	795,132,414,81,786,108,153,294	0,896,1258,1675,3160,4046,5761,5944
KN677981.1	1190699	1202172	ARMC6_1	1	-	1190699	1202172	255,0,0	7	210,138,132,147,570,81,120	0,1072,1584,2413,5461,10206,11353
KN676738.1	1580287	1590423	ARMC7_1	1	+	1580287	1590423	255,0,0	3	90,144,336	0,168,9800
KN676504.1	3928	97844	ARMC9_1	1	+	3928	97844	255,0,0	4	75,90,105,177	0,5552,59524,93739
KN677076.1	1403680	1474525	ARMC9_2	1	+	1403680	1474525	255,0,0	10	123,174,153,87,159,99,99,84,123,144	0,6309,7507,9382,29302,32869,53568,61799,63051,70701
KN677452.1	703669	704995	ARMCX1_1	1	-	703669	704995	255,0,0	3	882,207,174	0,900,1152
KN677452.1	624957	626958	ARMCX2_1	1	+	624957	626958	255,0,0	3	513,405,807	0,786,1194
KN677452.1	730918	736153	ARMCX4_1	1	-	730918	736153	255,0,0	12	846,93,270,201,57,48,138,765,291,324,672,129	0,867,1035,2115,2343,2427,2526,2670,3480,3846,4197,5106
KN677452.1	661119	661929	ARMCX6_1	1	+	661119	661929	255,0,0	3	165,351,282	0,174,528
KN677571.1	87474	96448	ARMT1_1	1	-	87474	96448	255,0,0	4	585,177,243,105	0,588,6829,8869
KN676733.1	150338	199904	ARNT_1	1	+	150338	199904	255,0,0	21	114,42,45,45,213,216,102,66,87,75,138,75,156,111,72,117,102,147,165,168,87	0,9845,15070,18803,20804,23855,25194,28646,29129,30610,31543,36823,38121,42693,42964,43191,43496,43977,45408,46009,49479
KN677520.1	194180	347510	ARNT2_1	1	+	194180	347510	255,0,0	18	120,45,213,216,102,63,90,72,141,72,156,69,126,96,141,165,138,99	0,8317,21040,25196,65002,71306,71787,100877,102585,106493,114115,126530,127423,135681,138367,139204,150653,153231
KN676771.1	964253	999702	ARNTL_1	1	+	964253	999702	255,0,0	15	141,42,159,81,90,120,147,246,108,153,87,108,96,99,159	0,2682,4450,6331,13714,14978,19087,21464,23037,24501,25493,27183,29653,34490,35290
KN676439.1	1546210	1597257	ARNTL2_1	1	+	1546210	1597257	255,0,0	10	111,162,93,78,138,234,105,153,108,132	0,14377,23025,26039,27386,40527,41233,41503,49695,50915
KN677275.1	335625	361787	ARPC1A_1	1	-	335625	361787	255,0,0	9	42,84,195,75,219,102,225,102,63	0,2628,8597,9005,11575,14295,16502,23923,26099
KN677275.1	316547	323304	ARPC1B_1	1	-	316547	323304	255,0,0	8	93,204,75,210,105,225,102,66	0,928,2208,2380,3842,4823,5701,6691
KN676169.1	2215882	2243257	ARPC2_1	1	+	2215882	2243257	255,0,0	8	75,114,45,189,93,126,102,102	0,10108,15069,18419,19248,25204,26854,27273
KN678017.1	1395764	1404441	ARPC3_1	1	+	1395764	1404441	255,0,0	6	102,75,69,126,96,60	0,4478,6294,7393,8039,8617
KN676217.1	2513071	2513242	ARPC4_1	1	-	2513071	2513242	255,0,0	1	171	0
KN676928.1	1079435	1087770	ARPC5_1	1	+	1079435	1087770	255,0,0	4	144,72,177,60	0,3196,5631,8275
KN676568.1	368957	369394	ARPC5L_1	1	+	368957	369394	255,0,0	1	437	0
KN678220.1	51465	58746	ARPC5L_2	1	+	51465	58746	255,0,0	4	150,72,177,60	0,4826,5841,7221
KN676386.1	2789757	2797367	ARPIN_1	1	+	2789757	2797367	255,0,0	5	93,78,129,204,162	0,1675,4217,6840,7448
KN678135.1	425376	428954	ARPP19_1	1	-	425376	428954	255,0,0	2	168,123	0,3455
KN676144.1	451282	568036	ARPP21_1	1	+	451282	568036	255,0,0	18	129,90,105,78,60,138,105,105,57,234,234,51,87,255,135,72,51,258	0,1741,5775,7626,8338,9111,30649,32639,40646,45114,52436,64483,64576,67086,74751,115668,115764,116496
KN677239.1	851986	869828	ARRB1_1	1	+	851986	869828	255,0,0	12	60,45,198,60,66,138,84,72,138,84,93,114	0,2772,3589,4063,4798,7054,8204,8753,10749,12082,15118,17728
KN677846.1	89995	95026	ARRB2_1	1	+	89995	95026	255,0,0	13	60,45,198,60,66,138,84,72,135,88,57,69,90	0,160,417,1080,1978,2167,2541,2865,3208,4235,4408,4574,4941
KN678835.1	585039	591944	ARRDC1_1	1	+	585039	591944	255,0,0	9	117,114,159,180,174,111,75,30,177	0,4677,5637,5945,6217,6467,6587,6665,6728
KN680258.1	295159	298095	ARRDC2_1	1	-	295159	298095	255,0,0	7	120,162,258,102,147,69,273	0,326,831,1181,2126,2507,2663
KN676827.1	635813	644891	ARRDC3_1	1	+	635813	644891	255,0,0	7	279,84,147,102,258,162,156	0,4190,6076,7173,7753,8482,8922
KN676940.1	567904	580299	ARRDC4_1	1	+	567904	580299	255,0,0	8	303,72,147,102,258,162,159,51	0,5619,5927,8011,9080,9986,11798,12344
KN676732.1	1720657	1728393	ARRDC5_1	1	+	1720657	1728393	255,0,0	3	258,201,351	0,2497,7385
KN678422.1	182375	185292	ARSA_1	1	+	182375	185292	255,0,0	8	180,243,219,171,123,129,102,309	0,365,698,991,1372,1586,2417,2608
KN679208.1	46469	188997	ARSB_1	1	-	46469	188997	255,0,0	6	75,243,207,192,186,243	0,45048,102960,112889,122157,142285
KN677646.1	317096	333545	ARSD_1	1	+	317096	333545	255,0,0	8	123,123,423,138,108,162,117,189	0,3316,5792,8076,10556,14072,15430,16260
KN677646.1	294662	309678	ARSE_1	1	+	294662	309678	255,0,0	7	126,225,168,138,162,120,345	0,2546,2801,8100,10642,11407,14671
KN678530.1	64291	155079	ARSG_1	1	+	64291	155079	255,0,0	10	216,192,114,126,192,87,108,126,87,270	0,24535,31978,37084,45352,46667,64020,70410,78388,90518
KN677646.1	235824	257287	ARSH_1	1	-	235824	257287	255,0,0	7	348,126,162,135,138,132,120	0,940,2940,6944,7530,14867,21343
KN677083.1	1228387	1234166	ARSI_1	1	+	1228387	1234166	255,0,0	4	108,201,1269,129	0,111,4375,5650
KN679622.1	208593	293815	ARSJ_1	1	-	208593	293815	255,0,0	2	1347,399	0,84823
KN678695.1	302036	342802	ARSK_1	1	+	302036	342802	255,0,0	7	129,162,285,168,228,228,264	0,3401,16845,21896,26379,33754,40502
KN676187.1	3250302	3251067	ART1_1	1	+	3250302	3251067	255,0,0	1	765	0
KN676345.1	1224139	1258220	ART3_1	1	+	1224139	1258220	255,0,0	2	714,129	0,33952
KN677391.1	248043	248739	ART4_1	1	+	248043	248739	255,0,0	2	360,252	0,444
KN676187.1	3238169	3238904	ART5_1	1	-	3238169	3238904	255,0,0	1	735	0
KN678215.1	712255	712654	ARTN_1	1	+	712255	712654	255,0,0	1	399	0
KN676430.1	1064583	1078990	ARV1_1	1	+	1064583	1078990	255,0,0	5	174,120,147,231,141	0,6437,7840,13218,14266
KN677354.1	846477	865694	ARVCF_1	1	-	846477	865694	255,0,0	14	114,90,111,195,150,129,72,171,120,186,498,525,165,204	0,1578,1780,1997,2425,2849,4170,5802,6310,7128,7933,9771,10438,19013
KN676533.1	149419	160096	ARX_1	1	-	149419	160096	255,0,0	6	240,330,45,186,87,195	0,2356,5359,8014,8749,10482
KN676808.1	2500239	2506247	AS3MT_1	1	+	2500239	2506247	255,0,0	5	156,69,81,123,144	0,2606,3683,5266,5864
KN678189.1	144455	160746	ASAH1_1	1	+	144455	160746	255,0,0	10	54,93,96,78,144,144,81,135,102,87	0,3234,5826,6901,8761,9689,10395,14252,14503,16204
KN676970.1	1306986	1369392	ASAH2_1	1	+	1306986	1369392	255,0,0	17	126,150,171,126,72,120,129,102,78,117,90,39,93,99,147,90,183	0,5979,13820,15517,16875,30584,32830,36927,37165,42186,43381,45521,46857,49584,52569,59962,62223
KN676351.1	1250875	1566066	ASAP1_1	1	-	1250875	1566066	255,0,0	29	72,123,471,60,69,171,228,108,69,114,84,186,93,135,162,57,81,66,102,87,81,81,129,48,75,144,72,129,57	0,1023,3331,10708,13219,21176,31906,33735,34942,35140,40555,40881,43908,46126,50275,53255,55851,70544,77060,85209,86345,97612,98836,104540,105048,133587,153436,276511,315134
KN676159.1	220271	267426	ASAP3_1	1	-	220271	267426	255,0,0	21	99,108,72,102,90,168,96,138,186,87,69,99,90,72,84,111,51,69,147,72,129	0,2065,2264,3320,3564,5064,5452,5843,6065,7592,8420,9291,9569,9799,10354,10665,20436,21783,22645,22886,47026
KN678190.1	326295	338117	ASB1_1	1	-	326295	338117	255,0,0	4	120,390,306,147	0,1586,9904,11675
KN676467.1	1512162	1519879	ASB10_1	1	-	1512162	1519879	255,0,0	6	189,108,300,195,267,309	0,433,3903,4227,7036,7408
KN676467.1	1520158	1520404	ASB10_2	1	-	1520158	1520404	255,0,0	1	246	0
KN676824.1	106407	143507	ASB11_1	1	+	106407	143507	255,0,0	7	162,81,108,150,135,192,120	0,7562,14327,19237,32140,35463,36980
KN677859.1	180912	182223	ASB12_1	1	+	180912	182223	255,0,0	2	792,132	0,1179
KN677005.1	66000	82459	ASB13_1	1	+	66000	82459	255,0,0	5	189,150,135,192,123	0,1394,4637,15489,16336
KN676942.1	915629	928957	ASB14_1	1	+	915629	928957	255,0,0	8	51,129,156,264,153,540,150,180	0,503,728,3522,8512,9746,11606,13148
KN678186.1	9976	27644	ASB15_1	1	+	9976	27644	255,0,0	8	90,132,156,243,174,570,150,171	0,2275,3570,5783,6963,10108,11501,17497
KN677341.1	248472	254514	ASB16_1	1	+	248472	254514	255,0,0	5	300,270,492,114,183	0,1948,4377,5217,5859
KN677264.1	935015	945151	ASB17_1	1	+	935015	945151	255,0,0	3	399,279,198	0,8456,9938
KN676621.1	2235	3924	ASB17_2	1	+	2235	3924	255,0,0	2	288,198	0,1491
KN680880.1	94781	173842	ASB18_1	1	-	94781	173842	255,0,0	6	186,111,75,66,126,192	0,1793,21149,21525,46446,78869
KN676152.1	895883	922279	ASB2_1	1	-	895883	922279	255,0,0	8	135,156,564,171,246,168,147,84	0,3915,5563,13566,18550,21797,23011,26312
KN677648.1	285734	362838	ASB4_1	1	-	285734	362838	255,0,0	5	183,114,492,300,177	0,1574,27975,62009,76927
KN676775.1	369217	427572	ASB5_1	1	-	369217	427572	255,0,0	7	126,192,135,150,108,81,195	0,1136,3753,4064,4961,7200,58160
KN677927.1	946857	952007	ASB6_1	1	-	946857	952007	255,0,0	6	666,87,108,108,183,111	0,796,1441,1646,2747,5039
KN676529.1	986620	1025900	ASB7_1	1	+	986620	1025900	255,0,0	3	210,606,138	0,23738,39142
KN677728.1	295471	303960	ASB8_1	1	+	295471	303960	255,0,0	3	129,120,630	0,1595,7859
KN676824.1	167452	185987	ASB9_1	1	+	167452	185987	255,0,0	6	78,108,153,135,192,120	0,4044,5246,7885,12389,18415
KN676412.1	812530	952417	ASCC1_1	1	-	812530	952417	255,0,0	4	87,120,135,180	0,50240,84041,139707
KN680461.1	233969	266712	ASCC2_1	1	-	233969	266712	255,0,0	15	168,72,132,99,108,216,90,78,72,102,114,72,132,171,159	0,1477,5959,6178,12271,13291,15031,16451,16754,17049,21970,23230,30618,32055,32584
KN677189.1	804949	1166061	ASCC3_1	1	+	804949	1166061	255,0,0	41	87,144,564,120,159,144,126,198,141,165,177,69,132,195,225,120,162,87,174,228,156,99,168,222,87,162,150,120,153,129,120,132,126,114,135,222,153,144,213,174,138	0,2711,19357,47556,51867,52723,53630,91342,92412,117260,148376,150558,194305,207650,208161,214808,218012,220772,221711,225568,227385,229898,230868,236703,238263,240204,240475,240745,243309,261965,262181,263365,266295,276101,276425,324870,351959,353975,358328,360710,360974
KN678878.1	409018	409732	ASCL1_1	1	-	409018	409732	255,0,0	2	567,141	0,573
KN676353.1	666500	667019	ASCL2_1	1	+	666500	667019	255,0,0	3	54,240,162	0,57,357
KN676262.1	855894	856431	ASCL3_1	1	+	855894	856431	255,0,0	1	537	0
KN676671.1	387194	387602	ASCL4_1	1	+	387194	387602	255,0,0	2	27,336	0,72
KN677956.1	501169	501796	ASCL5_1	1	+	501169	501796	255,0,0	1	627	0
KN676149.1	2639161	2640028	ASDURF_1	1	+	2639161	2640028	255,0,0	2	75,63	0,804
KN678206.1	309463	317218	ASF1B_1	1	-	309463	317218	255,0,0	4	207,189,117,111	0,520,2515,7644
KN677699.1	396671	399979	ASGR1_1	1	+	396671	399979	255,0,0	7	57,114,48,93,150,111,171	0,1782,2222,2502,2680,2906,3137
KN677699.1	452796	460095	ASGR2_1	1	+	452796	460095	255,0,0	2	135,111	0,7188
KN676829.1	288590	526524	ASH1L_1	1	-	288590	526524	255,0,0	32	90,159,144,36,168,171,141,90,87,249,132,57,153,159,93,165,108,153,204,105,48,84,93,180,168,279,246,102,3243,276,1011,420	0,706,871,1956,3116,13042,13344,13902,15416,16309,17577,17789,19538,20888,25363,25609,28525,42347,42608,50644,50865,53094,88041,109447,134637,134829,135114,146876,164161,167434,167713,237514
KN676357.1	1754230	1777036	ASH2L_1	1	-	1754230	1777036	255,0,0	15	105,60,99,96,192,168,219,93,78,93,96,93,87,147,63	0,210,1008,2440,5620,6025,9385,10534,12916,13877,14585,17666,18049,22477,22743
KN676395.1	1636105	1657538	ASIC1_1	1	-	1636105	1657538	255,0,0	12	102,105,81,90,156,57,102,30,129,150,198,360	0,263,463,1211,1747,2294,2740,2860,3160,3901,20224,21073
KN676653.1	16593	125760	ASIC2_1	1	+	16593	125760	255,0,0	9	150,129,150,57,156,90,81,66,99	0,26952,92303,95353,96757,99510,103949,106023,109068
KN676467.1	1335890	1339345	ASIC3_1	1	+	1335890	1339345	255,0,0	10	531,144,135,108,147,90,81,72,57,78	0,1121,1455,1842,2171,2572,2751,2926,3204,3377
KN676169.1	3541741	3565411	ASIC4_1	1	+	3541741	3565411	255,0,0	12	6,252,30,621,141,132,162,153,93,81,102,114	0,46,300,334,19386,19624,19914,21400,22648,22822,23259,23556
KN680347.1	375477	381286	ASIP_1	1	+	375477	381286	255,0,0	2	159,174	0,5635
KN676832.1	365473	373763	ASL_1	1	-	365473	373763	255,0,0	15	144,105,84,84,57,87,114,63,54,78,75,99,54,84,195	0,248,479,1643,1984,2141,2417,2664,3061,3528,3702,7146,7347,7636,8095
KN683312.1	9895	10069	ASMT_1	1	+	9895	10069	255,0,0	2	69,63	0,111
KN677820.1	135037	140585	ASNA1_1	1	+	135037	140585	255,0,0	7	159,150,147,153,108,195,132	0,940,3496,3729,4617,4809,5416
KN680963.1	10493	11412	ASNA1_2	1	-	10493	11412	255,0,0	2	174,696	0,223
KN677291.1	535441	552013	ASNS_1	1	+	535441	552013	255,0,0	11	246,225,186,102,129,126,108,102,84,150,207	0,3618,8075,8536,9956,11698,13638,14252,15627,15799,16365
KN676149.1	2640052	2644739	ASNSD1_1	1	+	2640052	2644739	255,0,0	3	1464,180,237	0,1990,4450
KN676842.1	1556011	1583635	ASPA_1	1	-	1556011	1583635	255,0,0	6	195,111,108,93,186,234	0,3830,16567,20890,22405,27390
KN677877.1	732911	732995	ASPG_1	1	+	732911	732995	255,0,0	1	84	0
KN676450.1	222322	421095	ASPH_1	1	+	222322	421095	255,0,0	14	150,45,72,87,87,150,138,99,90,138,135,90,138,147	0,1198,2636,124391,131686,141938,144084,148378,152620,158053,180442,186241,186704,198626
KN677790.1	770428	773561	ASPHD1_1	1	-	770428	773561	255,0,0	4	105,114,741,126	0,811,2254,3007
KN676473.1	971516	983030	ASPHD2_1	1	+	971516	983030	255,0,0	3	885,114,108	0,11097,11406
KN678121.1	303994	363848	ASPM_1	1	+	303994	363848	255,0,0	37	297,144,153,153,363,228,99,141,69,90,144,246,69,132,132,177,144,81,228,207,144,126,189,1404,1449,330,381,474,333,123,207,195,192,153,180,168,102	0,2632,2943,3132,3375,3873,4107,4212,4356,9315,9800,11578,12088,14209,14905,15695,21748,22157,22717,24792,25094,25341,30590,35344,36754,38206,38566,39133,39613,43140,46788,48668,49372,49720,51657,54625,59752
KN676677.1	1102005	1103034	ASPRV1_1	1	-	1102005	1103034	255,0,0	3	861,30,15	0,951,1014
KN676612.1	2001376	2023530	ASPSCR1_1	1	-	2001376	2023530	255,0,0	6	66,84,138,147,102,114	0,412,633,9870,20941,22040
KN676770.1	831951	859102	ASRGL1_1	1	-	831951	859102	255,0,0	6	171,111,117,159,144,189	0,1674,5173,12298,13202,26962
KN677925.1	518489	559199	ASS1_1	1	+	518489	559199	255,0,0	11	105,69,189,57,75,69,90,87,63,132,156	0,3106,6071,10812,13268,17250,23266,26311,26998,35102,40554
KN678145.1	276223	287952	ASTE1_1	1	+	276223	287952	255,0,0	5	573,729,213,174,264	0,576,6625,9615,11465
KN677721.1	262483	262666	ASTL_1	1	+	262483	262666	255,0,0	1	183	0
KN676147.1	1092074	1512084	ASTN1_1	1	-	1092074	1512084	255,0,0	23	237,186,99,138,150,135,270,189,105,129,192,168,153,138,72,87,192,150,108,147,393,189,282	0,7497,29379,37500,38484,42206,49041,98568,101128,107602,109682,113448,131674,133739,141757,201793,213161,214372,221946,223086,224663,263838,419728
KN676274.1	1588403	2288353	ASTN2_1	1	-	1588403	2288353	255,0,0	18	237,183,99,144,147,135,267,177,108,126,186,168,153,138,72,90,165,147	0,20666,34244,92203,219429,221072,260232,323688,326905,331981,410868,434716,485137,615484,616383,616906,652501,699803
KN677995.1	785445	856249	ASZ1_1	1	+	785445	856249	255,0,0	10	105,123,114,114,135,117,90,108,114,150	0,2951,4894,50153,50763,52388,53266,67007,67865,70654
KN676970.1	416913	479387	ATAD1_1	1	+	416913	479387	255,0,0	9	162,99,120,201,108,90,51,132,120	0,13616,16181,21934,24638,39487,43114,60185,62354
KN676138.1	2343612	2392773	ATAD2_1	1	+	2343612	2392773	255,0,0	26	141,150,168,102,84,123,114,105,114,114,177,87,162,90,315,132,192,183,135,198,159,123,144,252,135,129	0,11520,16878,17356,17705,18843,19555,22241,24655,25036,25923,26996,32398,33427,34697,35189,35692,36711,38622,40026,40786,43144,43394,44251,46735,49032
KN681317.1	85322	240566	ATAD2B_1	1	+	85322	240566	255,0,0	16	195,153,150,105,108,117,75,99,114,114,177,87,162,90,309,138	0,67006,74034,75983,77364,80364,96273,108366,110112,116005,118090,127459,144589,146318,151608,155106
ABRQ02294305.1	12069	90462	ATAD2B_2	1	-	12069	90462	255,0,0	12	39,129,129,681,138,123,159,198,129,189,186,138	0,2924,3376,6249,10442,13008,34813,37995,40160,50120,62696,78255
KN677981.1	91817	114835	ATAD3B_1	1	-	91817	114835	255,0,0	12	111,165,126,132,162,72,165,72,57,102,72,207	0,1822,5822,6214,6986,15614,15861,16850,17714,18047,18883,22811
KN676653.1	1045978	1093126	ATAD5_1	1	-	1045978	1093126	255,0,0	24	78,153,318,177,171,174,177,63,93,54,69,174,81,96,177,132,153,186,171,69,162,690,75,630	0,183,854,1256,1445,2189,5505,8366,9777,10425,10488,10825,19497,21568,24460,25524,26131,27804,36889,44536,45216,45633,46329,46518
KN677149.1	489997	505799	ATAT1_1	1	+	489997	505799	255,0,0	12	108,60,93,60,108,108,48,66,72,240,84,174	0,549,718,934,1105,1380,9474,9636,11478,11718,15046,15628
KN676332.1	973459	1011963	ATCAY_1	1	+	973459	1011963	255,0,0	6	78,219,186,111,87,102	0,29213,31466,31986,35359,38402
KN676254.1	20510	171193	ATE1_1	1	+	20510	171193	255,0,0	12	108,63,105,132,120,111,129,129,180,102,117,177	0,5013,8959,10232,17601,17733,20186,21248,60817,66830,132326,150506
KN676395.1	893148	959766	ATF1_1	1	-	893148	959766	255,0,0	5	144,156,182,90,96	0,13580,13826,44726,66522
KN678094.1	18655	19360	ATF1_2	1	+	18655	19360	255,0,0	2	162,540	0,165
KN677307.1	26075	26615	ATF1_3	1	-	26075	26615	255,0,0	2	216,321	0,219
KN676480.1	1080496	1135337	ATF2_1	1	-	1080496	1135337	255,0,0	11	222,111,201,150,87,114,180,129,120,99,72	0,2905,13496,19914,32013,34036,34709,36914,37193,41123,54769
KN676486.1	975178	979934	ATF3_1	1	+	975178	979934	255,0,0	2	240,114	0,4642
KN678108.1	605289	606435	ATF4_1	1	-	605289	606435	255,0,0	4	339,426,63,216	0,342,771,930
KN679857.1	218760	220705	ATF5_1	1	-	218760	220705	255,0,0	4	297,75,219,192	0,324,426,1753
KN679927.1	27294	196435	ATF6_1	1	+	27294	196435	255,0,0	7	132,114,99,66,117,84,207	0,4205,5611,12533,14714,102487,168934
KN680394.1	174377	249776	ATF6_2	1	+	174377	249776	255,0,0	6	51,108,129,201,222,186	0,29383,35258,35962,58127,75213
KN678845.1	697035	711077	ATF6B_1	1	-	697035	711077	255,0,0	18	228,84,114,72,81,105,180,90,183,138,129,126,84,123,90,78,75,87	0,721,940,1734,2018,2312,2546,3166,3345,6001,6299,6515,6792,11623,12778,13286,13512,13955
KN680106.1	409262	473645	ATF7_1	1	-	409262	473645	255,0,0	11	216,108,198,153,114,99,150,138,153,99,45	0,7282,8584,10625,11370,12010,13083,16396,20088,27983,64338
KN677391.1	617812	691586	ATF7IP_1	1	-	617812	691586	255,0,0	11	417,111,186,156,639,66,138,144,639,120,393	0,6780,8862,18705,36672,48262,56478,62045,72259,73243,73381
KN677270.1	497805	548449	ATF7IP2_1	1	+	497805	548449	255,0,0	6	120,75,105,126,102,411	0,393,663,2194,6841,50233
KN676572.1	1287043	1421850	ATG10_1	1	-	1287043	1421850	255,0,0	4	90,102,99,129	0,738,113391,134678
KN677621.1	392657	395044	ATG101_1	1	+	392657	395044	255,0,0	2	252,402	0,1985
KN680804.1	59881	60284	ATG101_2	1	-	59881	60284	255,0,0	2	264,138	0,265
KN679246.1	165216	176540	ATG12_1	1	-	165216	176540	255,0,0	4	57,63,135,168	0,694,7304,11156
KN676607.1	1654481	1674930	ATG13_1	1	-	1654481	1674930	255,0,0	16	75,129,117,81,117,132,111,96,99,96,45,135,48,120,81,69	0,1850,2350,2671,3306,6153,6683,10295,11243,11690,12311,15246,16565,18527,19097,20380
KN680679.1	78102	105190	ATG14_1	1	-	78102	105190	255,0,0	9	306,84,93,117,231,234,81,42,66	0,8244,8404,9737,16073,18601,23155,25218,27022
KN676504.1	1911103	1943815	ATG16L1_1	1	+	1911103	1943815	255,0,0	16	114,90,108,72,249,69,87,57,123,69,72,123,102,150,102,84	0,3326,6213,7418,8253,11829,15720,16434,19330,22102,23386,29718,30076,30891,31781,32628
KN676187.1	2263635	2272274	ATG16L2_1	1	-	2263635	2272274	255,0,0	14	81,102,48,152,102,123,72,69,105,108,63,69,255,114	0,390,605,867,1716,2140,2378,2761,3513,3862,4563,6061,6390,8525
KN677666.1	971309	989223	ATG2A_1	1	-	971309	989223	255,0,0	39	234,156,150,120,84,75,87,99,207,138,207,63,129,165,78,72,93,105,81,201,147,165,90,141,69,105,258,141,150,237,144,141,93,102,135,102,150,162,171	0,317,1710,1996,2403,2651,3080,3248,3507,4144,4512,5244,5516,5787,6533,6785,8180,8359,8719,8904,9206,9754,10034,10202,10977,11206,11603,11974,12678,12909,13548,13785,14006,14384,14657,15117,15327,15568,17743
KN676155.1	2843	92030	ATG2B_1	1	-	2843	92030	255,0,0	28	102,198,105,120,84,201,111,75,90,105,81,201,150,165,159,141,195,105,273,189,255,186,99,177,162,102,153,159	0,789,1763,4539,4683,5807,7656,14061,14777,15255,17867,18104,20392,21011,21684,35244,35664,37526,39068,57468,61053,68544,75410,78706,79784,81754,82633,89028
KN676451.1	488553	518324	ATG3_1	1	-	488553	518324	255,0,0	9	78,72,126,156,111,69,51,42,72	0,1699,4122,4988,14638,16099,20469,25879,29699
KN679351.1	40104	40946	ATG3_2	1	-	40104	40946	255,0,0	3	242,366,222	0,251,620
KN677587.1	237504	260589	ATG4A_1	1	-	237504	260589	255,0,0	12	66,108,57,147,78,186,78,75,102,99,72,114	0,569,2374,3890,8939,9138,10230,14372,14637,17147,19431,22971
KN676164.1	1015975	1025759	ATG4B_1	1	-	1015975	1025759	255,0,0	12	72,90,57,147,78,192,78,75,102,99,72,93	0,690,1006,1698,2118,3083,6197,7224,7785,8544,9131,9691
KN678154.1	600360	662605	ATG4C_1	1	+	600360	662605	255,0,0	11	78,81,234,327,75,138,78,78,120,51,81	0,4998,17857,20698,23000,34351,40034,40771,48469,62083,62164
KN688790.1	619	1840	ATG4C_2	1	+	619	1840	255,0,0	3	453,222,537	0,460,684
KN678152.1	93475	94501	ATG4C_3	1	+	93475	94501	255,0,0	3	258,222,537	0,265,489
KN677067.1	766601	771532	ATG4D_1	1	-	766601	771532	255,0,0	10	180,120,78,78,132,66,276,174,84,231	0,680,880,1025,1960,3147,3286,3858,4106,4700
KN676598.1	2150134	2261864	ATG5_1	1	+	2150134	2261864	255,0,0	7	108,129,78,159,96,117,135	0,8697,24732,44155,69952,97902,111595
KN676217.1	698117	847559	ATG7_1	1	-	698117	847559	255,0,0	16	123,81,75,117,204,195,159,147,90,120,153,114,78,117,57,159	0,50076,77885,84277,86764,88399,99423,101431,103297,109897,130258,131755,137790,140464,148725,149283
KN676169.1	3259295	3265619	ATG9A_1	1	-	3259295	3265619	255,0,0	12	150,225,114,180,252,177,156,747,144,159,66,102	0,336,1321,1540,1917,2575,2857,3098,4090,4419,5488,6222
KN676467.1	1296289	1303400	ATG9B_1	1	-	1296289	1303400	255,0,0	15	114,117,99,132,222,177,159,756,138,159,63,48,258,156,12	0,199,513,779,1110,1881,2233,2494,4941,5823,6181,6389,6577,6877,7099
KN676939.1	241057	262524	ATIC_1	1	-	241057	262524	255,0,0	13	117,153,186,90,129,87,87,108,126,156,153,90,87	0,417,1886,3562,8646,10558,11891,13033,14068,16626,17135,17816,21380
ABRQ02296229.1	1929	2007	ATIC_2	1	+	1929	2007	255,0,0	1	78	0
KN676973.1	250778	345850	ATL1_1	1	-	250778	345850	255,0,0	13	108,432,72,57,129,138,93,57,51,105,135,249,33	0,2717,4705,5584,6706,16414,17792,49007,51180,64555,65074,70672,95039
KN676717.1	8242	66564	ATL2_1	1	+	8242	66564	255,0,0	13	120,249,135,102,54,57,90,141,129,57,75,426,120	0,27661,43070,43486,46914,47236,48795,50947,51914,53120,54074,55714,58202
KN678974.1	425982	453415	ATL3_1	1	-	425982	453415	255,0,0	11	438,72,60,126,141,90,57,51,108,144,210	0,825,2186,3036,7748,8598,9515,20088,20637,26957,27223
KN679239.1	102622	219691	ATM_1	1	+	102622	219691	255,0,0	63	69,111,144,171,159,246,168,168,369,33,129,96,225,123,126,87,171,201,75,165,75,132,93,174,168,246,120,126,198,177,165,132,93,171,141,177,177,87,156,87,90,105,147,93,120,234,156,111,219,210,108,159,138,81,138,120,150,165,87,114,66,132,183	0,151,2093,6131,15689,16504,18357,19761,23081,23974,24037,25385,26748,29553,30228,31814,33789,34725,37330,37504,38428,38628,40322,42169,43742,45474,47907,54202,54760,56403,57037,58880,61627,67434,71354,72686,74159,77390,81143,83766,85389,85581,86251,88504,89472,91332,92782,93932,94987,96041,97633,98111,98715,99556,100958,102005,107369,108425,109782,111000,111806,116644,116886
KN676153.1	195349	205832	ATMIN_1	1	-	195349	205832	255,0,0	5	1470,339,198,126,201	0,1473,2425,3339,10282
KN677922.1	171415	177789	ATN1_1	1	+	171415	177789	255,0,0	13	138,114,390,423,165,39,186,378,171,225,693,147,180	0,295,1109,1505,1961,2156,2279,2519,2927,3362,3962,5691,6194
KN680454.1	231354	232416	ATOH1_1	1	+	231354	232416	255,0,0	1	1062	0
KN699781.1	1755	2091	ATOH7_1	1	-	1755	2091	255,0,0	1	336	0
KN677880.1	70140	80444	ATOH8_1	1	+	70140	80444	255,0,0	3	150,372,195	0,162,10109
KN691962.1	43596	43728	ATOX1_1	1	-	43596	43728	255,0,0	1	132	0
KN680845.1	13493	70005	ATP10A_1	1	-	13493	70005	255,0,0	15	189,105,81,201,105,66,330,147,126,54,186,183,237,159,108	0,880,1060,7226,13911,14472,17293,27644,34330,34580,48039,49599,51469,53295,56404
KN677217.1	4895	121780	ATP10B_1	1	-	4895	121780	255,0,0	19	78,201,129,75,321,186,126,111,387,207,240,255,126,132,105,87,207,195,273	0,2749,7374,10419,13703,22421,26215,28305,32581,32986,40980,41995,44253,48656,54738,61381,92860,115424,116612
KN678965.1	244648	323749	ATP10D_1	1	+	244648	323749	255,0,0	23	288,195,207,87,105,132,129,252,240,189,606,108,123,186,303,72,132,201,78,105,183,210,30	0,1556,12451,16601,21840,22234,23311,23569,31480,40836,43418,44721,47296,49604,53792,55388,57117,60950,65396,70562,75785,78825,79071
KN677453.1	95828	183336	ATP11A_1	1	-	95828	183336	255,0,0	27	165,105,69,135,129,57,147,105,84,84,255,180,105,72,57,162,174,198,150,84,66,105,129,108,84,87,123	0,5281,6240,9638,12407,13868,14533,14922,18619,18709,20439,23551,41277,47288,49717,52276,54337,57411,61341,62794,63563,66107,68644,76563,80405,81212,87385
KN676208.1	2203453	2272088	ATP11B_1	1	+	2203453	2272088	255,0,0	24	117,90,78,111,135,105,66,84,150,195,132,174,75,105,180,204,156,102,147,57,129,141,105,171	0,6939,9050,16065,16368,16965,23596,25476,31210,32439,34112,34938,37002,37149,38897,40384,41975,45678,52717,54232,55795,60566,66945,68464
KN676398.1	1462319	1548847	ATP11C_1	1	-	1462319	1548847	255,0,0	28	99,153,105,66,132,132,57,147,102,174,246,183,102,72,75,147,162,198,150,84,66,48,105,129,108,81,90,120	0,6418,10600,13570,15259,17809,23862,27822,29282,31696,35343,36784,37429,40053,42108,42973,43799,49151,50684,52537,52955,53999,55293,57593,75477,77388,79901,86408
KN677092.1	481051	502331	ATP12A_1	1	+	481051	502331	255,0,0	4	129,147,144,90	0,17654,18416,21190
KN676512.1	1353386	1399682	ATP12A_2	1	-	1353386	1399682	255,0,0	20	96,105,129,147,123,156,171,150,135,177,195,132,108,198,270,117,138,111,204,78	0,483,790,1396,1701,3005,3249,3960,7100,7895,12888,24622,33537,33802,35813,36338,36578,37725,38615,46218
KN681839.1	9789	28992	ATP12A_3	1	+	9789	28992	255,0,0	16	189,111,138,120,198,108,141,183,132,150,165,156,69,135,99,93	0,973,2095,2343,4838,5201,6630,11856,12877,14763,15521,15774,17344,18303,18640,19110
KN677981.1	739264	750277	ATP13A1_1	1	+	739264	750277	255,0,0	25	342,84,192,69,156,72,108,129,129,141,117,159,177,108,129,111,192,96,78,129,198,144,108,144,108	0,2094,2269,3706,3923,4169,4341,4668,5174,5368,5583,6022,6373,6629,7649,7994,8448,8719,8904,9118,9526,10194,10491,10684,10905
KN677183.1	579305	599631	ATP13A2_1	1	-	579305	599631	255,0,0	21	132,150,225,99,150,81,117,135,126,120,159,60,210,195,111,156,132,132,123,183,96	0,627,867,2455,2635,3513,3680,3947,4778,5024,5242,5489,6029,7357,7783,8460,15961,16332,19291,19930,20230
KN678201.1	539079	600310	ATP13A3_1	1	+	539079	600310	255,0,0	25	174,78,72,135,138,180,162,174,63,150,117,153,120,126,171,129,78,42,111,99,72,171,192,48,129	0,3291,4487,6172,9791,11305,11593,13338,14704,16653,20783,21748,21998,24194,26014,26675,26896,27532,27665,28061,29018,31160,33150,61048,61102
KN676485.1	301727	418175	ATP13A4_1	1	-	301727	418175	255,0,0	26	210,87,195,159,72,96,111,42,78,123,165,126,114,153,150,63,189,159,171,132,132,72,78,72,147,174	0,14860,18398,19498,27841,30524,34971,35477,36883,39198,40660,42494,63758,65885,69349,74946,79660,80475,82078,83733,93466,95301,97252,97419,103596,116274
KN676485.1	103210	226153	ATP13A5_1	1	-	103210	226153	255,0,0	27	213,78,87,204,168,72,99,108,42,78,99,150,117,120,162,150,60,189,159,171,129,72,138,69,78,147,174	0,2243,5652,20432,23762,32826,34944,40365,43218,46572,48446,50520,51585,57190,60807,67217,70162,76129,80059,82018,95840,97115,111905,114766,120884,121368,122769
KN676378.1	85720	103437	ATP1A1_1	1	-	85720	103437	255,0,0	20	102,132,147,123,156,168,153,135,177,195,132,114,195,270,117,135,114,204,60,51	0,416,660,1986,2477,2777,3678,4544,5766,7515,8259,10533,11511,12224,12898,13123,13688,14573,17009,17666
KN679349.1	321282	331382	ATP1A2_1	1	-	321282	331382	255,0,0	12	177,192,132,111,198,270,117,138,111,204,60,105	0,311,1192,1472,2052,3609,5509,6731,7125,7740,9741,9995
KN676281.1	989888	1011698	ATP1A3_1	1	+	989888	1011698	255,0,0	21	45,57,207,111,138,117,270,195,114,132,195,177,135,150,171,156,123,147,132,102,105	0,157,419,1749,1956,2894,3156,6356,6639,6838,11017,11487,11757,12615,12893,17424,17651,19369,20460,21192,21705
KN679349.1	242656	295975	ATP1A4_1	1	-	242656	295975	255,0,0	11	105,174,186,153,111,198,270,117,141,108,168	0,21691,22003,38113,38475,38822,41371,50022,50420,52446,53151
KN678181.1	438696	443105	ATP1B2_1	1	-	438696	443105	255,0,0	7	162,99,57,204,105,129,111	0,269,1150,1663,1976,2414,4298
KN678028.1	268398	284427	ATP1B3_1	1	+	268398	284427	255,0,0	4	132,174,60,162	0,7708,13237,15867
KN677696.1	866409	866520	ATP1B3_2	1	+	866409	866520	255,0,0	1	111	0
KN678776.1	216656	231206	ATP1B4_1	1	-	216656	231206	255,0,0	7	159,99,54,198,105,126,156	0,872,4574,5662,9262,9633,14394
KN676212.1	257222	276364	ATP23_1	1	-	257222	276364	255,0,0	5	201,81,141,81,186	0,5896,8168,14045,18956
KN677790.1	188076	203075	ATP2A1_1	1	-	188076	203075	255,0,0	20	117,120,132,87,201,219,333,219,90,132,102,90,168,297,87,81,138,105,84,117	0,280,520,745,1016,1321,1741,2835,3211,5113,5457,5832,7871,8199,8682,9645,11453,12464,14047,14882
KN678017.1	1462907	1513192	ATP2A2_1	1	-	1462907	1513192	255,0,0	20	102,144,120,132,84,204,219,336,219,123,132,102,90,465,87,81,141,102,84,129	0,120,347,1014,1420,2650,3277,4459,5985,6303,11604,12816,16515,19528,21186,22769,39157,42311,49327,50156
KN676842.1	1136946	1167506	ATP2A3_1	1	+	1136946	1167506	255,0,0	19	117,84,102,141,81,87,465,90,102,132,126,219,336,219,201,87,84,120,111	0,10622,12248,12540,12977,13147,14483,16509,16703,17960,18450,20123,20441,22726,23861,24645,29306,29823,30449
KN676649.1	322774	389239	ATP2B1_1	1	-	322774	389239	255,0,0	20	312,117,180,108,213,213,192,108,87,180,237,243,243,216,168,159,126,252,198,207	0,7867,8367,10494,16158,16820,17267,23540,24007,24784,30550,32956,34494,36889,38857,44413,48232,48452,55395,66258
KN676217.1	1919317	2059294	ATP2B2_1	1	+	1919317	2059294	255,0,0	20	198,198,258,126,129,42,156,219,243,243,234,180,87,108,189,216,210,108,183,312	0,35274,52759,54645,70672,82835,83586,86315,92636,105670,106858,115369,115748,119359,120069,125143,127126,127455,129690,139665
KN677361.1	1316974	1368640	ATP2B3_1	1	-	1316974	1368640	255,0,0	19	270,183,108,210,216,189,108,87,180,225,243,243,219,162,132,126,258,198,207	0,15389,18302,19284,20428,31989,33631,34326,34797,38090,39210,39755,41021,41674,45298,45813,46316,46692,51459
KN678725.1	99740	162289	ATP2B4_1	1	-	99740	162289	255,0,0	21	42,159,108,177,105,213,216,189,108,87,180,231,243,243,219,159,132,126,255,198,192	0,87,5486,8926,12440,13440,15141,15808,36791,37854,38625,39704,40771,41553,42114,44285,47142,47701,48318,49192,62357
KN678145.1	308233	399048	ATP2C1_1	1	-	308233	399048	255,0,0	24	129,144,93,150,114,69,168,51,99,171,156,105,90,96,102,123,66,75,69,156,108,93,114,111	0,1500,3758,4740,5708,6616,8270,9336,21103,22306,25392,30805,32303,32480,34424,35642,42527,49846,51058,51790,79200,85850,89255,90704
KN678685.1	788211	846059	ATP2C2_1	1	+	788211	846059	255,0,0	22	114,90,63,105,150,69,78,126,99,102,90,102,153,171,84,48,171,69,117,150,93,141	0,3973,7934,15906,30977,31205,32177,38813,39091,41577,44599,48000,48807,50668,51628,51836,53096,54719,54893,55995,57516,57707
KN679302.1	213386	228236	ATP4A_1	1	-	213386	228236	255,0,0	21	96,102,132,147,123,156,168,150,138,177,195,132,111,198,270,255,111,204,60,72,27	0,200,634,2098,2738,4690,5509,5752,5984,7545,8250,9222,9432,9859,10605,11099,12550,13773,14395,14709,14823
KN677208.1	217910	234650	ATP4B_1	1	+	217910	234650	255,0,0	6	111,129,111,204,75,162	0,6817,11651,11982,15536,16578
KN677977.1	163044	163188	ATP5F1_1	1	+	163044	163188	255,0,0	1	144	0
KN676203.1	2154244	2163607	ATP5F1A_1	1	-	2154244	2163607	255,0,0	12	81,147,147,105,225,153,147,168,174,171,81,60	0,520,1272,1528,2753,3076,3685,4220,4482,6366,8043,9303
KN676212.1	1736368	1741742	ATP5F1B_1	1	+	1736368	1741742	255,0,0	10	117,180,177,120,186,159,123,213,201,96	0,599,1002,1706,2054,2759,3022,3747,4669,5278
KN680669.1	207720	215879	ATP5F1C_1	1	+	207720	215879	255,0,0	6	129,204,144,66,150,96	0,5223,5968,6243,7432,8063
KN676291.1	760974	763068	ATP5F1D_1	1	+	760974	763068	255,0,0	4	138,156,90,120	0,964,1791,1974
KN676481.1	76010	76763	ATP5I_1	1	-	76010	76763	255,0,0	2	96,54	0,699
KN678490.1	82516	82612	ATP5L_1	1	-	82516	82612	255,0,0	1	96	0
KN676606.1	3493133	3493722	ATP5MC1_1	1	+	3493133	3493722	255,0,0	2	177,114	0,475
KN680106.1	551276	554235	ATP5MC2_1	1	-	551276	554235	255,0,0	3	114,192,78	0,2153,2881
KN676480.1	1182617	1184981	ATP5MC3_1	1	-	1182617	1184981	255,0,0	3	114,192,66	0,1241,2298
KN678596.1	662173	662392	ATP5PD_1	1	+	662173	662392	255,0,0	1	219	0
KN676973.1	588821	593248	ATP5S_1	1	-	588821	593248	255,0,0	4	114,171,207,111	0,1989,2685,4316
KN677361.1	524694	533127	ATP6AP1_1	1	-	524694	533127	255,0,0	9	210,228,237,87,42,192,75,129,72	0,341,1371,1948,3075,3505,3921,7961,8361
KN676572.1	1195197	1224014	ATP6AP1L_1	1	-	1195197	1224014	255,0,0	2	303,216	0,28601
KN677971.1	1498096	1516021	ATP6AP2_1	1	+	1498096	1516021	255,0,0	8	132,132,96,138,54,150,114,192	0,1457,5569,5820,6775,7890,11299,17733
KN677058.1	1402771	1452641	ATP6V0A1_1	1	+	1402771	1452641	255,0,0	20	117,81,96,129,84,126,84,93,213,150,141,156,90,117,213,111,114,117,171,90	0,9175,10581,11803,17742,18169,20268,21141,23279,25777,26735,27187,27781,30053,30702,31722,36457,42355,42758,49780
KN678720.1	206402	237253	ATP6V0A2_1	1	+	206402	237253	255,0,0	19	81,96,138,90,126,81,93,216,150,138,186,90,120,207,105,102,138,171,90	0,2499,4955,5790,7599,11420,13323,14522,19346,19761,20640,20910,22132,22995,25510,26153,27708,29994,30761
KN677519.1	204403	271175	ATP6V0A4_1	1	-	204403	271175	255,0,0	16	90,177,114,105,204,117,156,144,147,210,87,84,126,120,93,117	0,2828,3700,12352,12784,15631,28606,33563,35085,47522,49358,50712,52128,55193,64549,66655
KN678215.1	756488	758844	ATP6V0B_1	1	+	756488	758844	255,0,0	6	78,57,84,75,72,195	0,778,1051,1268,1539,2161
KN679872.1	179411	179879	ATP6V0C_1	1	-	179411	179879	255,0,0	2	201,186	0,282
KN677154.1	1803033	1842899	ATP6V0D1_1	1	+	1803033	1842899	255,0,0	8	132,174,180,81,78,177,78,159	0,25353,34117,35678,39042,39250,39531,39707
KN676408.1	1004294	1056615	ATP6V0D2_1	1	-	1004294	1056615	255,0,0	7	159,180,78,81,177,174,129	0,4068,10125,12925,14662,37891,52192
KN678953.1	8212	8302	ATP6V0E1_1	1	+	8212	8302	255,0,0	1	90	0
KN677939.1	453219	453324	ATP6V0E1_2	1	+	453219	453324	255,0,0	1	105	0
KN679244.1	259917	263517	ATP6V0E2_1	1	+	259917	263517	255,0,0	2	105,90	0,3510
KN676389.1	420758	446581	ATP6V1A_1	1	+	420758	446581	255,0,0	11	81,129,213,138,153,162,108,123,117,60,213	0,4340,6965,7387,8613,15948,16639,23119,23336,24202,25610
KN680443.1	1016	4751	ATP6V1B1_1	1	+	1016	4751	255,0,0	4	123,93,81,108	0,887,1503,3627
KN677241.1	27	38632	ATP6V1B1_2	1	-	27	38632	255,0,0	6	150,123,141,78,126,117	0,387,4447,5653,6972,38488
KN677789.1	156129	189565	ATP6V1B2_1	1	-	156129	189565	255,0,0	14	138,129,105,84,150,123,99,102,141,78,93,99,57,135	0,4267,6918,7483,9230,10990,11951,12410,12843,13558,13766,14623,20003,33301
KN676180.1	17530	61336	ATP6V1C1_1	1	-	17530	61336	255,0,0	12	93,129,96,93,96,66,99,96,93,84,69,132	0,7090,8377,10444,10624,17484,19283,20754,25780,28408,42488,43674
KN677774.1	19177	44963	ATP6V1C2_1	1	+	19177	44963	255,0,0	9	96,99,69,93,93,138,96,135,87	0,11331,12121,15742,15947,19008,20009,25315,25699
KN677281.1	662622	677745	ATP6V1D_1	1	+	662622	677745	255,0,0	9	42,117,81,69,48,102,66,75,144	0,4486,7155,10517,10912,11960,12635,13830,14979
KN677695.1	714897	731185	ATP6V1E1_1	1	+	714897	731185	255,0,0	7	66,108,66,90,69,84,63	0,2454,2992,10459,11074,14990,16225
KN679718.1	282691	285099	ATP6V1F_1	1	-	282691	285099	255,0,0	2	201,156	0,2252
KN677651.1	256629	261312	ATP6V1G1_1	1	-	256629	261312	255,0,0	3	168,99,84	0,1375,4599
KN679110.1	74496	101282	ATP6V1G3_1	1	+	74496	101282	255,0,0	3	84,99,159	0,16433,26627
KN679601.1	133395	276299	ATP6V1H_1	1	+	133395	276299	255,0,0	13	114,102,90,114,105,54,96,192,177,129,99,117,57	0,6214,9078,20552,23418,28469,41066,65398,82972,85664,93103,113232,142847
KN680673.1	47981	154525	ATP7A_1	1	-	47981	154525	255,0,0	17	261,105,117,204,144,150,213,183,195,135,159,126,90,237,222,78,162	0,1440,1900,22797,26881,35396,76659,79020,82838,84443,84695,85848,87387,90950,92118,94466,106382
KN678173.1	116554	209422	ATP7B_1	1	-	116554	209422	255,0,0	22	270,102,117,204,144,135,84,183,192,135,156,129,90,237,174,78,162,165,135,195,237,540	0,895,2290,2506,3637,5089,19412,20779,22318,25478,25828,26097,60623,61480,62898,67447,69634,75048,76530,91737,92022,92328
KN678575.1	119660	380060	ATP8A1_1	1	-	119660	380060	255,0,0	36	93,93,90,90,108,57,63,78,123,75,111,186,171,66,138,141,84,72,84,105,72,45,90,78,126,168,108,132,69,72,42,45,99,102,117,48	0,1329,11725,12724,32091,33564,36626,44569,47885,48112,55506,55709,78292,100705,103035,121379,124926,132415,144645,145999,148806,161545,168624,171025,173808,175183,177181,183535,186153,188991,201051,214362,218887,220395,221913,260352
KN679626.1	439	260912	ATP8A2_1	1	-	439	260912	255,0,0	22	174,66,138,141,84,72,48,84,105,90,78,129,168,111,129,69,72,42,45,105,96,99	0,91340,104036,105898,107388,110951,113542,117508,118488,140640,150770,152893,161955,169235,170532,171664,174818,179384,180282,181196,181744,260374
KN677495.1	38649	138653	ATP8A2_2	1	+	38649	138653	255,0,0	6	75,132,186,111,75,69	0,28366,69568,71507,76131,99935
KN677495.1	284558	731327	ATP8A2_3	1	-	284558	731327	255,0,0	13	99,90,102,93,105,57,63,78,123,75,114,183,171	0,9188,45485,69865,184405,185881,186489,217977,220180,232906,326808,335305,446598
KN676388.1	379053	471228	ATP8B1_1	1	-	379053	471228	255,0,0	25	213,132,141,243,87,219,288,132,75,111,162,114,189,153,213,189,90,159,81,72,75,60,93,96,180	0,2168,4437,5072,6248,8022,15383,16389,20518,22213,24899,27038,29597,34052,36969,48277,49023,49479,49764,52192,52359,56361,56536,59560,91995
KN678639.1	52812	72654	ATP8B2_1	1	+	52812	72654	255,0,0	27	87,60,111,102,60,72,72,78,159,90,195,213,165,186,120,165,111,105,60,72,183,219,84,246,141,132,276	0,1377,1945,2184,2554,2714,3076,3735,5537,5949,7824,10722,12625,12935,13276,13490,13741,13993,14221,14293,14555,14878,15363,15765,16231,19182,19566
KN676245.1	426747	534833	ATP9A_1	1	-	426747	534833	255,0,0	25	135,204,57,108,69,153,63,144,90,174,84,93,162,216,114,141,159,78,75,81,96,51,60,114,144	0,2495,3873,4486,5674,9616,12178,12702,12929,18636,20201,21532,31636,46471,58065,60207,61622,63166,69982,71493,78378,80583,81892,104932,107942
KN676231.1	578300	819330	ATP9B_1	1	-	578300	819330	255,0,0	29	135,207,57,108,69,153,66,144,90,99,171,84,93,162,246,114,147,159,78,75,81,96,54,60,108,114,153,174,81	0,2502,3379,3859,7352,7612,8780,9413,15629,17510,18402,18968,27035,28012,40940,45554,64553,82020,109163,116110,129432,138003,149808,167221,197505,209778,212615,221573,240949
KN676403.1	338878	373989	ATPAF1_1	1	+	338878	373989	255,0,0	8	240,111,60,54,45,93,111,192	0,2914,8117,18387,19501,22754,24650,34919
KN677951.1	965905	974304	ATPAF2_1	1	-	965905	974304	255,0,0	7	132,114,114,84,93,147,48	0,1897,2552,4848,6477,7920,8351
KN676159.1	5245270	5247229	ATPIF1_1	1	+	5245270	5247229	255,0,0	2	99,141	0,1818
KN679248.1	51321	143959	ATR_1	1	-	51321	143959	255,0,0	48	120,51,108,153,150,159,150,144,60,117,135,234,99,141,180,162,180,177,96,87,165,180,201,141,123,114,114,210,123,96,147,126,93,186,195,171,174,99,195,264,186,153,168,78,84,861,120,57	0,123,1338,5494,6845,7397,9256,12000,13721,13805,15829,16879,18328,20306,23668,25682,26300,27928,28327,32147,33203,36289,37217,39285,41127,45628,51665,52943,57186,58279,59541,64944,67018,69541,71733,73912,74725,75071,75242,76360,77565,79501,80167,82018,82117,84095,87090,92581
KN680295.1	29178	32251	ATRAID_1	1	+	29178	32251	255,0,0	4	123,72,120,99	0,2406,2566,2974
KN677030.1	1614032	1629025	ATRIP_1	1	+	1614032	1629025	255,0,0	11	129,87,168,114,159,129,690,138,96,249,63	0,1657,3014,5435,6635,9315,9607,13247,13517,14306,14930
KN676240.1	418456	618031	ATRN_1	1	-	418456	618031	255,0,0	29	126,111,108,81,63,156,78,93,93,138,231,189,216,192,138,120,222,84,153,183,243,87,171,210,129,108,87,213,144	0,2694,6192,11715,26938,48914,50873,55873,65203,68020,72441,73207,74798,78534,80622,82110,84267,104607,107319,108383,110486,111354,124652,126118,131592,142312,149719,199182,199431
KN676496.1	45463	786186	ATRNL1_1	1	+	45463	786186	255,0,0	29	213,81,111,132,207,177,84,258,183,153,87,204,123,129,180,216,189,216,138,96,51,93,78,156,63,81,108,114,93	0,42530,43656,45856,47615,66510,70886,75460,94416,115649,136779,138559,139759,154695,159765,167173,168597,171421,187628,196840,213431,248108,250985,253203,297868,312821,470782,605677,740630
KN677620.1	392396	486416	ATRX_1	1	+	392396	486416	255,0,0	19	114,57,51,126,114,111,66,606,969,366,210,54,213,231,231,72,135,177,102	0,18632,31328,32689,35457,39898,44829,45359,45971,46976,47465,47684,47744,47960,48197,61565,73708,74303,93918
KN680859.1	17169	175175	ATRX_2	1	+	17169	175175	255,0,0	15	105,225,141,108,150,177,138,174,117,132,87,174,153,105,111	0,653,36900,38108,39250,39559,81588,83092,84544,125681,126475,126701,134355,137723,157895
KN679959.1	49658	66445	ATXN1_1	1	+	49658	66445	255,0,0	4	591,609,636,528	0,621,1284,16259
KN676687.1	662220	839542	ATXN10_1	1	-	662220	839542	255,0,0	8	168,63,174,108,156,99,84,192	0,36467,108993,111082,161829,164054,171667,177130
KN676374.1	1772004	1774071	ATXN1L_1	1	-	1772004	1774071	255,0,0	1	2067	0
KN678017.1	506028	588528	ATXN2_1	1	+	506028	588528	255,0,0	22	60,72,150,126,93,195,180,210,183,198,108,72,306,63,153,66,186,135,54,141,231,171	0,573,1118,38370,41061,41639,43223,45211,47937,49888,50477,50852,52971,54209,54838,55319,68507,69004,73151,79323,79989,82329
KN677790.1	235412	247238	ATXN2L_1	1	-	235412	247238	255,0,0	23	45,330,45,165,120,129,189,72,147,69,297,72,72,213,111,180,195,93,126,150,72,57,258	0,518,1015,1063,1364,1593,2113,2395,2581,3470,3843,4296,4649,4806,5809,6094,6739,7405,8488,9025,9524,9679,11568
KN676171.1	2649648	2685663	ATXN3_1	1	-	2649648	2685663	255,0,0	9	93,93,165,135,93,69,96,48,162	0,22708,24704,25509,29873,34012,34515,35531,35853
KN677505.1	177956	277997	ATXN7_1	1	+	177956	277997	255,0,0	13	69,105,237,258,84,183,207,120,240,174,252,45,117	0,48937,84258,86203,86974,90839,93643,94174,99102,99360,99570,99849,99924
KN680275.1	41585	340962	ATXN7L1_1	1	+	41585	340962	255,0,0	13	180,66,108,63,219,279,84,252,198,123,381,522,78	0,686,97130,132033,245444,268152,271696,272622,286240,290572,295189,295618,299299
KN679071.1	319650	327351	ATXN7L2_1	1	+	319650	327351	255,0,0	9	129,105,207,198,81,252,201,123,795	0,2411,2902,3502,4281,4660,5735,6076,6906
KN677341.1	267655	271077	ATXN7L3_1	1	-	267655	271077	255,0,0	10	147,156,75,42,69,48,99,171,132,51	0,250,496,816,1131,1733,2288,2578,2943,3371
KN679126.1	104882	105173	ATXN7L3B_1	1	-	104882	105173	255,0,0	1	291	0
KN676966.1	42692	282437	AUH_1	1	+	42692	282437	255,0,0	9	69,84,90,93,57,189,51,48,75	0,171,67621,117619,119540,229435,237093,238530,239670
KN676159.1	2836533	2866092	AUNIP_1	1	-	2836533	2866092	255,0,0	3	258,174,78	0,282,29481
KN676567.1	471180	473480	AUP1_1	1	+	471180	473480	255,0,0	10	138,159,189,75,72,66,105,120,108,120	0,217,507,846,1014,1299,1475,1662,1877,2180
KN676264.1	761756	775757	AURKA_1	1	-	761756	775757	255,0,0	6	180,183,147,141,189,255	0,309,3225,8547,9987,13746
KN677981.1	190858	191494	AURKAIP1_1	1	+	190858	191494	255,0,0	3	27,381,102	0,51,534
KN679107.1	151177	153915	AURKB_1	1	-	151177	153915	255,0,0	6	162,177,147,138,189,102	0,317,1400,1659,2065,2636
KN679649.1	24407	25342	AURKB_2	1	-	24407	25342	255,0,0	3	434,363,111	0,444,824
KN678801.1	288709	290644	AURKC_1	1	-	288709	290644	255,0,0	5	168,186,141,144,207	0,358,1023,1245,1728
KN676972.1	304916	333313	AUTS2_1	1	-	304916	333313	255,0,0	12	1248,219,84,78,141,72,72,96,45,222,255,471	0,3661,5151,6092,9599,14295,17598,20659,23409,24989,26417,27926
KN676250.1	7694	16552	AVEN_1	1	+	7694	16552	255,0,0	5	69,99,147,186,105	0,6555,7653,7818,8753
KN676212.1	427187	444572	AVIL_1	1	+	427187	444572	255,0,0	17	75,195,108,111,201,69,99,150,102,138,159,180,144,144,192,132,111	0,796,3087,3284,3684,4346,4552,5390,5673,6285,6524,7458,9040,9321,13596,15789,17274
KN676210.1	1757084	1815484	AVL9_1	1	+	1757084	1815484	255,0,0	17	93,120,87,69,90,66,42,39,69,117,303,135,219,117,51,90,114	0,16622,18835,23028,28703,29564,32844,33671,38161,38531,38771,45481,46796,50891,55179,55764,58286
KN676240.1	1033428	1035507	AVP_1	1	+	1033428	1035507	255,0,0	3	117,198,120	0,1525,1959
KN676393.1	242040	242298	AVPI1_1	1	-	242040	242298	255,0,0	1	258	0
KN676826.1	47412	50795	AVPR1A_1	1	+	47412	50795	255,0,0	2	966,288	0,3095
KN676798.1	940447	954260	AVPR1B_1	1	+	940447	954260	255,0,0	3	723,159,246	0,750,13567
KN677361.1	951234	952253	AVPR2_1	1	-	951234	952253	255,0,0	2	117,816	0,203
KN676200.1	690813	700701	AWAT1_1	1	-	690813	700701	255,0,0	6	114,198,171,204,111,66	0,356,6536,7383,8795,9822
KN676200.1	990301	990382	AWAT2_1	1	+	990301	990382	255,0,0	1	81	0
KN676147.1	4020832	4137126	AXDND1_1	1	+	4020832	4137126	255,0,0	13	105,87,57,99,120,144,120,102,141,234,198,51,93	0,16610,20179,21833,23448,27195,37302,49311,50775,61330,90455,115134,116201
KN676296.1	266229	279497	AXIN1_1	1	-	266229	279497	255,0,0	9	126,165,174,105,225,138,96,144,864	0,295,601,1252,2241,2982,4023,4957,12404
KN676683.1	471571	504141	AXIN2_1	1	-	471571	504141	255,0,0	11	84,126,165,237,192,264,129,141,102,144,813	0,1371,5731,8412,8968,9402,9750,9982,12997,23061,31757
KN676281.1	1448255	1485980	AXL_1	1	-	1448255	1485980	255,0,0	16	348,138,159,108,123,90,78,93,87,150,144,210,120,78,177,204	0,2538,3208,5234,6351,6870,9096,9313,11660,12029,15419,15875,29597,29861,36039,37521
KN676734.1	1321399	1321675	AZGP1_1	1	-	1321399	1321675	255,0,0	1	276	0
KN677578.1	194372	213312	AZI2_1	1	+	194372	213312	255,0,0	6	222,105,99,147,120,411	0,2648,3165,4674,16220,18529
KN676180.1	244634	256950	AZIN1_1	1	+	244634	256950	255,0,0	10	102,174,174,135,81,75,162,117,216,108	0,2063,2726,4687,6338,6836,7473,11286,11763,12208
KN676318.1	3273689	3274964	AZIN1_2	1	+	3273689	3274964	255,0,0	4	81,153,306,345	0,114,529,930
KN676821.1	131567	162502	AZIN2_1	1	-	131567	162502	255,0,0	9	108,216,114,153,168,132,171,168,105	0,404,14026,15238,16602,17561,18730,28924,30830
KN679050.1	82029	82302	B2M_1	1	-	82029	82302	255,0,0	1	273	0
KN679911.1	124304	125297	B3GALNT1_1	1	-	124304	125297	255,0,0	1	993	0
KN676222.1	1892542	1934068	B3GALNT2_1	1	-	1892542	1934068	255,0,0	10	132,57,156,123,186,78,108,96,207,150	0,2559,3080,3830,7389,10776,13787,26953,33718,41376
KN676558.1	1463871	1464849	B3GALT1_1	1	+	1463871	1464849	255,0,0	1	978	0
KN677931.1	915429	916554	B3GALT4_1	1	-	915429	916554	255,0,0	2	498,606	0,519
KN678892.1	313615	314416	B3GALT5_1	1	+	313615	314416	255,0,0	2	177,600	0,201
KN681085.1	163839	164640	B3GALT5_2	1	+	163839	164640	255,0,0	2	177,600	0,201
KN677981.1	333604	334597	B3GALT6_1	1	-	333604	334597	255,0,0	3	741,90,105	0,747,888
KN676223.1	1190602	1196992	B3GAT1_1	1	+	1190602	1196992	255,0,0	4	117,477,297,84	0,4095,5177,6306
KN679217.1	249923	293372	B3GAT2_1	1	-	249923	293372	255,0,0	4	84,150,375,186	0,165,42840,43263
KN676770.1	589691	594381	B3GAT3_1	1	+	589691	594381	255,0,0	5	81,174,363,291,96	0,1912,3417,3943,4594
KN676469.1	1169970	1224891	B3GLCT_1	1	+	1169970	1224891	255,0,0	10	111,75,111,138,63,63,111,99,123,150	0,14063,14648,21614,26047,32089,41580,46805,50827,54771
KN676612.1	780449	781640	B3GNT2_1	1	+	780449	781640	255,0,0	1	1191	0
KN680258.1	484690	487447	B3GNT3_1	1	-	484690	487447	255,0,0	2	540,399	0,2358
KN678582.1	483660	484704	B3GNT4_1	1	+	483660	484704	255,0,0	1	1044	0
KN677865.1	337672	338644	B3GNT6_1	1	-	337672	338644	255,0,0	1	972	0
KN676504.1	143316	144507	B3GNT7_1	1	+	143316	144507	255,0,0	1	1191	0
KN676281.1	1284936	1286124	B3GNT8_1	1	+	1284936	1286124	255,0,0	1	1188	0
KN677154.1	2108614	2109820	B3GNT9_1	1	+	2108614	2109820	255,0,0	4	117,69,279,678	0,153,228,528
KN676212.1	633955	640527	B4GALNT1_1	1	+	633955	640527	255,0,0	10	219,162,105,42,183,102,192,141,237,213	0,723,1008,1889,2063,4119,4358,5002,5403,6359
KN681863.1	47953	86821	B4GALNT2_1	1	-	47953	86821	255,0,0	9	111,81,219,141,192,174,111,135,57	0,114,746,1204,2430,9403,17173,38110,38811
KN678991.1	304789	459528	B4GALNT3_1	1	+	304789	459528	255,0,0	20	168,99,54,96,87,102,66,81,69,138,111,99,105,384,318,153,75,153,126,96	0,121986,123083,136012,136595,137096,137721,139413,139578,142872,144160,145171,145557,146660,148835,149822,150864,151334,152248,154643
KN676668.1	605155	617341	B4GALNT4_1	1	-	605155	617341	255,0,0	25	114,126,150,75,156,84,195,189,48,132,117,129,102,99,108,57,72,66,81,66,102,87,96,102,138	0,397,818,1061,1234,1540,1627,3580,3784,3841,4009,4144,4540,4767,4944,5124,5184,5381,6454,6836,7411,7593,7780,9235,12048
KN677502.1	228781	285896	B4GALT1_1	1	+	228781	285896	255,0,0	6	288,231,192,123,105,132	0,36003,52103,54747,56676,56983
KN678215.1	762549	781734	B4GALT2_1	1	+	762549	781734	255,0,0	7	147,129,234,192,123,105,150	0,177,522,15232,15667,15905,19035
KN677472.1	793216	827964	B4GALT4_1	1	-	793216	827964	255,0,0	6	123,129,174,231,42,159	0,6667,24869,28572,34496,34589
KN677089.1	1479135	1568102	B4GALT5_1	1	+	1479135	1568102	255,0,0	9	90,135,114,126,117,189,120,102,147	0,66170,78298,79383,80301,81147,82394,87853,88820
KN676465.1	2414769	2503381	B4GALT6_1	1	+	2414769	2503381	255,0,0	9	114,117,114,123,117,186,120,102,147	0,35492,49003,66604,76432,84126,87267,87652,88465
KN676491.1	382322	391258	B4GALT7_1	1	-	382322	391258	255,0,0	6	156,102,84,244,363,48	0,626,1003,2096,4929,8888
KN679038.1	953416	954977	B4GAT1_1	1	-	953416	954977	255,0,0	2	192,1053	0,508
KN678807.1	437948	462794	B9D1_1	1	-	437948	462794	255,0,0	7	123,79,64,93,111,69,60	0,435,4588,5915,19851,23114,24786
KN676281.1	1360215	1360302	B9D2_1	1	+	1360215	1360302	255,0,0	1	87	0
KN679178.1	119115	135655	BAALC_1	1	+	119115	135655	255,0,0	2	150,108	0,16432
ABRQ02323768.1	726	882	BAALC_2	1	+	726	882	255,0,0	1	156	0
KN678130.1	712539	722692	BAAT_1	1	+	712539	722692	255,0,0	6	330,108,195,150,33,183	0,363,4353,9587,9767,9970
KN677176.1	383698	390705	BABAM1_1	1	-	383698	390705	255,0,0	7	201,87,129,78,120,60,285	0,913,1191,4140,4298,5825,6722
KN677103.1	512023	1180816	BABAM2_1	1	-	512023	1180816	255,0,0	11	60,153,81,72,99,111,72,198,60,75,129	0,43261,115722,119230,122649,294322,380975,401548,484838,566411,668664
KN676594.1	646596	670236	BACE1_1	1	-	646596	670236	255,0,0	9	240,171,150,102,135,138,216,90,261	0,916,1352,1875,3282,4051,4693,6392,23379
KN676676.1	898082	1052520	BACE2_1	1	+	898082	1052520	255,0,0	9	144,93,219,129,135,102,147,171,252	0,216,85086,95674,96878,99288,103599,110554,154186
KN679365.1	38832	53619	BACH1_1	1	-	38832	53619	255,0,0	8	267,207,282,204,186,225,156,234	0,8811,11503,11791,12019,12367,12708,14553
KN676318.1	1456576	1539077	BACH2_1	1	+	1456576	1539077	255,0,0	5	243,714,879,207,480	0,63586,64312,77548,82021
KN677666.1	314135	327084	BAD_1	1	-	314135	327084	255,0,0	4	131,192,72,99	0,1857,12757,12850
KN677502.1	128058	140581	BAG1_1	1	+	128058	140581	255,0,0	5	414,85,111,63,84	0,4604,9633,10581,12439
KN676181.1	519479	533477	BAG2_1	1	+	519479	533477	255,0,0	3	111,111,411	0,12174,13587
KN676316.1	23301	46162	BAG3_1	1	-	23301	46162	255,0,0	7	552,198,312,66,123,138,138	0,576,3175,3499,5240,5414,22723
KN677877.1	275611	276955	BAG5_1	1	-	275611	276955	255,0,0	2	261,1080	0,264
KN676704.1	261660	324432	BAHCC1_1	1	-	261660	324432	255,0,0	36	204,240,153,378,249,240,108,168,123,108,75,114,117,87,177,78,183,126,138,66,93,216,330,204,153,153,60,105,198,957,246,189,81,123,180,177	0,718,2157,2331,2712,2967,3225,3449,3786,4668,4865,5025,5310,5523,5723,5942,6170,10756,11565,11862,11973,23196,23610,25060,25575,25971,26242,26665,26998,27208,28192,28453,28669,31230,40297,62595
KN676243.1	2101914	2108418	BAHD1_1	1	+	2101914	2108418	255,0,0	6	1428,384,159,75,99,192	0,3047,4395,5010,5860,6312
KN676704.1	547949	608174	BAIAP2_1	1	-	547949	608174	255,0,0	13	165,66,207,198,120,102,156,135,72,63,87,75,54	0,701,2532,3679,3986,4109,7146,15713,16413,17152,42680,47498,60171
KN676539.1	285915	355764	BAIAP2L1_1	1	+	285915	355764	255,0,0	11	75,87,63,72,138,153,162,150,192,171,87	0,4037,48122,48286,49654,50429,51797,54301,55507,58371,69762
KN676269.1	1334204	1365003	BAIAP2L2_1	1	+	1334204	1365003	255,0,0	11	75,87,63,69,117,147,153,63,159,210,75	0,1050,1556,15036,15291,16433,24710,25261,25566,29763,30724
KN676296.1	1003003	1010233	BAIAP3_1	1	+	1003003	1010233	255,0,0	22	90,123,69,81,75,99,108,105,117,126,132,141,93,189,69,78,111,72,78,123,120,195	0,316,765,1034,1517,1680,2033,2409,2585,3138,4283,4741,4974,5142,5401,5541,5694,6078,6244,6418,6827,7035
KN676304.1	932126	936781	BAMBI_1	1	-	932126	936781	255,0,0	3	417,288,75	0,867,4580
KN679038.1	607714	608242	BANF1_1	1	+	607714	608242	255,0,0	2	123,144	0,384
KN679940.1	19263	19407	BANF2_1	1	+	19263	19407	255,0,0	1	144	0
ABRQ02310689.1	3038	3155	BANF2_2	1	-	3038	3155	255,0,0	1	117	0
KN681377.1	13903	14020	BANF2_3	1	-	13903	14020	255,0,0	1	117	0
KN677054.1	1256456	1552765	BANK1_1	1	-	1256456	1552765	255,0,0	6	69,180,204,57,192,138	0,6838,48082,59777,224604,296171
KN677010.1	154644	242220	BANP_1	1	+	154644	242220	255,0,0	11	69,93,171,117,180,243,156,90,63,39,141	0,3396,6120,23771,25559,36993,41205,48156,50101,52535,87435
KN678069.1	66111	73511	BAP1_1	1	-	66111	73511	255,0,0	15	132,72,93,162,480,117,183,150,120,81,144,60,123,129,57	0,271,503,779,1054,2301,2831,3488,4018,4579,5013,5226,5747,6235,7343
KN677699.1	578157	580107	BAP18_1	1	-	578157	580107	255,0,0	4	105,189,102,96	0,314,1175,1854
KN676939.1	782764	886569	BARD1_1	1	+	782764	886569	255,0,0	14	135,51,141,87,171,51,30,54,81,174,123,93,99,330	0,16302,19967,50129,50438,50789,50864,51152,59330,61287,87138,87773,102317,103475
KN679381.1	576825	583614	BARHL1_1	1	-	576825	583614	255,0,0	3	294,222,465	0,2129,6324
KN676275.1	1390658	1395591	BARHL2_1	1	+	1390658	1395591	255,0,0	3	618,225,312	0,2581,4621
KN679553.1	23214	24224	BARX1_1	1	+	23214	24224	255,0,0	3	291,87,153	0,376,857
KN676908.1	137374	243667	BARX2_1	1	-	137374	243667	255,0,0	4	264,87,300,186	0,10978,16625,106107
KN680058.1	98398	99100	BASP1_1	1	-	98398	99100	255,0,0	3	306,165,165	0,360,537
KN676192.1	1579779	1611470	BATF_1	1	+	1579779	1611470	255,0,0	3	63,105,156	0,2596,31535
KN677666.1	1071714	1074060	BATF2_1	1	-	1071714	1074060	255,0,0	4	93,174,123,66	0,150,363,2280
KN676486.1	1050408	1060740	BATF3_1	1	-	1050408	1060740	255,0,0	2	141,108	0,10224
KN679855.1	148033	150312	BAX_1	1	+	148033	150312	255,0,0	5	54,144,138,105,102	0,141,705,1692,2177
KN677402.1	203532	280686	BAZ1A_1	1	-	203532	280686	255,0,0	24	141,90,147,306,156,171,249,156,168,237,345,117,165,225,99,144,138,96,174,141,84,99,147,282	0,570,4609,6223,6532,8349,8622,23126,23824,24873,25113,28124,29016,30482,30829,34580,35979,36797,38899,42333,44579,48069,56675,76872
KN676698.1	13838	145444	BAZ1B_1	1	+	13838	145444	255,0,0	18	108,117,144,201,120,198,1698,138,141,96,180,183,147,147,87,144,102,357	0,22394,23839,43810,50100,60358,69332,73186,76747,91294,94609,97780,123014,124097,126536,128483,130318,131249
KN676212.1	1758553	1774834	BAZ2A_1	1	+	1758553	1774834	255,0,0	31	72,60,591,186,219,225,138,63,108,102,216,69,231,255,216,72,183,60,144,168,402,216,153,153,288,132,144,132,72,144,162	0,78,1701,3119,3921,4622,4955,5190,6243,6520,6804,8745,9389,9774,10420,10968,11243,11527,11809,12526,12870,13435,13774,14040,14369,14760,14984,15544,15700,15888,16119
KN676495.1	1538345	1677191	BAZ2B_1	1	+	1538345	1677191	255,0,0	37	144,189,168,195,126,117,279,606,6,255,63,108,102,210,108,60,69,63,48,66,141,255,213,78,243,63,144,594,183,156,162,204,138,144,267,147,150	0,27472,32147,32874,44186,45368,45488,52773,55599,55641,56887,57709,58061,69393,76531,76729,80256,82194,83159,84766,94343,96978,98190,99797,100692,107783,109567,117088,118282,118633,119168,122849,123569,127741,133975,136003,138696
KN676852.1	850568	855606	BBC3_1	1	-	850568	855606	255,0,0	3	216,193,280	0,3052,4758
KN676192.1	19640	64794	BBOF1_1	1	+	19640	64794	255,0,0	7	222,144,96,72,144,495,90	0,12965,27281,36370,38894,40143,45064
KN676444.1	1147052	1200798	BBOX1_1	1	+	1147052	1200798	255,0,0	6	216,207,105,198,165,159	0,22945,41749,44351,48930,53587
KN679038.1	1087601	1102238	BBS1_1	1	+	1087601	1102238	255,0,0	14	78,36,273,72,135,105,123,144,81,159,135,135,87,84	0,223,3417,4462,6273,7071,8911,9181,10979,11485,12405,13466,14213,14553
KN677178.1	104200	106727	BBS10_1	1	+	104200	106727	255,0,0	6	183,276,153,726,201,384	0,562,841,1000,1753,2143
KN676211.1	1250943	1253040	BBS12_1	1	+	1250943	1253040	255,0,0	3	417,84,1302	0,447,795
KN678909.1	117323	141974	BBS2_1	1	-	117323	141974	255,0,0	17	105,147,114,138,132,132,171,144,138,135,87,99,78,63,126,228,117	0,778,3332,4083,5089,6531,7467,7721,8053,8383,11733,11909,14752,16229,16545,17864,24534
KN676678.1	1208241	1229235	BBS4_1	1	+	1208241	1229235	255,0,0	13	82,63,114,75,54,129,54,69,153,168,72,141,189	0,2910,6442,7528,10436,12285,14776,15438,16679,16929,19176,20121,20805
KN677539.1	967756	987547	BBS5_1	1	-	967756	987547	255,0,0	11	102,84,138,60,99,135,126,48,63,81,54	0,1213,1719,3404,6445,9252,11819,12082,13188,17390,19737
KN676211.1	189769	244997	BBS7_1	1	-	189769	244997	255,0,0	17	132,126,99,114,162,138,66,75,195,102,78,132,117,75,180,177,69	0,3165,3428,3615,7481,11701,20107,23546,25840,26876,27959,29160,30933,31496,32803,34869,55159
KN680442.1	11445	156973	BBS9_1	1	+	11445	156973	255,0,0	11	177,84,183,129,180,78,54,102,93,144,171	0,9767,13696,14510,84956,90178,92859,98655,100343,107953,145357
KN681883.1	45600	147770	BBX_1	1	-	45600	147770	255,0,0	11	87,186,198,99,141,141,372,621,81,75,81	0,5331,7510,42257,49971,53222,54441,54825,79494,96812,102089
KN676855.1	740451	748454	BCAM_1	1	-	740451	748454	255,0,0	12	93,150,141,93,144,114,159,132,186,93,66,141	0,1084,1322,1642,2189,2419,5309,6479,7038,7306,7711,7862
KN676829.1	1628060	1639755	BCAN_1	1	+	1628060	1639755	255,0,0	13	375,174,129,294,234,123,27,402,117,159,81,144,192	0,801,1260,1873,4295,5111,5315,5351,9172,9863,10563,10983,11503
KN677822.1	210135	275169	BCAP29_1	1	-	210135	275169	255,0,0	6	102,108,135,153,102,90	0,38663,50328,51976,61144,64944
KN677361.1	1179036	1203491	BCAP31_1	1	+	1179036	1203491	255,0,0	5	90,96,147,135,99	0,1517,6046,22292,24356
KN676724.1	9110	22264	BCAR1_1	1	-	9110	22264	255,0,0	7	513,90,1095,117,162,354,243	0,3784,4600,6493,6816,12536,12911
KN677458.1	186238	316488	BCAR3_1	1	+	186238	316488	255,0,0	11	282,129,441,102,414,216,114,171,114,207,180	0,99641,103024,107854,109015,109444,115904,122463,125564,125949,130070
KN677336.1	261909	352743	BCAS1_1	1	-	261909	352743	255,0,0	3	72,36,357	0,62768,90477
KN677345.1	394691	415378	BCAS2_1	1	+	394691	415378	255,0,0	7	93,93,69,165,48,81,123	0,203,8649,12915,17799,18437,20564
KN676903.1	1449224	2077725	BCAS3_1	1	+	1449224	2077725	255,0,0	24	81,60,78,108,81,75,105,81,75,84,171,93,135,264,153,42,123,165,102,96,198,99,168,147	0,3517,12816,16060,45786,88440,157939,165755,176290,181970,190449,202551,227197,244918,269058,282109,289943,292284,294356,333814,338389,344378,603805,628354
KN677089.1	343841	382070	BCAS4_1	1	-	343841	382070	255,0,0	4	138,102,66,180	0,7725,19911,38049
KN679652.1	31388	87541	BCAT1_1	1	+	31388	87541	255,0,0	8	201,111,120,165,141,87,141,72	0,12022,21111,38083,43629,51174,53906,56081
KN678459.1	8487	20645	BCAT2_1	1	+	8487	20645	255,0,0	8	81,114,117,165,141,81,138,78	0,9254,9459,9756,11226,11557,11855,12080
KN679656.1	399012	409175	BCCIP_1	1	+	399012	409175	255,0,0	6	75,81,60,114,174,165	0,748,3353,6906,8801,9998
KN676395.1	1863867	1868405	BCDIN3D_1	1	+	1863867	1868405	255,0,0	2	129,630	0,3908
KN677255.1	440474	549995	BCHE_1	1	+	440474	549995	255,0,0	4	903,579,168,126	0,921,81399,109395
KN676281.1	1287045	1299750	BCKDHA_1	1	-	1287045	1299750	255,0,0	8	168,174,141,207,162,111,84,165	0,727,1086,1458,3926,7255,12329,12540
KN681315.1	8889	76537	BCKDHB_1	1	-	8889	76537	255,0,0	5	108,159,132,69,78	0,5647,6222,60900,67570
KN680203.1	15275	174166	BCKDHB_2	1	+	15275	174166	255,0,0	4	93,114,81,144	0,2083,92751,158747
KN678301.1	433747	436718	BCKDK_1	1	-	433747	436718	255,0,0	11	141,162,90,129,72,99,117,48,111,69,195	0,236,814,986,1414,1653,1837,2031,2372,2577,2776
KN679540.1	377928	395799	BCL10_1	1	-	377928	395799	255,0,0	3	339,288,57	0,5551,17814
KN678127.1	764333	874683	BCL11A_1	1	-	764333	874683	255,0,0	6	99,903,1089,105,330,54	0,7648,8623,15890,103169,110296
KN678083.1	11929	13923	BCL11B_1	1	+	11929	13923	255,0,0	2	1071,693	0,1301
KN679461.1	239952	240543	BCL2_1	1	+	239952	240543	255,0,0	2	138,348	0,243
KN676589.1	1134472	1148872	BCL2A1_1	1	-	1134472	1148872	255,0,0	2	102,309	0,14091
KN676646.1	1708633	1755414	BCL2L1_1	1	+	1708633	1755414	255,0,0	2	564,135	0,46646
KN676177.1	725043	769280	BCL2L11_1	1	+	725043	769280	255,0,0	4	81,264,96,90	0,126,26752,44147
KN677963.1	19820	26590	BCL2L12_1	1	-	19820	26590	255,0,0	6	48,159,96,84,147,117	0,3756,4919,5383,6305,6653
KN677695.1	613796	687362	BCL2L13_1	1	-	613796	687362	255,0,0	7	126,573,147,69,159,117,120	0,207,25759,33810,37810,40979,73446
KN679620.1	166244	178300	BCL2L14_1	1	+	166244	178300	255,0,0	3	264,60,267	0,3425,11789
KN677318.1	942272	953774	BCL2L15_1	1	-	942272	953774	255,0,0	2	213,111	0,11391
KN679944.1	373484	374687	BCL2L2_1	1	+	373484	374687	255,0,0	2	432,147	0,1056
KN676855.1	808378	817498	BCL3_1	1	-	808378	817498	255,0,0	8	186,117,171,75,90,207,105,168	0,402,1127,1943,2223,2415,3007,8952
KN677106.1	1037515	1050461	BCL6_1	1	-	1037515	1050461	255,0,0	8	141,144,129,165,186,972,222,159	0,3310,3570,5044,6628,7530,10606,12787
KN677699.1	567642	571307	BCL6B_1	1	-	567642	571307	255,0,0	7	111,141,129,174,345,222,177	0,726,995,1218,2604,3032,3488
KN678582.1	289183	322647	BCL7A_1	1	+	289183	322647	255,0,0	6	93,78,96,168,123,69	0,7782,12692,20882,28072,33395
KN682707.1	3741	10312	BCL7B_1	1	-	3741	10312	255,0,0	4	90,81,171,96	0,385,4236,6475
KN679265.1	318203	339534	BCL7B_2	1	+	318203	339534	255,0,0	2	93,75	0,21256
KN678301.1	639074	642509	BCL7C_1	1	+	639074	642509	255,0,0	6	93,81,105,162,87,123	0,629,1040,1240,2769,3312
KN677944.1	249577	262096	BCL9_1	1	+	249577	262096	255,0,0	6	318,192,96,2241,261,1116	0,1509,2581,6336,9850,11403
KN677730.1	134808	145315	BCL9L_1	1	+	134808	145315	255,0,0	10	387,120,96,78,81,15,1776,432,282,1092	0,1107,5467,5599,5866,6052,6127,7909,8729,9415
KN679114.1	212234	231053	BCLAF1_1	1	-	212234	231053	255,0,0	12	213,147,168,174,63,87,105,75,171,666,852,102	0,6465,7570,8858,9756,11538,12588,13627,15005,15302,16990,18717
KN676547.1	2256602	2278642	BCLAF3_1	1	-	2256602	2278642	255,0,0	9	153,120,177,24,144,390,252,36,216	0,9120,13176,20478,20562,20712,21470,21764,21824
KN678643.1	16442	53421	BCO1_1	1	+	16442	53421	255,0,0	10	132,132,147,147,216,258,105,90,111,141	0,3567,5616,6931,9365,12398,26353,30560,31893,36838
KN677915.1	128493	137552	BCO2_1	1	+	128493	137552	255,0,0	3	93,63,177	0,7644,8882
KN677971.1	749178	774687	BCOR_1	1	-	749178	774687	255,0,0	15	288,159,147,165,255,327,327,231,189,54,204,159,2451,81,84	0,1500,2439,4278,9436,10025,11176,11890,18887,19554,20254,20461,20650,24078,25425
KN676270.1	2820320	2868278	BCORL1_1	1	+	2820320	2868278	255,0,0	13	84,93,3213,165,81,390,198,165,144,81,51,81,270	0,4951,5306,16136,17319,19547,23165,30872,31946,42581,44067,44142,47688
KN677759.1	277306	493652	BCR_1	1	-	277306	493652	255,0,0	25	90,162,105,132,138,111,132,96,75,102,78,120,168,123,141,51,108,186,102,156,402,45,120,213,267	0,501,1081,1933,2917,4663,26658,29701,31808,32752,34372,36463,38206,40225,42551,43611,49384,100536,101448,109898,215149,215569,215620,215746,216079
KN676169.1	2646863	2651099	BCS1L_1	1	+	2646863	2651099	255,0,0	7	321,138,195,63,168,114,252	0,2257,2593,3021,3345,3746,3984
KN676370.1	1768433	1791661	BDH1_1	1	+	1768433	1791661	255,0,0	4	108,141,153,462	0,12982,20158,22766
KN677054.1	86530	99560	BDH2_1	1	+	86530	99560	255,0,0	5	72,78,99,108,60	0,1551,5486,7557,12970
KN676152.1	3169191	3170235	BDKRB1_1	1	+	3169191	3170235	255,0,0	2	567,471	0,573
KN676152.1	3149576	3150575	BDKRB2_1	1	+	3149576	3150575	255,0,0	1	999	0
KN677166.1	1539737	1540481	BDNF_1	1	+	1539737	1540481	255,0,0	2	171,570	0,174
KN676904.1	378638	484526	BDP1_1	1	+	378638	484526	255,0,0	28	207,279,111,87,135,96,54,141,111,165,105,36,207,162,186,189,237,156,108,102,138,162,159,63,186,111,201,129	0,3307,10211,13342,14717,15860,18999,23600,29852,33164,50433,51924,52029,52266,55046,68112,69533,69776,70872,76610,77929,78527,86181,88880,89270,99248,100716,105759
KN676348.1	1971869	1975489	BEAN1_1	1	+	1971869	1975489	255,0,0	3	177,159,336	0,2390,3284
KN680958.1	295565	306565	BECN1_1	1	+	295565	306565	255,0,0	11	135,54,39,93,138,195,147,147,63,141,168	0,2175,5011,5714,5904,6202,7229,8617,9421,9966,10832
KN676647.1	1978585	2018174	BEGAIN_1	1	+	1978585	2018174	255,0,0	8	387,162,69,108,84,588,525,159	0,31090,32485,35104,37037,38215,38809,39430
KN676598.1	1318122	1338155	BEND3_1	1	+	1318122	1338155	255,0,0	2	204,2124	0,17909
KN680749.1	59957	101414	BEND4_1	1	+	59957	101414	255,0,0	4	564,96,240,216	0,23668,37010,41241
KN677784.1	566007	621434	BEND5_1	1	-	566007	621434	255,0,0	6	156,213,150,384,135,225	0,11237,17943,35986,38613,55202
KN678663.1	189385	190405	BEND5_2	1	+	189385	190405	255,0,0	4	567,132,63,66	0,656,815,954
KN676181.1	348191	370715	BEND6_1	1	+	348191	370715	255,0,0	5	120,180,168,192,126	0,3577,18878,21338,22398
KN676553.1	767302	853941	BEND7_1	1	+	767302	853941	255,0,0	7	60,81,306,123,267,225,120	0,2358,28257,31528,35132,45712,86519
KN678207.1	115232	121297	BEST1_1	1	-	115232	121297	255,0,0	8	153,81,150,78,159,234,90,153	0,435,2500,2987,3429,4160,4842,5912
KN677820.1	144640	148536	BEST2_1	1	+	144640	148536	255,0,0	11	153,93,234,156,78,153,78,159,93,168,93	0,310,1416,1729,2161,2389,2653,2878,3488,3593,3803
KN678573.1	318808	363668	BEST3_1	1	+	318808	363668	255,0,0	12	150,96,234,156,75,156,84,153,216,219,171,102	0,3394,3945,15130,18349,18534,21899,22863,43966,44194,44419,44758
KN679339.1	373284	376737	BEST4_1	1	+	373284	376737	255,0,0	9	150,96,231,159,69,201,78,159,207	0,238,872,1357,1983,2345,2651,2836,3246
KN679641.1	45813	50529	BET1_1	1	+	45813	50529	255,0,0	3	126,63,153	0,2537,4563
KN676668.1	844064	844803	BET1L_1	1	+	844064	844803	255,0,0	3	93,66,165	0,330,574
KN676514.1	583338	583545	BEX2_1	1	-	583338	583545	255,0,0	1	207	0
KN679858.1	79496	79880	BEX2_2	1	+	79496	79880	255,0,0	1	384	0
KN676514.1	727008	727347	BEX3_1	1	+	727008	727347	255,0,0	2	39,231	0,108
KN676514.1	524544	524904	BEX4_1	1	+	524544	524904	255,0,0	1	360	0
KN676514.1	926125	926404	BEX5_1	1	-	926125	926404	255,0,0	1	279	0
KN676310.1	2286628	2300691	BFAR_1	1	-	2286628	2300691	255,0,0	7	189,204,174,147,168,207,222	0,1717,4496,6989,9793,10862,13841
KN677068.1	640047	675654	BFSP1_1	1	-	640047	675654	255,0,0	7	159,69,384,207,225,96,60	0,186,381,780,5459,26601,35547
KN677165.1	32450	109873	BFSP2_1	1	-	32450	109873	255,0,0	6	216,132,162,159,81,489	0,6779,22221,25265,33560,76934
KN676829.1	1229497	1229623	BGLAP_1	1	+	1229497	1229623	255,0,0	1	126	0
KN677361.1	1393445	1397661	BGN_1	1	-	1393445	1397661	255,0,0	8	198,138,93,111,213,114,99,138	0,1420,1635,1900,2685,3417,3976,4078
KN676539.1	437052	437406	BHLHA15_1	1	-	437052	437406	255,0,0	2	54,273	0,81
KN680350.1	165665	166088	BHLHA9_1	1	-	165665	166088	255,0,0	1	423	0
KN676514.1	53430	221625	BHLHB9_1	1	+	53430	221625	255,0,0	3	90,282,417	0,167466,167778
KN676514.1	54105	54825	BHLHB9_2	1	+	54105	54825	255,0,0	2	282,408	0,312
KN676514.1	130877	131930	BHLHB9_3	1	-	130877	131930	255,0,0	4	108,285,267,192	0,132,447,861
KN679871.1	130131	131216	BHLHB9_4	1	-	130131	131216	255,0,0	4	144,267,252,189	0,149,477,896
KN679608.1	43721	44794	BHLHE22_1	1	-	43721	44794	255,0,0	2	579,492	0,581
KN678032.1	378107	378823	BHLHE23_1	1	+	378107	378823	255,0,0	2	303,390	0,326
KN676675.1	308074	312447	BHLHE40_1	1	+	308074	312447	255,0,0	5	81,60,108,123,855	0,258,574,1611,3518
KN676439.1	252691	255377	BHLHE41_1	1	-	252691	255377	255,0,0	7	366,231,222,111,111,60,63	0,582,834,1524,1969,2409,2623
KN678487.1	360140	377863	BHMG1_1	1	-	360140	377863	255,0,0	6	123,81,111,96,72,120	0,714,2361,5571,11504,17603
KN679208.1	349226	365153	BHMT_1	1	+	349226	365153	255,0,0	7	132,120,192,144,186,228,180	0,4145,5294,6019,10907,12618,15747
KN679208.1	292051	306318	BHMT2_1	1	+	292051	306318	255,0,0	7	132,93,192,147,183,228,78	0,2447,3479,6557,7479,8109,14189
KN680772.1	42919	96428	BICC1_1	1	+	42919	96428	255,0,0	17	81,156,57,195,252,132,183,162,198,135,156,165,159,204,165,99,129	0,1852,3340,3920,4332,10682,13201,14440,15140,15480,19314,22092,26496,30848,32579,46324,53380
KN676656.1	47692	197770	BICD1_1	1	+	47692	197770	255,0,0	10	213,150,426,159,930,153,318,195,75,87	0,82689,90758,104667,104829,112597,117748,119016,142489,149991
KN677002.1	84170	84383	BICD1_2	1	-	84170	84383	255,0,0	1	213	0
KN680405.1	46037	58983	BICD2_1	1	+	46037	58983	255,0,0	8	213,150,267,141,648,303,153,213	0,5121,6787,7114,8455,9175,10232,12733
KN676296.1	1939701	2026035	BICDL1_1	1	-	1939701	2026035	255,0,0	10	159,117,132,222,177,147,123,210,318,99	0,2864,6693,12607,13525,20344,23335,79271,85899,86235
KN677260.1	172323	177903	BICDL2_1	1	-	172323	177903	255,0,0	8	69,105,126,153,147,117,216,282	0,317,637,1380,2246,2493,2709,5298
KN676852.1	1380359	1406817	BICRA_1	1	+	1380359	1406817	255,0,0	19	39,66,795,666,300,87,57,177,57,519,186,147,96,102,96,165,189,156,216	0,3009,4871,5675,6344,6662,6773,7727,17578,17695,18403,22424,23301,23532,25513,25669,25858,26077,26242
KN676790.1	433213	467856	BICRAL_1	1	-	433213	467856	255,0,0	8	783,102,99,141,114,102,1677,69	0,2750,6622,8057,10052,11046,30251,34574
KN677695.1	602894	603050	BID_1	1	+	602894	603050	255,0,0	1	156	0
KN679729.1	72997	146407	BIN1_1	1	-	72997	146407	255,0,0	18	105,99,111,93,102,108,132,105,81,78,84,93,108,96,96,54,81,84	0,2152,2547,2880,3848,5456,8681,9780,13409,15026,15437,19184,20060,21417,21954,22310,36867,73326
KN676395.1	417669	448553	BIN2_1	1	+	417669	448553	255,0,0	11	132,78,57,90,96,108,84,78,78,135,579	0,11664,18863,19693,20740,21995,22576,23722,24613,30116,30305
KN676186.1	2597434	2615113	BIN3_1	1	-	2597434	2615113	255,0,0	6	147,132,141,42,138,60	0,3093,3484,10064,10678,17619
KN678561.1	336295	348854	BIRC2_1	1	+	336295	348854	255,0,0	7	291,537,99,81,240,255,192	0,297,927,2696,7183,11682,12367
KN678561.1	304871	315201	BIRC3_1	1	+	304871	315201	255,0,0	7	315,510,99,81,240,252,192	0,327,941,3229,5291,9454,10138
KN676763.1	1631051	1635925	BIRC5_1	1	+	1631051	1635925	255,0,0	4	111,108,120,78	0,379,1936,4796
KN676390.1	1285084	1713352	BIRC6_1	1	+	1285084	1713352	255,0,0	77	33,231,183,138,192,114,84,222,159,60,1395,150,225,162,93,129,180,132,162,132,99,147,135,135,183,318,99,216,207,348,219,114,111,129,132,216,183,156,129,159,117,153,126,111,126,129,564,177,96,195,201,276,258,108,225,777,147,129,132,96,69,174,198,303,216,162,171,210,147,111,219,162,75,192,135,66,75	0,87,67531,68235,72253,75134,78292,82529,82831,84244,94947,141186,143180,145727,146931,147507,150731,158612,159402,159658,160489,162795,164008,167975,184585,185664,186212,188544,188918,189440,190540,201111,201913,203555,209730,210845,211902,212710,219114,219878,222051,240210,241035,243379,245290,246350,252688,254128,255371,255611,256591,262813,270816,271321,278268,279288,281524,282114,293211,293671,293770,295130,296517,315358,319776,328175,329893,372361,387773,388552,392808,406149,407784,421633,423110,428088,428193
KN678032.1	225747	228657	BIRC7_1	1	-	225747	228657	255,0,0	3	198,99,159	0,1592,2751
KN678670.1	23695	38890	BIVM_1	1	-	23695	38890	255,0,0	5	96,102,93,129,477	0,312,696,8515,14718
KN677871.1	948881	949142	BLCAP_1	1	-	948881	949142	255,0,0	1	261	0
KN678491.1	924769	931991	BLK_1	1	-	924769	931991	255,0,0	4	183,138,153,105	0,1457,2005,7117
KN676386.1	2074919	2152883	BLM_1	1	+	2074919	2152883	255,0,0	22	99,27,510,123,297,204,168,120,117,96,150,105,156,195,189,60,78,198,192,126,204,93	0,3158,3323,8632,15724,16081,18088,20849,21796,23718,28997,41566,43307,55708,57314,63178,63244,67961,69112,71995,74011,77871
KN678270.1	116050	162613	BLMH_1	1	+	116050	162613	255,0,0	11	201,114,141,90,93,156,159,66,117,69,150	0,3359,4336,5322,7435,22081,23070,23344,25291,29569,46413
KN677034.1	272992	349449	BLNK_1	1	-	272992	349449	255,0,0	9	117,156,87,87,81,147,153,69,45	0,3450,7571,12306,19334,27271,28453,52596,76412
KN676212.1	2628673	2632589	BLOC1S1_1	1	-	2628673	2632589	255,0,0	4	108,132,75,81	0,277,2555,3835
KN676393.1	2994351	2998481	BLOC1S2_1	1	-	2994351	2998481	255,0,0	3	102,120,117	0,795,4013
KN676855.1	429842	430445	BLOC1S3_1	1	-	429842	430445	255,0,0	1	603	0
KN678970.1	112620	113025	BLOC1S4_1	1	+	112620	113025	255,0,0	2	297,57	0,348
KN680429.1	10106	48171	BLOC1S5_1	1	+	10106	48171	255,0,0	3	84,129,177	0,19289,37888
KN676823.1	7409	7493	BLOC1S5_2	1	-	7409	7493	255,0,0	1	84	0
KN677246.1	547497	549023	BLOC1S6_1	1	+	547497	549023	255,0,0	2	141,87	0,1439
ABRQ02304955.1	5205	5779	BLOC1S6_2	1	+	5205	5779	255,0,0	2	87,114	0,460
KN705048.1	671	1245	BLOC1S6_3	1	+	671	1245	255,0,0	2	87,114	0,460
KN677650.1	462832	462955	BLOC1S6_4	1	+	462832	462955	255,0,0	1	123	0
KN677104.1	380864	403104	BLVRA_1	1	-	380864	403104	255,0,0	6	246,174,105,99,120,120	0,7633,10611,15412,19074,22120
KN676281.1	2556338	2576239	BLVRB_1	1	+	2556338	2576239	255,0,0	5	78,168,96,129,153	0,10468,10772,15748,19748
KN679681.1	192313	212219	BLZF1_1	1	-	192313	212219	255,0,0	5	180,222,132,198,432	0,4099,8141,10753,19474
KN676243.1	1705474	1707393	BMF_1	1	-	1705474	1707393	255,0,0	2	159,291	0,1628
KN676186.1	2085351	2137655	BMP1_1	1	+	2085351	2137655	255,0,0	20	129,78,168,120,180,105,126,117,102,117,147,195,126,162,180,126,129,213,252,132	0,7499,9190,9572,9998,11114,12965,13676,33933,35502,35884,36148,37189,38037,38521,44166,47315,47918,50060,52172
KN678588.1	111214	118248	BMP10_1	1	+	111214	118248	255,0,0	2	333,939	0,6095
KN677452.1	743978	744654	BMP15_1	1	-	743978	744654	255,0,0	3	309,96,63	0,415,613
KN678026.1	477651	485182	BMP15_2	1	-	477651	485182	255,0,0	3	390,333,327	0,525,7204
KN677678.1	415745	424143	BMP2_1	1	+	415745	424143	255,0,0	2	342,843	0,7555
KN677503.1	892080	1048616	BMP2K_1	1	+	892080	1048616	255,0,0	17	99,120,105,138,129,81,132,102,78,66,90,168,183,159,111,462,831	0,56944,60109,67594,73218,75514,78544,87381,89079,92416,92488,101187,107024,113108,123624,155231,155705
KN676194.1	498923	534173	BMP3_1	1	-	498923	534173	255,0,0	4	189,639,222,204	0,8943,9615,35046
KN676271.1	2798285	2800452	BMP4_1	1	-	2798285	2800452	255,0,0	3	855,93,276	0,1795,1891
KN678929.1	66684	237354	BMP5_1	1	+	66684	237354	255,0,0	7	486,195,150,195,78,111,147	0,87779,101494,140236,165622,167041,170523
KN676219.1	1437512	1694673	BMP6_1	1	+	1437512	1694673	255,0,0	7	105,192,153,183,78,111,147	0,208062,240485,241301,255823,256805,257014
KN676264.1	1744786	1826670	BMP7_1	1	-	1744786	1826670	255,0,0	7	147,123,78,195,150,192,417	0,2539,4137,10690,19208,46858,81467
KN676299.1	2429845	2451689	BMP8A_1	1	+	2429845	2451689	255,0,0	6	189,150,195,81,111,147	0,628,15237,16259,17065,21697
KN677126.1	18493	36182	BMP8A_2	1	-	18493	36182	255,0,0	6	147,111,81,195,150,189	0,4309,4947,5870,16897,17500
KN677434.1	733642	977943	BMPER_1	1	+	733642	977943	255,0,0	12	132,87,99,81,90,87,96,114,105,45,327,339	0,1164,37249,80837,87110,91331,197741,203983,209899,214243,237046,243962
KN677527.1	333380	382980	BMPR1A_1	1	+	333380	382980	255,0,0	10	69,129,102,96,102,147,297,177,132,120	0,4782,10941,24083,24328,27447,39306,47916,49260,49480
KN676143.1	1715594	1795478	BMPR1B_1	1	+	1715594	1795478	255,0,0	10	141,105,102,93,144,189,300,177,132,123	0,23865,25580,41456,42765,58079,59438,70973,78046,79761
KN677506.1	623972	689430	BMPR2_1	1	+	623972	689430	255,0,0	13	177,174,108,93,231,114,162,147,138,174,228,1026,246	0,1504,28361,29510,31865,33231,39020,43587,54067,60596,62970,63216,65212
KN678349.1	107710	181438	BMS1_1	1	+	107710	181438	255,0,0	22	174,192,81,189,141,120,189,144,186,114,312,105,159,81,66,156,189,183,60,123,153,222	0,1237,4220,9416,10240,10971,11371,12955,19550,19790,19979,20504,24669,28249,43245,44127,46488,46769,47115,67095,72590,73506
KN678611.1	108293	171905	BMX_1	1	+	108293	171905	255,0,0	14	138,96,90,120,48,78,126,75,174,216,63,120,159,69	0,1040,2980,10424,22557,29771,39590,42076,43222,46884,48042,50238,56446,63543
KN676386.1	260582	273643	BNC1_1	1	+	260582	273643	255,0,0	4	111,237,1863,684	0,1135,3737,12377
KN677105.1	701792	1045336	BNC2_1	1	+	701792	1045336	255,0,0	5	198,105,237,1983,657	0,163026,198103,324282,342887
KN678953.1	121393	133920	BNIP1_1	1	+	121393	133920	255,0,0	6	84,93,87,102,120,195	0,4885,6269,7901,9028,12332
KN678267.1	873392	882443	BNIP2_1	1	+	873392	882443	255,0,0	7	48,180,177,105,129,87,102	0,1627,3476,6648,7364,8762,8949
KN676176.1	1365590	1371972	BNIP3_1	1	+	1365590	1371972	255,0,0	4	150,84,111,150	0,742,6046,6232
KN679370.1	18981	48495	BNIP3L_1	1	+	18981	48495	255,0,0	5	102,180,72,108,150	0,11033,26122,29118,29364
KN676130.1	2957980	2958462	BNIP3L_2	1	+	2957980	2958462	255,0,0	2	300,99	0,383
KN682032.1	302418	307856	BNIPL_1	1	-	302418	307856	255,0,0	8	102,87,132,102,183,81,129,93	0,292,2042,2356,2650,4713,4800,5345
KN676451.1	1405669	1445417	BOC_1	1	+	1405669	1445417	255,0,0	17	273,147,144,291,273,303,159,111,204,183,105,123,222,183,81,117,186	0,19910,21768,23653,24293,25739,31132,31683,32249,32797,33587,33996,36014,36953,37332,38248,39562
KN678345.1	93165	101183	BOD1_1	1	-	93165	101183	255,0,0	3	192,126,111	0,3417,7907
KN676741.1	880623	949880	BOD1L1_1	1	-	880623	949880	255,0,0	25	117,153,84,531,423,303,126,144,468,345,117,78,93,288,687,240,396,132,114,168,114,612,189,126,105	0,4669,5235,36614,37151,37685,37994,38123,38270,38780,39164,39875,39986,40190,40490,41195,41438,45789,46801,49400,51665,52545,53819,59249,69152
KN676164.1	1084368	1093910	BOK_1	1	-	1084368	1093910	255,0,0	4	123,168,126,219	0,550,6975,9323
KN676733.1	1252375	1252786	BOLA1_1	1	-	1252375	1252786	255,0,0	1	411	0
KN677790.1	452701	453363	BOLA2_1	1	+	452701	453363	255,0,0	3	93,96,99	0,171,563
KN676567.1	848932	851041	BOLA3_1	1	+	848932	851041	255,0,0	2	102,72	0,2037
KN676492.1	297871	334234	BOLL_1	1	-	297871	334234	255,0,0	8	102,99,123,126,78,54,93,126	0,9983,13576,27142,29587,30385,32525,36237
KN676370.1	967615	984559	BOP1_1	1	-	967615	984559	255,0,0	14	150,108,84,288,180,135,69,81,159,213,102,117,156,129	0,242,425,587,984,1237,1459,1611,1776,2014,2321,2496,2696,16815
KN678363.1	611999	641339	BORA_1	1	+	611999	641339	255,0,0	11	87,168,105,48,84,57,228,132,141,135,135	0,1224,3619,7203,11100,19001,20173,20971,23724,23883,29205
KN676472.1	1891708	1997449	BORCS5_1	1	-	1891708	1997449	255,0,0	4	228,159,147,54	0,36990,101557,105687
KN679107.1	139187	140258	BORCS6_1	1	-	139187	140258	255,0,0	4	651,33,270,30	0,669,744,1041
KN677981.1	1086230	1089895	BORCS8_1	1	+	1086230	1089895	255,0,0	3	114,63,102	0,471,3563
KN678404.1	93581	112770	BPGM_1	1	+	93581	112770	255,0,0	2	600,177	0,19012
KN677823.1	393232	421223	BPHL_1	1	-	393232	421223	255,0,0	6	87,123,132,150,171,102	0,9375,13080,22770,25236,27889
KN676130.1	568642	594255	BPI_1	1	+	568642	594255	255,0,0	3	114,129,153	0,23504,25460
KN676646.1	318441	320760	BPIFA1_1	1	-	318441	320760	255,0,0	3	141,105,156	0,464,2163
KN676646.1	334446	334509	BPIFA3_1	1	-	334446	334509	255,0,0	1	63	0
KN676646.1	500328	513265	BPIFB2_1	1	-	500328	513265	255,0,0	7	75,171,186,84,105,105,93	0,601,1721,2121,9390,11172,12844
KN676646.1	461751	468616	BPIFB3_1	1	-	461751	468616	255,0,0	6	183,93,141,105,159,111	0,348,4207,4707,5641,6754
KN676646.1	420921	444367	BPIFB4_1	1	-	420921	444367	255,0,0	12	78,171,54,129,90,60,63,147,102,234,270,114	0,8498,11049,12467,14241,15416,15939,18541,19962,21137,21428,23332
KN676646.1	475853	487201	BPIFB6_1	1	-	475853	487201	255,0,0	6	78,57,66,147,102,96	0,8805,9316,9539,10095,11252
KN676671.1	442403	482230	BPIFC_1	1	-	442403	482230	255,0,0	6	69,174,183,153,126,105	0,15747,19731,28962,30405,39722
KN676252.1	675003	689352	BPNT1_1	1	-	675003	689352	255,0,0	7	147,108,198,90,48,105,120	0,1463,3853,8048,9905,12658,14229
KN677107.1	725256	804570	BPTF_1	1	+	725256	804570	255,0,0	8	183,822,222,96,189,189,189,309	0,41470,51706,60762,61521,72571,77536,79005
KN676697.1	721037	791605	BRAF_1	1	-	721037	791605	255,0,0	17	168,138,129,117,48,177,84,117,138,36,159,120,147,102,105,264,102	0,1113,5061,8473,9261,23715,26354,28527,29373,32273,36708,41282,42537,46578,47463,61393,70466
KN678017.1	387724	418782	BRAP_1	1	+	387724	418782	255,0,0	11	81,126,180,117,150,75,138,111,90,105,360	0,1418,3755,9832,11939,15034,15522,16011,18396,28377,30698
KN677515.1	191823	208370	BRAT1_1	1	+	191823	208370	255,0,0	11	123,159,372,111,66,213,99,141,237,165,228	0,2247,6403,7208,8442,11883,14740,14952,15860,16100,16319
KN680958.1	55765	119024	BRCA1_1	1	+	55765	119024	255,0,0	18	57,54,75,87,126,507,54,1053,168,426,81,108,123,78,81,54,69,111	0,9468,16932,17692,18351,23737,24556,24613,26152,26512,26950,35430,42115,52283,56527,59963,61953,63148
KN676911.1	628076	673830	BRCA2_1	1	-	628076	673830	255,0,0	19	93,111,147,135,45,99,153,201,117,171,189,117,117,129,108,105,171,108,189	0,132,3593,6986,7212,7281,11913,16396,16639,17320,20347,23432,23579,30197,30443,31826,33074,40258,45565
KN678228.1	638644	686784	BRCC3_1	1	+	638644	686784	255,0,0	10	111,63,120,93,90,57,72,132,45,153	0,3896,14231,16076,20105,21413,32566,44524,45161,47987
KN677258.1	465791	522894	BRD1_1	1	+	465791	522894	255,0,0	10	1365,147,132,309,192,132,129,111,156,180	0,25462,31782,32285,35139,50996,51553,52388,53087,56923
KN676154.1	861503	882316	BRD3_1	1	-	861503	882316	255,0,0	11	114,99,294,237,192,123,372,216,141,138,204	0,1696,3001,6482,8195,10337,14451,16544,17987,19721,20609
KN676428.1	723240	752351	BRD4_1	1	+	723240	752351	255,0,0	19	285,138,135,288,363,126,210,192,297,111,360,228,249,111,168,129,207,168,66	0,3198,4616,6805,7586,8673,13913,14531,15126,16072,23936,24836,25184,27388,27586,27832,28063,28641,29045
KN676768.1	1102133	1159902	BRD7_1	1	-	1102133	1159902	255,0,0	13	153,141,114,132,108,78,117,186,111,147,57,210,48	0,308,4058,6394,6891,12959,13832,15148,21266,25954,34249,57114,57721
KN677710.1	57112	136223	BRD8_1	1	+	57112	136223	255,0,0	24	96,69,51,114,87,63,138,144,210,282,450,93,45,216,90,69,177,108,57,279,150,84,69,198	0,25405,34629,35217,35419,35952,37942,39231,40203,40803,41412,42140,42437,43263,43663,43923,44358,45201,47567,50327,55252,70144,70807,78913
KN676429.1	629952	681397	BRD9_1	1	+	629952	681397	255,0,0	11	99,132,60,147,111,135,72,96,132,168,90	0,509,2609,11885,33043,36162,38713,40415,41369,49458,51355
KN679978.1	44185	132137	BRDT_1	1	+	44185	132137	255,0,0	11	162,138,117,96,189,165,279,117,201,183,66	0,3007,4227,12733,17862,18841,19283,19673,69063,87062,87886
KN678182.1	75493	166502	BRF1_1	1	+	75493	166502	255,0,0	14	174,81,174,75,150,93,129,114,153,45,81,54,258,159	0,9281,16514,45867,75392,76822,78329,84868,84985,85907,86690,86839,87261,90850
KN677772.1	848036	853320	BRF2_1	1	-	848036	853320	255,0,0	4	228,411,321,153	0,273,2026,5131
KN678631.1	330898	347910	BRI3BP_1	1	-	330898	347910	255,0,0	3	408,102,129	0,7307,16883
KN676296.1	1651567	1652544	BRICD5_1	1	-	1651567	1652544	255,0,0	3	93,132,171	0,195,806
KN677196.1	132821	286989	BRINP1_1	1	+	132821	286989	255,0,0	7	216,192,171,105,237,222,1140	0,74172,79621,83428,118149,124838,153028
KN676147.1	1588741	1665564	BRINP2_1	1	+	1588741	1665564	255,0,0	7	267,192,210,102,240,222,1116	0,42899,44205,66757,69731,72561,75707
KN677469.1	409158	602575	BRINP3_1	1	-	409158	602575	255,0,0	4	1116,225,234,105	0,97428,182790,193312
KN678260.1	275515	466724	BRIP1_1	1	+	275515	466724	255,0,0	18	90,117,129,291,222,198,132,153,168,138,165,159,123,111,84,339,336,294	0,1332,14885,49745,52797,56231,70299,75386,77363,77627,81292,120006,121320,166897,186202,188703,190549,190915
KN676324.1	14512	23883	BRIX1_1	1	-	14512	23883	255,0,0	10	258,129,102,51,72,48,72,45,111,159	0,488,1906,2143,2351,2519,2825,5233,6603,9212
KN676217.1	2279272	2286607	BRK1_1	1	-	2279272	2286607	255,0,0	2	87,117	0,7218
KN679038.1	946123	949399	BRMS1_1	1	-	946123	949399	255,0,0	8	42,66,93,96,81,126,93,138	0,406,1663,2208,2378,2604,2930,3138
KN677402.1	1332620	1367905	BRMS1L_1	1	+	1332620	1367905	255,0,0	10	141,93,120,87,96,84,60,42,123,117	0,7982,12617,18073,27228,29043,29802,31560,33658,35168
KN676427.1	1108746	1122082	BROX_1	1	+	1108746	1122082	255,0,0	12	99,105,96,96,72,105,90,87,81,147,159,84	0,2351,2796,4426,5980,7028,8168,9698,10731,11173,12146,13252
KN676217.1	2567112	2580065	BRPF1_1	1	-	2567112	2580065	255,0,0	13	180,156,117,138,147,285,324,309,129,129,165,960,597	0,1064,1587,1807,2576,3196,3795,4442,5539,6058,6591,7517,12356
KN676342.1	2464301	2495060	BRPF3_1	1	-	2464301	2495060	255,0,0	14	180,157,99,99,93,114,378,126,138,312,132,132,156,1449	0,1457,5592,8561,14069,16731,16869,19015,19177,20476,21088,23882,26419,29310
KN679125.1	267955	272086	BRS3_1	1	-	267955	272086	255,0,0	3	282,354,432	0,1811,3699
KN678187.1	808004	838094	BRSK1_1	1	-	808004	838094	255,0,0	17	156,90,198,123,51,369,63,159,96,171,147,69,117,138,87,96,135	0,3823,6437,7748,7965,8412,9489,9768,10449,12240,13246,18321,18588,25027,27726,27908,29955
KN676353.1	1433276	1460536	BRSK2_1	1	-	1433276	1460536	255,0,0	16	222,90,180,123,51,207,63,150,96,165,147,69,117,138,87,96	0,3295,3468,5019,10685,11282,12325,15750,15996,16550,18950,19687,20936,21836,23850,27164
KN681678.1	46993	233218	BRWD1_1	1	+	46993	233218	255,0,0	42	66,63,147,99,165,222,99,72,102,39,102,147,135,129,228,183,186,132,132,126,108,123,87,108,63,156,120,129,72,45,132,153,165,198,168,300,294,261,342,354,99,318	0,402,29715,31882,32592,33683,63955,65274,66109,68711,69717,76450,77054,89373,89680,93176,95754,102507,109802,111520,111750,113661,114390,115622,116352,132438,132810,134014,135873,150451,151747,152511,158660,170859,173052,173557,173869,174172,175490,175955,176315,185907
KN677348.1	147811	348198	BRWD3_1	1	-	147811	348198	255,0,0	36	345,252,159,99,162,153,141,129,120,153,60,114,78,126,108,114,171,75,147,96,132,168,228,126,135,150,108,102,72,99,222,162,99,150,63,63	0,495,4633,5274,5890,7731,10139,16168,17299,21207,21461,22308,24881,26125,29134,47137,48016,48717,50879,58948,61353,77344,84490,85608,86747,116655,117598,120311,121160,121736,126664,134827,184241,186129,199609,200324
KN676770.1	519147	527440	BSCL2_1	1	+	519147	527440	255,0,0	6	315,84,147,135,93,150	0,1601,4744,5766,6052,8143
KN676821.1	780829	801431	BSDC1_1	1	+	780829	801431	255,0,0	9	60,117,168,54,117,66,81,480,105	0,3514,5739,8510,10739,11283,11515,13440,20497
KN676291.1	224146	226477	BSG_1	1	+	224146	226477	255,0,0	2	369,267	0,2064
KN677855.1	2207421	2251600	BSN_1	1	-	2207421	2251600	255,0,0	23	39,138,144,300,129,84,144,249,1176,480,1662,1770,762,504,1206,387,132,93,288,111,54,888,408	0,279,1115,1370,1673,1820,2217,2379,2634,3816,6538,8236,10018,10798,11314,12532,12922,13072,13605,13956,14085,22784,43771
KN676573.1	1031828	1046676	BSND_1	1	-	1031828	1046676	255,0,0	4	261,96,270,177	0,306,1762,14671
KN679804.1	4120	23334	BSPRY_1	1	+	4120	23334	255,0,0	5	183,105,231,120,525	0,4369,11447,16311,18689
KN676701.1	572144	597302	BST1_1	1	+	572144	597302	255,0,0	6	138,129,135,84,93,84	0,2480,4018,16205,19464,25074
KN676132.1	2138218	2141885	BSX_1	1	+	2138218	2141885	255,0,0	3	240,198,237	0,2265,3430
KN676789.1	239271	326815	BTAF1_1	1	+	239271	326815	255,0,0	37	123,117,147,165,135,132,69,90,96,174,144,123,120,108,150,141,174,204,426,192,153,111,204,147,150,123,168,75,132,144,129,129,153,210,162,168,144	0,3446,5245,9370,11463,16756,17585,18757,19492,19687,23882,24845,27636,42701,43831,44436,46923,48583,54278,56324,58193,65153,66798,68838,70039,70403,70610,72510,72708,74727,74960,76970,78650,82816,85268,85934,87400
KN676386.1	517829	556594	BTBD1_1	1	+	517829	556594	255,0,0	8	318,159,105,198,192,87,150,156	0,9010,15649,23006,26295,32653,37931,38609
KN676771.1	1001804	1046359	BTBD10_1	1	-	1001804	1046359	255,0,0	8	309,108,195,123,105,288,189,102	0,6276,8949,17855,19690,22558,24838,44453
KN676671.1	88354	261832	BTBD11_1	1	+	88354	261832	255,0,0	16	153,201,150,168,93,99,96,135,222,180,102,105,78,75,114,207	0,21533,70928,114253,117629,120264,122333,122546,123784,125935,141573,149144,151726,161192,164438,173271
KN676399.1	2187503	2231942	BTBD16_1	1	-	2187503	2231942	255,0,0	3	60,114,132	0,34088,44307
KN676738.1	815593	819565	BTBD17_1	1	-	815593	819565	255,0,0	2	1074,276	0,3696
KN677206.1	859323	864826	BTBD18_1	1	+	859323	864826	255,0,0	4	123,441,1041,378	0,3454,3898,5125
KN679339.1	342257	346889	BTBD19_1	1	-	342257	346889	255,0,0	6	132,126,135,69,54,216	0,271,515,723,4257,4416
KN676291.1	1492612	1523149	BTBD2_1	1	-	1492612	1523149	255,0,0	8	159,150,87,195,195,114,123,150	0,588,850,1144,4112,4698,8439,30387
KN681102.1	154132	159782	BTBD3_1	1	+	154132	159782	255,0,0	6	108,63,153,93,120,1029	0,132,198,845,1492,4621
KN676152.1	154970	216973	BTBD7_1	1	-	154970	216973	255,0,0	9	219,156,408,144,162,75,210,1080,81	0,694,2724,10187,15419,18046,19602,59981,61922
KN681462.1	23638	59425	BTBD8_1	1	+	23638	59425	255,0,0	5	117,93,96,90,114	0,15206,28640,35052,35673
KN679978.1	199767	210931	BTBD8_2	1	+	199767	210931	255,0,0	2	147,201	0,10963
KN676342.1	145575	317034	BTBD9_1	1	+	145575	317034	255,0,0	5	111,189,111,78,180	0,42109,80267,143443,171279
KN685656.1	68505	86803	BTBD9_2	1	-	68505	86803	255,0,0	5	126,216,264,366,183	0,2760,11671,13476,18115
KN677330.1	757915	780124	BTC_1	1	-	757915	780124	255,0,0	4	105,144,120,99	0,3612,8663,22110
KN678340.1	676266	687593	BTD_1	1	-	676266	687593	255,0,0	4	579,570,144,147	0,600,2458,11180
KN676978.1	1551209	1551692	BTF3_1	1	-	1551209	1551692	255,0,0	1	483	0
KN677867.1	412429	419558	BTF3_2	1	-	412429	419558	255,0,0	6	45,54,201,114,69,132	0,895,2423,2994,6595,6997
KN676583.1	137831	156255	BTF3L4_1	1	-	137831	156255	255,0,0	5	45,66,201,114,57	0,558,1451,14305,18367
KN677457.1	575413	576878	BTG1_1	1	+	575413	576878	255,0,0	2	147,366	0,1099
KN676964.1	418487	420475	BTG2_1	1	-	418487	420475	255,0,0	2	336,129	0,1859
KN676325.1	787902	801893	BTG3_1	1	-	787902	801893	255,0,0	5	168,60,153,141,171	0,177,6442,8806,13820
KN677763.1	592958	594685	BTG4_1	1	-	592958	594685	255,0,0	3	204,138,171	0,959,1556
KN677452.1	834247	859732	BTK_1	1	+	834247	859732	255,0,0	18	141,99,66,84,132,63,192,60,54,81,123,78,174,216,63,120,159,69	0,646,2788,4394,11462,11933,14776,15549,16147,16499,16758,17752,18773,19469,20873,21773,22787,25416
KN676451.1	360224	394999	BTLA_1	1	-	360224	394999	255,0,0	3	165,93,156	0,34514,34619
KN678356.1	304565	311816	BTN1A1_1	1	+	304565	311816	255,0,0	4	348,282,126,666	0,3932,5220,6585
KN678356.1	237701	246988	BTN2A2_1	1	+	237701	246988	255,0,0	3	348,282,585	0,3364,8702
KN682153.1	72744	87707	BTNL2_1	1	+	72744	87707	255,0,0	5	72,345,282,348,288	0,6279,8419,14130,14675
KN680507.1	55315	69222	BTNL9_1	1	+	55315	69222	255,0,0	3	339,306,627	0,1618,13280
KN676808.1	991726	1181854	BTRC_1	1	+	991726	1181854	255,0,0	14	48,105,78,93,231,189,96,138,117,252,117,114,78,159	0,62131,107622,121881,163509,167632,172666,173616,174233,175778,176512,177802,179477,189969
KN676177.1	135202	174544	BUB1_1	1	-	135202	174544	255,0,0	16	195,105,150,153,162,117,141,168,117,126,51,156,183,102,207,138	0,2311,4012,4292,4608,5087,6099,16885,21068,21283,23130,29581,32260,35672,38278,39204
KN676243.1	1760829	1819346	BUB1B_1	1	+	1760829	1819346	255,0,0	18	141,60,147,195,171,222,228,96,108,273,60,54,141,96,153,144,111,189	0,4368,4832,5875,23953,25845,28903,34180,37006,38823,40465,40549,41419,49438,50624,53262,56887,58328
KN676399.1	1460160	1468695	BUB3_1	1	-	1460160	1468695	255,0,0	6	219,177,159,150,75,195	0,461,2325,5657,7737,8340
KN678027.1	530211	563937	BUD13_1	1	-	530211	563937	255,0,0	11	93,81,183,141,105,171,114,171,87,93,144	0,12793,13107,13590,14102,15888,24770,25016,28183,31452,33582
KN679265.1	162406	172963	BUD23_1	1	-	162406	172963	255,0,0	3	60,125,96	0,5688,10461
KN677275.1	288907	303339	BUD31_1	1	-	288907	303339	255,0,0	4	48,168,123,96	0,1275,1646,14336
KN677378.1	955999	989911	BVES_1	1	-	955999	989911	255,0,0	7	120,132,171,105,186,126,225	0,15069,16171,23219,24075,27763,33687
KN676790.1	1413334	1423869	BYSL_1	1	-	1413334	1423869	255,0,0	7	330,102,165,129,141,168,264	0,846,1130,1870,2354,6666,10271
KN677777.1	451546	462404	BZW1_1	1	-	451546	462404	255,0,0	10	123,141,144,171,111,135,66,99,174,63	0,1117,1787,2377,2699,4635,5384,6231,8168,10795
KN677004.1	1053736	1107649	BZW2_1	1	+	1053736	1107649	255,0,0	10	57,177,105,66,135,111,174,147,138,123	0,7997,17963,25912,29641,34595,39642,41395,43110,53790
KN678361.1	482875	488108	C1D_1	1	+	482875	488108	255,0,0	4	141,66,57,159	0,1402,1956,5074
KN677291.1	344939	356065	C1GALT1_1	1	-	344939	356065	255,0,0	3	201,669,216	0,7269,10910
KN700194.1	120998	121880	C1GALT1_2	1	+	120998	121880	255,0,0	2	540,309	0,573
KN676333.1	106067	107021	C1GALT1C1_1	1	-	106067	107021	255,0,0	1	954	0
KN676477.1	2470442	2471378	C1GALT1C1L_1	1	+	2470442	2471378	255,0,0	2	162,744	0,192
KN677980.1	392560	393133	C1QA_1	1	-	392560	393133	255,0,0	1	573	0
KN677980.1	372636	373206	C1QB_1	1	-	372636	373206	255,0,0	1	570	0
KN680269.1	247890	253645	C1QBP_1	1	-	247890	253645	255,0,0	6	147,123,48,93,153,231	0,248,540,1847,4811,5524
KN677980.1	383577	387683	C1QC_1	1	-	383577	387683	255,0,0	2	558,162	0,3944
KN677341.1	996319	1002485	C1QL1_1	1	-	996319	1002485	255,0,0	2	180,594	0,5572
KN681188.1	64065	65548	C1QL2_1	1	+	64065	65548	255,0,0	2	681,180	0,1303
KN677080.1	237110	244036	C1QL3_1	1	-	237110	244036	255,0,0	2	177,588	0,6338
KN676395.1	2436576	2439541	C1QL4_1	1	+	2436576	2439541	255,0,0	2	534,180	0,2785
KN678862.1	177680	178235	C1QTNF1_1	1	+	177680	178235	255,0,0	1	555	0
KN677981.1	313828	315952	C1QTNF12_1	1	+	313828	315952	255,0,0	3	93,108,96	0,959,2028
KN681263.1	59334	67042	C1QTNF2_1	1	+	59334	67042	255,0,0	2	243,612	0,7096
KN676607.1	807213	808161	C1QTNF4_1	1	+	807213	808161	255,0,0	1	948	0
KN678277.1	241575	242645	C1QTNF5_1	1	+	241575	242645	255,0,0	2	213,516	0,554
KN676269.1	2393983	2394529	C1QTNF6_1	1	+	2393983	2394529	255,0,0	1	546	0
KN676701.1	232487	241196	C1QTNF7_1	1	+	232487	241196	255,0,0	2	237,630	0,8079
KN676296.1	813966	815520	C1QTNF8_1	1	-	813966	815520	255,0,0	2	549,51	0,1503
KN677358.1	173432	186847	C1QTNF9_1	1	+	173432	186847	255,0,0	2	174,768	0,12647
KN677922.1	344971	353066	C1R_1	1	-	344971	353066	255,0,0	11	288,447,72,153,69,120,150,195,147,198,228	0,315,1187,2321,2828,4610,4838,5278,5563,6001,7867
KN677922.1	357141	384804	C1RL_1	1	-	357141	384804	255,0,0	3	768,162,234	0,4656,27429
KN677922.1	306094	314829	C1S_1	1	+	306094	314829	255,0,0	11	204,153,126,201,153,108,78,129,222,213,90	0,624,1896,2462,2882,4468,5163,5776,8087,8324,8645
KN678845.1	542739	555144	C2_1	1	+	542739	555144	255,0,0	14	183,183,174,90,141,90,141,96,111,168,93,81,48,39	0,1030,3158,3421,6139,6863,10479,10744,10935,11133,11604,11919,12176,12366
KN676464.1	1301136	1374462	C2CD2_1	1	+	1301136	1374462	255,0,0	10	273,111,129,132,171,108,132,198,78,216	0,35989,43623,52825,54330,56392,60677,63050,63281,73110
KN678277.1	494451	502323	C2CD2L_1	1	-	494451	502323	255,0,0	14	210,285,129,105,174,117,66,117,102,120,114,117,96,354	0,1306,1673,1950,2777,3049,3255,4006,4263,4453,4663,4945,5405,7518
KN676187.1	875680	1002644	C2CD3_1	1	+	875680	1002644	255,0,0	31	270,156,210,246,138,162,201,111,117,126,489,156,246,180,183,174,126,267,90,603,84,141,138,66,207,81,228,108,93,357,141	0,6406,10970,12200,20175,28903,33901,34871,36910,42080,45128,46771,49032,51374,58252,59495,60434,62959,64954,68864,73251,73431,90169,92800,94169,105919,108638,110888,111029,111164,126823
ABRQ02316168.1	312	582	C2CD4A_1	1	+	312	582	255,0,0	1	270	0
ABRQ02321935.1	253	403	C2CD4B_1	1	-	253	403	255,0,0	1	150	0
KN676291.1	102284	103635	C2CD4C_1	1	-	102284	103635	255,0,0	2	237,129	0,1222
ABRQ02324951.1	16	1095	C2CD4C_2	1	+	16	1095	255,0,0	4	348,462,156,45	0,381,876,1034
KN677043.1	562828	563887	C2CD4D_1	1	-	562828	563887	255,0,0	2	843,186	0,873
KN677943.1	498113	603147	C2CD5_1	1	-	498113	603147	255,0,0	24	129,147,192,87,87,90,99,63,63,141,165,189,192,93,114,108,87,150,201,153,96,171,87,90	0,3361,9374,30605,31970,32526,33033,33334,33780,36094,40060,43139,48655,50912,53802,66054,71558,76321,81546,88566,90303,92329,96566,104944
KN678941.1	303965	343461	C2CD6_1	1	-	303965	343461	255,0,0	5	108,72,81,66,132	0,8735,12120,14663,39364
KN676732.1	303032	333808	C3_1	1	-	303032	333808	255,0,0	15	123,165,144,156,207,84,213,123,99,84,126,198,120,126,159	0,1444,3105,5652,7144,8996,10625,10942,15065,21208,22185,23983,26656,30045,30617
KN676732.1	364447	402803	C3_2	1	-	364447	402803	255,0,0	22	135,84,84,168,156,78,156,207,84,54,213,123,99,84,126,159,198,120,99,90,126,180	0,4339,4566,7943,9621,10417,12192,13442,15318,15521,16953,17270,21285,24652,27674,29665,30402,33086,33999,34296,37573,38176
KN676703.1	875885	910563	C3_3	1	+	875885	910563	255,0,0	24	180,126,99,120,225,198,159,126,84,99,123,213,54,84,207,174,78,156,165,159,90,105,90,111	0,525,3438,4346,6601,6930,7688,8759,9764,12580,16197,16422,18013,18186,19886,21181,22975,23706,25350,27161,27656,31420,32378,34567
KN677869.1	466279	467704	C3AR1_1	1	-	466279	467704	255,0,0	2	474,588	0,837
KN680256.1	1299	1428	C4BPB_1	1	+	1299	1428	255,0,0	1	129	0
KN706463.1	1404	1578	C4BPB_2	1	+	1404	1578	255,0,0	1	174	0
KN680484.1	312965	418628	C5_1	1	-	312965	418628	255,0,0	32	129,138,105,75,111,78,156,207,171,93,159,69,216,90,60,135,66,138,78,129,213,204,186,117,126,117,90,96,72,162,192,66	0,731,10773,10996,11435,18482,23317,24996,27845,29780,31317,35337,35893,37265,52257,53458,53623,55668,60426,66894,69600,71426,73467,75319,80786,86930,88684,91832,94589,97844,100865,105597
KN676852.1	1004954	1005887	C5AR1_1	1	+	1004954	1005887	255,0,0	4	168,213,204,213	0,195,465,720
KN676852.1	1048834	1049824	C5AR2_1	1	+	1048834	1049824	255,0,0	2	402,552	0,438
ABRQ02272270.1	1473	2463	C5AR2_2	1	-	1473	2463	255,0,0	2	552,402	0,588
KN677375.1	253465	349656	C6_1	1	+	253465	349656	255,0,0	17	144,147,144,141,195,240,123,165,216,168,111,135,180,90,24,180,174	0,7551,19455,23615,32992,38967,52937,62618,64443,65452,66505,70706,72028,78127,92441,92495,96017
KN677375.1	503722	573427	C7_1	1	-	503722	573427	255,0,0	13	162,180,189,120,90,171,228,231,147,132,153,138,81	0,3609,14936,20561,23144,29552,35092,43911,45937,61867,63831,66547,69624
KN677658.1	449330	514298	C8A_1	1	+	449330	514298	255,0,0	7	144,150,189,234,138,207,150	0,1334,7080,12030,54939,60615,64818
KN677658.1	539162	594243	C8B_1	1	-	539162	594243	255,0,0	9	144,153,165,237,117,126,144,141,159	0,4469,15549,22961,28171,31658,35174,47798,54922
KN678496.1	27007	27112	C8G_1	1	-	27007	27112	255,0,0	1	105	0
KN676421.1	954975	1013391	C9_1	1	-	954975	1013391	255,0,0	7	219,69,258,138,150,144,84	0,24541,29096,46069,57007,57399,58332
KN680928.1	34597	35320	CA1_1	1	+	34597	35320	255,0,0	1	723	0
KN678214.1	389679	395443	CA1_2	1	-	389679	395443	255,0,0	3	123,147,120	0,907,5644
KN676652.1	120573	742683	CA10_1	1	-	120573	742683	255,0,0	8	177,150,72,96,186,144,75,63	0,1520,19414,25028,126266,371473,508984,622047
KN678459.1	173132	177257	CA11_1	1	+	173132	177257	255,0,0	8	51,72,147,186,96,72,150,168	0,147,964,2769,3165,3421,3601,3957
KN677874.1	484461	538012	CA12_1	1	+	484461	538012	255,0,0	7	87,180,144,96,66,138,123	0,44698,46459,49593,50516,51119,53428
KN678214.1	280717	334200	CA13_1	1	+	280717	334200	255,0,0	5	198,120,96,153,120	0,10228,20786,23780,53363
KN676733.1	776838	779072	CA14_1	1	-	776838	779072	255,0,0	6	87,123,156,99,147,177	0,450,674,1224,1542,2057
KN676408.1	1557431	1571903	CA2_1	1	-	1557431	1571903	255,0,0	4	159,72,120,195	0,1774,4742,14277
KN676408.1	1589015	1598521	CA3_1	1	-	1589015	1598521	255,0,0	6	120,153,63,93,117,198	0,1824,3046,4488,6999,9308
KN676903.1	902197	903889	CA4_1	1	+	902197	903889	255,0,0	2	129,156	0,1536
KN678611.1	388140	441401	CA5B_1	1	+	388140	441401	255,0,0	6	195,120,96,63,156,177	0,15484,18630,21383,23972,53084
KN676648.1	985459	1005200	CA6_1	1	+	985459	1005200	255,0,0	4	183,96,156,108	0,5501,17174,19633
KN676348.1	2300391	2305727	CA7_1	1	+	2300391	2305727	255,0,0	6	198,117,96,63,156,120	0,2928,3808,4009,4581,5216
KN676450.1	2004050	2116441	CA8_1	1	+	2004050	2116441	255,0,0	7	99,189,129,93,66,114,132	0,1720,19592,81239,95915,99684,112259
KN678956.1	797599	804005	CA9_1	1	+	797599	804005	255,0,0	9	123,114,168,144,90,66,159,129,75	0,147,1881,2237,2470,4332,5189,5564,6331
KN677659.1	251435	297723	CAAP1_1	1	+	251435	297723	255,0,0	6	282,201,84,78,75,216	0,9860,10889,11879,29968,46072
KN677076.1	985473	1026892	CAB39_1	1	+	985473	1026892	255,0,0	8	114,165,120,168,60,66,144,186	0,19295,22098,27011,34990,39341,40317,41233
KN676235.1	1767210	1903619	CAB39L_1	1	+	1767210	1903619	255,0,0	8	108,165,120,168,60,66,144,177	0,19612,37359,72207,79353,82296,101925,136232
KN678378.1	32209	143793	CABCOCO1_1	1	-	32209	143793	255,0,0	5	75,126,123,69,141	0,5435,6008,105240,111443
KN677550.1	467790	685113	CABIN1_1	1	-	467790	685113	255,0,0	36	141,237,285,75,174,453,96,165,114,333,102,177,153,264,261,144,207,162,117,156,243,195,156,186,75,219,24,72,168,285,150,123,180,135,117,90	0,387,5288,7115,16471,16678,18131,19326,57452,72897,76517,91609,92052,95221,113084,114008,114265,123533,147325,163962,166080,171551,172628,173803,175665,176874,180004,180070,182641,183887,185508,186968,190151,191302,192122,217233
KN678075.1	154225	311401	CABLES1_1	1	-	154225	311401	255,0,0	11	138,210,105,105,156,96,81,93,72,258,153	0,2092,3555,18399,19543,21142,48683,82048,93238,156759,157023
KN678000.1	171282	176214	CABLES2_1	1	+	171282	176214	255,0,0	9	72,90,78,111,171,99,102,210,138	0,245,1723,2692,3263,3817,4299,4487,4794
KN680498.1	116437	136637	CABP1_1	1	+	116437	136637	255,0,0	6	543,78,207,144,108,147	0,546,14676,18655,19744,20053
KN676545.1	684305	688332	CABP2_1	1	-	684305	688332	255,0,0	5	147,108,138,159,156	0,262,921,2455,3871
KN676545.1	623733	626784	CABP4_1	1	+	623733	626784	255,0,0	4	102,144,108,147	0,593,2475,2904
ABRQ02301202.1	19334	25302	CABP5_1	1	-	19334	25302	255,0,0	4	147,108,144,69	0,1251,2436,5899
KN680461.1	180721	182396	CABP7_1	1	+	180721	182396	255,0,0	4	144,111,156,123	0,798,1191,1552
KN676449.1	1694879	1695872	CABS1_1	1	-	1694879	1695872	255,0,0	3	108,87,411	0,129,582
KN676230.1	43088	54919	CABYR_1	1	+	43088	54919	255,0,0	4	132,516,72,234	0,10781,11303,11597
KN676154.1	357354	364261	CACFD1_1	1	+	357354	364261	255,0,0	5	117,69,126,108,87	0,3597,4557,6262,6820
KN676882.1	975671	1297235	CACHD1_1	1	+	975671	1297235	255,0,0	27	165,63,153,105,123,147,219,147,234,150,123,120,168,144,183,108,123,102,114,159,87,120,150,162,78,99,237	0,120848,179099,210894,242182,245548,246538,254492,260445,271788,272562,273461,279934,285624,286436,287516,295785,297042,297231,300470,301139,302074,303937,305686,307068,307783,321327
KN677820.1	503598	756687	CACNA1A_1	1	-	503598	756687	255,0,0	49	192,135,30,186,39,117,132,114,96,108,108,93,96,129,153,117,63,117,84,111,165,201,138,162,99,108,60,129,141,462,792,108,75,123,66,132,114,117,207,96,57,114,105,195,150,93,141,105,198	0,936,1143,1525,2785,4092,4363,4593,5760,6004,12243,14797,15673,17038,21352,22489,22771,23187,30490,34723,43154,44623,46383,48020,54738,64023,64964,70947,71838,73684,84090,86767,90361,90583,92445,92747,93014,94651,97873,106527,108176,109323,110767,130399,135957,140522,206947,209483,252891
KN677820.1	874498	874564	CACNA1A_2	1	-	874498	874564	255,0,0	1	66	0
KN678835.1	874032	1167060	CACNA1B_1	1	+	874032	1167060	255,0,0	53	204,105,141,93,147,195,105,114,57,93,207,117,114,132,69,123,66,108,213,87,81,168,222,39,54,129,54,111,96,159,141,201,165,111,87,117,63,87,153,126,96,105,111,108,129,18,66,51,90,186,318,147,51	0,1231,4781,56791,58155,60135,79676,82772,83513,84734,119561,123951,127540,129274,129641,154241,165165,167670,173743,173980,174235,174334,175294,208557,208626,211354,211839,217704,220661,222639,227914,229647,230094,230510,231023,251253,251734,253005,257429,260648,266578,268826,284773,285294,286398,290190,290238,290880,291000,291462,292491,292818,292977
KN676999.1	151689	980626	CACNA1C_1	1	-	151689	980626	255,0,0	51	51,231,129,207,102,105,132,354,135,129,102,102,96,129,168,90,75,120,84,84,123,159,198,147,54,108,87,108,60,60,132,135,66,123,111,126,207,225,162,93,72,171,105,105,204,150,141,141,105,324,48	0,69,4433,4565,6990,7445,10506,13219,15225,15890,18776,34458,36489,37201,37897,50172,51568,56513,76512,77225,106666,107460,109247,110843,111315,113645,114334,117029,122033,122240,123790,125224,135309,135681,136587,138322,139359,157786,159291,179322,182688,217458,225302,225714,237091,244963,292563,311639,753308,758308,828889
KN676278.1	2639022	2814061	CACNA1D_1	1	-	2639022	2814061	255,0,0	43	291,324,117,162,156,369,117,132,102,102,96,129,162,93,66,126,84,114,159,198,150,51,108,87,108,60,129,150,66,48,114,126,207,225,162,84,168,105,105,198,150,144,141	0,1300,4001,6800,8305,10396,11426,25076,30224,31769,34186,34411,35091,36380,36851,39078,46461,55462,57331,59672,61047,62433,62574,63277,65094,68372,71755,74114,75680,76582,77157,80343,84522,84858,86103,91907,108064,152110,152769,159785,160482,164981,174898
KN676758.1	671916	673436	CACNA1D_2	1	-	671916	673436	255,0,0	6	150,255,108,105,156,99	0,268,529,692,799,1421
KN677029.1	450230	833001	CACNA1E_1	1	-	450230	833001	255,0,0	48	543,189,183,126,111,111,99,108,105,96,126,168,90,66,126,84,111,165,201,138,159,99,108,60,129,159,69,237,636,57,99,66,117,75,129,114,111,210,90,54,114,105,183,150,105,141,105,267	0,3523,4895,6101,9188,15007,15640,16807,18029,20272,25952,30852,31660,36186,40533,41390,45100,46825,48034,50913,51614,55279,68650,69521,70281,71543,74752,74827,75892,77708,82141,83687,85932,86881,92094,92563,94238,94616,95791,96528,101461,175889,263679,265494,266708,352550,353572,382504
KN678848.1	777535	802639	CACNA1F_1	1	-	777535	802639	255,0,0	40	225,204,108,105,132,102,102,96,129,162,93,63,129,84,114,159,198,147,54,108,87,105,60,129,135,78,126,207,225,156,96,90,141,105,198,150,144,141,105,252	0,846,1429,4060,4387,4689,5029,5297,5675,6062,6645,6971,7405,8560,8890,9864,10124,11095,12635,12775,13301,13474,13711,14234,14580,16604,16779,16985,18291,19383,19879,20085,20369,22367,22598,23378,23622,24013,24382,24852
KN680386.1	197756	267800	CACNA1G_1	1	-	197756	267800	255,0,0	36	735,168,141,162,144,354,126,78,69,135,111,150,195,90,153,126,183,69,129,96,432,198,69,159,117,183,153,375,783,96,297,159,99,138,108,243	0,3292,3775,5633,7716,8513,9199,9421,9650,9987,11200,12270,20391,21162,22092,23802,24949,25263,27219,27585,28581,30717,32509,35429,35696,35930,36927,50619,53797,56863,57136,58096,60733,62183,62472,69801
KN676296.1	863378	922395	CACNA1H_1	1	+	863378	922395	255,0,0	38	72,219,111,135,99,156,180,126,96,252,132,153,225,147,153,186,117,159,204,183,99,126,69,183,126,126,90,198,154,108,135,72,78,120,192,81,156,177	0,78,31508,31791,32262,32551,33921,34113,34375,34950,35229,35430,36648,36939,37718,38499,39003,39292,40271,46117,47239,47497,48072,48236,48508,48748,49256,49538,51501,53301,53523,53965,55310,56509,56812,57209,58669,58840
KN678108.1	431648	553031	CACNA1I_1	1	-	431648	553031	255,0,0	40	81,45,150,63,153,195,120,147,339,123,81,69,135,108,150,195,90,123,129,183,69,126,99,471,204,84,159,117,186,153,165,225,312,96,312,156,99,141,105,171	0,108,183,381,468,2557,6519,7754,8149,9347,10036,15307,16261,17002,18615,19361,20668,23713,24653,25307,26211,26544,27329,27727,28754,29459,30010,31001,31427,32506,41801,41996,44568,48065,49864,59555,74171,92685,94650,121212
KN677956.1	503862	596988	CACNA1S_1	1	+	503862	596988	255,0,0	35	153,105,141,144,150,207,105,144,81,159,228,204,126,114,93,69,135,129,114,87,108,150,159,114,57,129,174,126,96,102,102,123,132,249,249	0,2195,24228,26500,26819,29387,31207,32491,33054,35229,46303,47447,48644,49756,51263,52064,54774,55689,57078,57904,58207,67885,69331,71182,79272,80202,81887,83091,85082,85500,86520,86941,89006,89845,92877
KN680979.1	50394	253101	CACNA2D1_1	1	+	50394	253101	255,0,0	33	42,129,129,72,51,105,159,105,78,51,90,78,75,75,57,72,72,60,78,57,102,84,63,102,84,69,66,162,54,129,111,81,105	0,25158,64995,79086,81560,84145,103721,107957,122545,127631,128829,132332,134347,134686,137076,141125,145612,150236,154290,156349,164088,168017,168768,169499,170921,173267,175648,176714,182815,183255,185931,188698,202602
KN677855.1	1469480	1610645	CACNA2D2_1	1	+	1469480	1610645	255,0,0	37	66,81,117,60,141,129,60,51,99,159,108,78,48,93,72,75,72,75,72,60,78,57,105,90,63,102,96,93,51,69,156,54,51,126,114,90,126	0,27805,72838,109121,119834,123129,123419,124225,124389,124629,125015,125218,125910,126149,126435,126651,130062,130211,130368,130543,131482,135465,137661,137965,138163,138363,138757,138944,139241,139537,139709,140001,140164,140361,140633,140837,141039
KN676278.1	1236540	2290830	CACNA2D3_1	1	-	1236540	2290830	255,0,0	31	90,81,114,114,51,78,72,60,69,123,96,108,48,69,60,72,84,75,81,72,135,78,90,75,150,63,132,60,117,81,108	0,2462,2762,53574,63810,68807,83593,87601,101383,189783,194955,198114,203660,208060,209522,209839,222916,253823,269092,270722,347864,360878,493745,564392,576950,577195,585984,728935,813880,1053443,1054182
KN676999.1	1199784	1316991	CACNA2D4_1	1	+	1199784	1316991	255,0,0	27	81,114,63,162,135,150,75,87,117,78,132,69,81,75,84,60,72,120,93,78,126,84,72,75,117,111,81	0,4561,7254,9113,9714,18348,20218,21212,21412,22709,24276,27572,28328,29986,34423,41796,43612,46072,47939,52268,54987,61240,108498,109037,114178,116739,117126
KN676606.1	1413132	1430272	CACNB1_1	1	+	1413132	1430272	255,0,0	13	84,84,123,123,135,84,81,57,111,153,96,183,465	0,2430,5472,6244,7146,7512,9285,9814,10060,10337,14134,14672,16675
KN676509.1	288231	425998	CACNB2_1	1	+	288231	425998	255,0,0	13	123,123,135,78,135,63,81,57,111,153,96,186,492	0,93535,95512,99126,104875,105646,109131,109644,118930,132088,133994,136169,137275
KN678059.1	386957	399214	CACNB3_1	1	-	386957	399214	255,0,0	13	312,150,96,153,111,60,84,69,114,129,123,45,42	0,1009,1278,1598,2049,2325,2571,3070,3409,3979,4302,8435,12215
KN680212.1	86669	140443	CACNB4_1	1	+	86669	140443	255,0,0	10	123,123,132,90,94,60,111,105,186,258	0,2096,10383,14074,15915,17453,25861,34196,51003,53516
KN681171.1	25512	27557	CACNB4_2	1	-	25512	27557	255,0,0	2	66,45	0,2000
KN676683.1	1903566	1915923	CACNG1_1	1	+	1903566	1915923	255,0,0	4	198,75,138,225	0,9182,10872,12132
KN677771.1	458276	607515	CACNG2_1	1	+	458276	607515	255,0,0	4	210,87,135,537	0,129553,146624,148702
KN676165.1	2993290	3118360	CACNG3_1	1	+	2993290	3118360	255,0,0	4	210,84,138,510	0,113490,118972,124560
KN676683.1	1818533	1884385	CACNG4_1	1	+	1818533	1884385	255,0,0	4	219,87,138,537	0,51351,60172,65315
KN676683.1	1735721	1744134	CACNG5_1	1	+	1735721	1744134	255,0,0	5	192,87,144,147,255	0,2623,3429,7716,8158
KN677477.1	544914	569977	CACNG6_1	1	+	544914	569977	255,0,0	4	330,75,138,228	0,18478,21381,24835
KN677477.1	469440	492212	CACNG7_1	1	+	469440	492212	255,0,0	5	195,87,138,162,255	0,1241,1862,21998,22517
KN677477.1	514627	535608	CACNG8_1	1	+	514627	535608	255,0,0	6	174,99,87,138,654,84	0,177,16239,17538,20234,20897
KN676332.1	715167	725380	CACTIN_1	1	-	715167	725380	255,0,0	10	489,192,117,195,111,162,147,96,339,108	0,878,1353,2333,5660,6151,6576,7179,8676,10105
KN676316.1	834244	896949	CACUL1_1	1	+	834244	896949	255,0,0	10	63,108,129,123,102,99,102,87,138,45	0,99,225,20030,21069,39837,49129,52240,55572,62660
KN678911.1	57755	63482	CACYBP_1	1	+	57755	63482	255,0,0	5	219,96,102,99,153	0,2591,2955,4232,5574
KN680295.1	33156	58579	CAD_1	1	+	33156	58579	255,0,0	43	81,141,129,144,138,171,186,111,150,129,234,225,186,126,132,114,243,249,99,225,183,219,168,183,105,240,81,168,165,132,201,192,141,102,93,171,72,213,123,153,105,93,102	0,333,2629,3529,3851,4180,4553,4924,5366,5785,6057,6424,6822,7266,7575,12911,13458,14202,14792,15051,15364,15723,16247,17358,17644,18473,18876,19244,19572,19863,20221,20647,20924,21266,21979,22896,23169,23769,24239,24538,24805,25130,25321
KN676277.1	1555244	1629782	CADM1_1	1	+	1555244	1629782	255,0,0	9	147,150,138,159,99,171,141,117,36	0,1459,11842,14390,25508,29146,65123,67399,74502
KN678384.1	59003	391015	CADM2_1	1	+	59003	391015	255,0,0	9	156,153,138,171,90,177,120,126,117	0,107475,109998,124411,177437,210953,243102,330912,331895
KN677288.1	385724	415990	CADM3_1	1	-	385724	415990	255,0,0	9	117,126,168,90,171,138,153,141,75	0,1118,3833,4415,7217,7719,8543,9195,30191
KN676373.1	301332	308012	CADM4_1	1	-	301332	308012	255,0,0	8	108,129,174,87,165,135,153,147	0,653,1953,2826,3007,5023,5811,6533
KN677267.1	22540	425715	CADPS_1	1	+	22540	425715	255,0,0	26	114,330,84,234,123,111,141,63,108,216,135,186,99,69,123,111,156,141,141,159,150,75,87,108,105,174	0,8455,117638,132233,137024,200647,206330,219912,234071,240041,253884,257944,273947,275828,276299,293391,300032,300906,309093,312729,317919,326294,327270,363057,399439,403001
KN679508.1	4106	289036	CADPS2_1	1	+	4106	289036	255,0,0	20	141,63,108,204,150,186,102,66,126,108,156,141,120,153,150,75,87,108,105,171	0,71394,90364,92659,107670,110601,131478,141069,144132,172475,192200,213865,214130,219702,221820,228944,240197,256114,278282,284759
KN676219.1	1002514	1034834	CAGE1_1	1	-	1002514	1034834	255,0,0	2	108,666	0,31654
KN676376.1	1076827	1099127	CALB1_1	1	+	1076827	1099127	255,0,0	11	78,78,75,84,57,78,54,42,51,72,114	0,595,4509,14644,14840,18133,20482,20629,20790,21597,22186
KN676510.1	352489	382931	CALB2_1	1	-	352489	382931	255,0,0	11	111,72,60,39,51,78,57,81,87,81,93	0,3342,4445,4653,5017,5536,6180,11333,13212,15774,30349
KN677613.1	127162	130863	CALCB_1	1	+	127162	130863	255,0,0	2	87,150	0,3551
KN680106.1	588410	602264	CALCOCO1_1	1	-	588410	602264	255,0,0	14	177,105,198,114,93,126,255,156,84,141,159,192,102,156	0,1124,1592,2021,2469,2946,3524,4006,7762,9495,10045,12345,13275,13698
KN676606.1	3438701	3451312	CALCOCO2_1	1	+	3438701	3451312	255,0,0	8	162,102,132,129,69,141,87,138	0,4027,4294,5445,7040,7728,10770,12473
KN676435.1	1773787	1795716	CALCR_1	1	-	1773787	1795716	255,0,0	5	216,156,123,114,111	0,6027,13787,19325,21818
KN676149.1	177078	225730	CALCRL_1	1	-	177078	225730	255,0,0	8	117,216,69,156,126,93,114,102	0,3228,12222,13756,18598,46459,48328,48550
KN678410.1	554492	592921	CALD1_1	1	-	554492	592921	255,0,0	13	84,45,96,138,84,42,141,183,123,225,138,516,147	0,1939,4052,4778,7684,7855,15691,19515,25669,32487,32904,33075,38282
KN676541.1	1749107	1753179	CALHM1_1	1	+	1749107	1753179	255,0,0	3	549,255,213	0,3598,3859
KN676541.1	1760780	1762280	CALHM2_1	1	+	1760780	1762280	255,0,0	2	552,417	0,1083
KN676541.1	1725811	1733071	CALHM3_1	1	+	1725811	1733071	255,0,0	3	285,255,492	0,3348,6768
KN677683.1	500683	504746	CALHM4_1	1	+	500683	504746	255,0,0	2	540,342	0,3721
KN677683.1	456133	461499	CALHM5_1	1	+	456133	461499	255,0,0	2	540,381	0,4985
KN677683.1	389088	390788	CALHM6_1	1	+	389088	390788	255,0,0	3	246,249,402	0,279,1298
KN676190.1	3277339	3277519	CALM1_1	1	+	3277339	3277519	255,0,0	1	180	0
KN678844.1	590510	590600	CALM2_1	1	+	590510	590600	255,0,0	1	90	0
KN677005.1	484592	485039	CALML3_1	1	-	484592	485039	255,0,0	1	447	0
KN679395.1	57705	59685	CALML4_1	1	+	57705	59685	255,0,0	2	141,183	0,1797
KN676309.1	222016	222469	CALML6_1	1	+	222016	222469	255,0,0	2	156,147	0,306
KN676782.1	121763	664621	CALN1_1	1	-	121763	664621	255,0,0	5	126,159,84,147,117	0,23464,246097,322250,542741
KN676782.1	143691	143850	CALN1_2	1	-	143691	143850	255,0,0	1	159	0
KN677820.1	284641	287758	CALR_1	1	+	284641	287758	255,0,0	10	90,102,204,96,210,114,141,96,93,81	0,424,718,1332,1516,1812,2016,2757,2940,3036
KN677176.1	976036	993914	CALR3_1	1	+	976036	993914	255,0,0	8	99,207,96,129,108,132,96,90	0,2817,6509,12089,15174,15374,17023,17788
KN679184.1	516043	533110	CALU_1	1	+	516043	533110	255,0,0	6	222,189,171,57,204,102	0,6921,10714,11584,15529,16965
KN676176.1	256948	259136	CALY_1	1	+	256948	259136	255,0,0	3	138,114,156	0,1465,2032
KN676217.1	2548095	2557678	CAMK1_1	1	+	2548095	2557678	255,0,0	11	84,132,75,135,129,78,108,84,87,117,81	0,1968,4111,4278,5409,5632,6700,7302,7480,9278,9502
KN678007.1	192367	549669	CAMK1D_1	1	-	192367	549669	255,0,0	10	81,120,87,81,111,78,126,138,75,132	0,1838,3603,11205,12763,48775,89929,98763,212989,357170
KN677866.1	104747	142966	CAMK1G_1	1	+	104747	142966	255,0,0	11	93,129,75,138,123,78,108,84,87,426,87	0,16116,20605,29977,30970,32432,33495,34385,36826,37156,38132
KN677083.1	1241802	1321287	CAMK2A_1	1	+	1241802	1321287	255,0,0	16	63,93,60,57,63,72,105,84,96,123,84,45,48,78,93,225	0,18110,27821,35180,35963,36118,39095,41004,41227,42746,43182,46046,55281,68106,70880,79260
KN678723.1	361959	465264	CAMK2B_1	1	+	361959	465264	255,0,0	17	93,60,57,63,75,102,84,96,123,84,75,45,108,126,75,93,228	0,53528,63551,68161,75108,78274,78447,79181,79664,80390,82459,90013,93522,95068,102581,102796,103077
KN679260.1	197165	563185	CAMK2D_1	1	-	197165	563185	255,0,0	17	63,231,93,78,60,84,123,96,84,105,72,72,63,57,60,93,66	0,1387,3893,12272,44751,53611,54523,58419,67377,83228,89932,90962,94560,158205,233601,364286,365954
KN676276.1	486679	543211	CAMK2G_1	1	+	486679	543211	255,0,0	19	93,60,57,63,75,102,84,96,123,84,42,45,69,45,54,81,75,93,228	0,11757,23460,24525,27187,27405,27937,28447,29194,32221,32533,37423,48252,49492,50868,52237,54262,54699,56304
KN680087.1	314841	316810	CAMK2N1_1	1	+	314841	316810	255,0,0	2	165,69	0,1900
KN676442.1	908446	1199239	CAMK4_1	1	+	908446	1199239	255,0,0	11	159,81,63,81,75,90,75,78,126,153,147	0,152981,180494,182252,213698,251847,254170,277438,282873,287189,290646
KN676842.1	1212744	1233455	CAMKK1_1	1	+	1212744	1233455	255,0,0	13	375,48,54,54,135,87,198,54,75,78,129,102,69	0,1221,1732,2192,2491,5219,8089,12332,13071,14985,15292,18289,20642
KN679382.1	306560	326860	CAMKK2_1	1	+	306560	326860	255,0,0	13	99,243,51,54,54,135,87,198,51,78,84,132,96	0,111,1059,2511,3201,3523,8734,11262,12594,15121,15281,16556,20204
KN676477.1	1236632	1676812	CAMKMT_1	1	-	1236632	1676812	255,0,0	7	132,63,81,63,60,69,171	0,16426,26777,58559,59706,431849,440009
KN677855.1	2017671	2020638	CAMKV_1	1	+	2017671	2020638	255,0,0	13	96,132,75,138,120,78,135,81,87,48,54,250,133	0,197,482,768,1037,1325,1498,1783,2101,2447,2507,2582,2834
KN676927.1	338236	344282	CAMLG_1	1	+	338236	344282	255,0,0	4	168,462,66,186	0,1798,4744,5860
KN676154.1	2950973	2991216	CAMSAP1_1	1	+	2950973	2991216	255,0,0	25	264,162,81,141,141,96,180,90,84,249,18,201,69,120,603,57,189,369,162,135,207,96,117,120,300	0,848,11434,15203,20178,20558,27291,28527,29269,29922,30201,30249,30465,30570,30711,31449,31536,31743,32208,33475,34065,34546,35893,36808,39943
KN676384.1	1176724	1344552	CAMSAP2_1	1	+	1176724	1344552	255,0,0	16	138,261,159,84,36,138,144,93,69,2205,135,222,72,117,120,303	0,42518,99644,101707,125289,128033,128985,135633,141915,142338,154520,155112,161763,164833,166763,167525
KN676193.1	430228	1505519	CAMTA1_1	1	-	430228	1505519	255,0,0	20	75,195,69,249,189,522,315,78,198,120,138,123,1854,132,156,69,138,66,120,69	0,2771,6480,7434,8968,13236,14156,14988,15430,18277,77484,83359,90305,93643,113330,313982,564301,758274,1070253,1075222
KN677846.1	361292	375450	CAMTA2_1	1	-	361292	375450	255,0,0	20	75,195,72,186,195,306,219,81,186,114,138,123,768,135,132,156,138,138,66,105	0,271,748,1014,1439,2673,3188,3590,3979,4792,6884,8051,9530,10328,11030,11498,11909,12391,12611,14053
KN677923.1	530132	587520	CAND1_1	1	-	530132	587520	255,0,0	15	222,108,165,171,96,1494,144,291,147,105,258,123,153,144,66	0,9418,11435,12376,14998,15793,17620,20237,25754,27056,27244,29412,35469,48178,57322
KN676591.1	731658	756647	CAND2_1	1	+	731658	756647	255,0,0	13	144,153,123,267,108,141,291,144,1509,90,171,165,225	0,5255,5863,8261,10199,10473,13973,15180,15670,17483,19377,20669,24764
KN678862.1	125270	131141	CANT1_1	1	-	125270	131141	255,0,0	4	189,150,201,633	0,222,468,5238
KN678261.1	48996	74377	CANX_1	1	+	48996	74377	255,0,0	14	138,81,57,144,81,192,189,114,156,216,120,126,81,51	0,644,1415,4097,4696,5222,5962,8531,8937,16978,17812,18817,19285,25330
KN676299.1	2121754	2132555	CAP1_1	1	-	2121754	2132555	255,0,0	12	81,147,81,123,186,177,105,87,144,75,93,111	0,618,1069,1288,1589,3392,4729,6177,6370,8243,9978,10690
KN676443.1	763769	943000	CAP2_1	1	+	763769	943000	255,0,0	13	114,102,78,144,84,144,84,108,129,174,81,144,81	0,4368,43528,111259,111736,112614,113091,122837,164082,165753,167097,173127,179150
KN679546.1	56941	63814	CAPG_1	1	+	56941	63814	255,0,0	8	180,156,117,150,96,132,87,66	0,276,678,2363,2849,3458,5936,6807
KN677666.1	1262582	1287607	CAPN1_1	1	+	1262582	1287607	255,0,0	16	267,60,120,135,168,81,87,159,123,210,60,63,69,75,120,57	0,433,756,2505,2734,3929,4330,5302,18314,20676,21815,22791,23325,23616,24571,24968
KN676164.1	2048660	2060827	CAPN10_1	1	-	2048660	2060827	255,0,0	10	204,141,201,180,162,144,216,198,135,117	0,1035,1318,1926,2301,2718,5416,6659,8544,12050
KN677431.1	686488	700219	CAPN11_1	1	-	686488	700219	255,0,0	8	117,66,213,141,171,138,117,255	0,841,1998,7754,10526,10872,11882,13476
KN678943.1	118262	127746	CAPN12_1	1	+	118262	127746	255,0,0	14	234,75,117,138,168,75,84,162,48,183,210,54,81,117	0,702,1029,1310,2425,3255,3399,4330,4586,4640,5398,5970,7412,9367
KN676296.1	419289	424312	CAPN15_1	1	+	419289	424312	255,0,0	17	315,222,114,30,285,222,135,63,180,228,123,153,162,201,189,177,177	0,360,609,768,849,1191,1909,2059,2204,2465,2782,3097,3607,3865,4160,4439,4846
KN679371.1	68719	125818	CAPN2_1	1	-	68719	125818	255,0,0	16	57,117,81,66,63,60,66,213,186,159,84,84,168,138,117,78	0,319,1790,2644,3458,8805,9949,14193,17249,19766,22235,24580,26242,27735,28653,57021
KN678351.1	1428897	1490289	CAPN3_1	1	-	1428897	1490289	255,0,0	17	117,81,63,60,114,216,174,159,78,78,87,144,168,138,117,69,309	0,328,1005,1152,2587,6978,9085,12278,13613,14828,15954,19144,20131,21016,23002,25944,61083
KN677865.1	254617	302425	CAPN5_1	1	-	254617	302425	255,0,0	12	177,141,117,195,129,189,78,195,189,210,129,171	0,1280,1813,2894,4387,5211,6822,7405,8403,11277,28240,47637
KN678240.1	577985	593583	CAPN6_1	1	+	577985	593583	255,0,0	12	159,138,210,192,189,78,183,123,201,105,129,183	0,7632,9089,9803,10566,11010,11200,12971,13276,14043,14532,15415
KN678478.1	211761	274235	CAPN7_1	1	-	211761	274235	255,0,0	19	132,63,147,75,138,99,144,123,105,147,93,87,123,141,36,66,159,108,102	0,648,1679,7696,8463,8898,9124,13868,14727,15933,17546,18361,19600,49264,49432,51424,55536,59239,62372
KN679371.1	178678	244997	CAPN8_1	1	+	178678	244997	255,0,0	9	237,69,117,138,174,84,162,183,213	0,15134,42744,44114,45259,48620,54423,57734,66106
KN676430.1	826296	873924	CAPN9_1	1	+	826296	873924	255,0,0	10	168,72,165,72,159,156,204,69,123,57	0,13475,20562,21666,29143,30759,31084,40356,44455,47571
KN676581.1	459500	464369	CAPNS1_1	1	+	459500	464369	255,0,0	8	174,96,57,63,66,81,120,69	0,1688,1916,2069,3054,3221,3426,4800
KN678650.1	370547	371288	CAPNS2_1	1	-	370547	371288	255,0,0	1	741	0
KN676425.1	1432239	1464569	CAPRIN1_1	1	+	1432239	1464569	255,0,0	17	195,63,87,237,84,135,87,153,111,63,111,150,150,195,102,63,63	0,15997,16164,19814,20144,21708,23037,23868,24108,26135,26570,26955,28358,29615,30210,30666,32267
KN676681.1	751592	789198	CAPRIN2_1	1	-	751592	789198	255,0,0	15	567,60,102,186,168,138,105,81,123,678,165,84,237,81,282	0,2219,4043,4799,5681,8329,10645,15202,16646,20235,23352,25198,26550,31044,37324
KN676732.1	657220	658068	CAPS_1	1	-	657220	658068	255,0,0	3	102,204,84	0,177,764
KN677185.1	615359	668260	CAPS2_1	1	-	615359	668260	255,0,0	10	120,150,123,96,99,69,33,81,123,54	0,2919,10435,16414,16597,17707,39965,40019,45234,52847
KN679139.1	389573	402807	CAPSL_1	1	+	389573	402807	255,0,0	4	135,180,222,99	0,5424,5889,13135
KN677849.1	201065	201612	CAPSL_2	1	-	201065	201612	255,0,0	3	144,108,150	0,176,397
KN677924.1	341165	364429	CAPZA1_1	1	+	341165	364429	255,0,0	9	66,51,63,207,81,78,72,60,141	0,2439,7586,11354,14694,15377,20635,22686,23123
KN679116.1	28535	81348	CAPZA2_1	1	-	28535	81348	255,0,0	10	138,63,72,78,81,216,63,51,63,39	0,1098,5149,7291,11526,13121,25468,28897,34557,52774
KN677596.1	63520	64417	CAPZA3_1	1	-	63520	64417	255,0,0	1	897	0
KN676347.1	1470579	1554727	CAPZB_1	1	-	1470579	1554727	255,0,0	8	102,75,69,117,138,117,120,90	0,1212,2050,14174,14694,38210,48271,84058
KN676269.1	2006558	2036525	CARD10_1	1	+	2006558	2036525	255,0,0	20	234,138,321,63,105,144,126,195,135,117,117,171,108,243,72,99,159,117,111,198	0,1075,3115,10438,10531,11697,12462,14261,16252,16725,18168,24600,25204,25689,26115,27215,28581,28851,29451,29769
KN677515.1	504737	544490	CARD11_1	1	-	504737	544490	255,0,0	22	204,114,126,177,141,90,99,240,126,204,132,54,96,54,183,186,123,156,177,327,138,213	0,1751,2704,3188,4345,5549,7046,8215,11184,11966,12743,15887,17184,20166,23343,24427,25254,26087,27157,34177,36867,39540
KN676704.1	1314905	1340526	CARD14_1	1	-	1314905	1340526	255,0,0	12	201,171,66,210,120,201,87,108,165,327,138,210	0,2924,3518,6180,6690,9894,12913,16611,17143,18182,20159,25411
KN678056.1	73148	73379	CARD18_1	1	+	73148	73379	255,0,0	1	231	0
KN677395.1	264324	266130	CARD19_1	1	+	264324	266130	255,0,0	2	138,159	0,1647
KN677375.1	619255	648493	CARD6_1	1	-	619255	648493	255,0,0	5	342,720,282,21,264	0,351,26065,26395,28974
KN679857.1	33357	60612	CARD8_1	1	+	33357	60612	255,0,0	4	237,126,141,255	0,1023,16076,27000
KN678459.1	652201	675583	CARD8_2	1	+	652201	675583	255,0,0	4	231,258,141,240	0,310,5429,23142
KN676154.1	2492319	2499107	CARD9_1	1	+	2492319	2499107	255,0,0	9	183,138,306,174,147,123,201,57,99	0,489,1012,1387,1653,2147,3707,6527,6689
KN676241.1	3337484	3374758	CARF_1	1	-	3337484	3374758	255,0,0	13	102,360,132,165,234,144,120,189,81,120,78,135,78	0,2179,3328,10964,12745,14729,16054,21637,26282,33532,36477,36561,37196
KN678891.1	250864	255072	CARHSP1_1	1	-	250864	255072	255,0,0	3	159,123,159	0,3223,4049
KN677067.1	414239	458964	CARM1_1	1	-	414239	458964	255,0,0	16	141,69,78,114,90,135,90,84,81,93,177,111,111,108,123,171	0,320,713,950,1147,1347,1892,2147,6308,6591,8932,10317,13038,14109,15704,44554
KN676726.1	52474	315185	CARMIL1_1	1	+	52474	315185	255,0,0	34	51,126,96,72,72,78,90,93,87,105,75,75,108,69,81,102,54,171,72,93,99,129,132,174,90,150,66,198,114,66,351,213,129,135	0,33678,48393,48824,49125,63507,68045,69804,90037,97789,100668,100887,104268,109923,120706,122038,122238,125954,127510,132113,140554,152148,154554,176454,179877,183394,213448,214040,234388,238387,238459,246803,251849,262576
KN677154.1	1634802	1646272	CARMIL2_1	1	-	1634802	1646272	255,0,0	30	111,78,81,228,66,39,120,333,105,231,165,132,102,162,171,57,99,81,105,84,102,114,99,90,78,72,87,129,60,63	0,201,560,715,1059,1263,1990,2223,2639,3595,4961,5476,6846,7026,7419,7706,7840,8033,8509,8692,8875,9090,9436,9655,9823,10039,10228,10736,10970,11407
KN678379.1	322430	338228	CARMIL3_1	1	-	322430	338228	255,0,0	38	120,180,120,90,66,69,141,177,96,207,66,138,87,174,114,132,96,96,69,171,54,99,81,72,105,75,78,111,87,93,90,78,72,72,96,120,69,96	0,271,530,2399,2588,3296,3752,3953,4778,5264,5613,5966,6240,7268,7875,8165,8706,8889,9245,9550,9803,10024,10249,10802,10960,11145,12319,12542,12863,13129,13737,13909,14205,14380,14677,14992,15197,15702
KN677903.1	368925	412121	CARNMT1_1	1	-	368925	412121	255,0,0	8	99,105,111,180,138,165,213,87	0,794,7200,10090,11027,34839,35798,43109
KN676545.1	593287	598119	CARNS1_1	1	+	593287	598119	255,0,0	6	477,174,72,231,276,1230	0,690,969,1697,2004,3602
KN680785.1	7211	48666	CARS_1	1	-	7211	48666	255,0,0	18	123,78,57,78,81,189,108,126,129,114,111,90,141,96,99,90,93,252	0,479,1888,3513,9193,10952,12306,12514,12931,13476,20586,23166,23479,32153,32744,36765,37700,41203
KN677853.1	401300	462199	CARS2_1	1	+	401300	462199	255,0,0	8	48,117,72,105,84,150,69,108	0,6673,17825,18011,20738,36219,40992,60791
KN676904.1	647976	649593	CARTPT_1	1	+	647976	649593	255,0,0	3	156,84,105	0,614,1512
KN679550.1	170234	219090	CASC1_1	1	-	170234	219090	255,0,0	8	222,168,216,156,132,105,150,135	0,3638,5708,7511,20914,41435,46651,48721
KN676606.1	618571	637012	CASC3_1	1	-	618571	637012	255,0,0	11	129,222,114,66,153,507,177,153,150,39,237	0,721,1526,1940,3653,3836,4529,5891,6134,17440,18204
KN679050.1	408536	521232	CASC4_1	1	-	408536	521232	255,0,0	8	177,174,78,144,93,102,54,327	0,26125,49521,49913,68078,70030,76020,112369
KN678357.1	204744	267830	CASD1_1	1	-	204744	267830	255,0,0	16	264,93,78,141,105,78,156,120,90,420,216,123,78,48,123,96	0,745,5348,6009,7971,10535,11946,13136,25745,26810,29478,34271,40304,41405,62103,62990
KN677633.1	499155	973718	CASK_1	1	-	499155	973718	255,0,0	25	174,87,198,81,81,114,198,69,87,87,78,189,81,78,120,108,84,123,177,102,75,75,105,111,60	0,4890,12367,15921,16111,24176,36597,39960,43046,44177,55828,60704,69198,74468,92637,110136,121416,136524,157048,163880,220109,224501,269012,340681,474503
KN676296.1	1625412	1635933	CASKIN1_1	1	-	1625412	1635933	255,0,0	21	87,183,510,333,363,750,138,102,111,87,93,102,114,96,108,111,129,96,147,96,51	0,950,1857,2397,2745,3126,3950,5441,5617,6883,7044,7235,7779,8090,8271,8702,9295,9557,9739,10278,10470
KN676738.1	1896650	1908329	CASKIN2_1	1	-	1896650	1908329	255,0,0	21	75,228,195,510,693,132,102,111,93,123,36,195,114,108,111,129,96,147,96,51,93	0,422,735,981,1515,2359,2586,2766,3123,3468,3708,3774,4069,4418,4931,5205,5417,5602,6335,6973,11586
KN678056.1	53903	140580	CASP1_1	1	+	53903	140580	255,0,0	2	171,219	0,86458
KN677777.1	74012	100735	CASP10_1	1	-	74012	100735	255,0,0	5	141,234,42,111,285	0,171,468,25787,26438
KN678056.1	298407	315514	CASP12_1	1	+	298407	315514	255,0,0	2	237,96	0,17011
KN676428.1	1022226	1025046	CASP14_1	1	-	1022226	1025046	255,0,0	4	102,105,225,147	0,1572,2348,2673
KN678140.1	234024	246298	CASP2_1	1	+	234024	246298	255,0,0	9	153,165,93,174,129,93,144,117,129	0,534,1432,1732,7495,7711,11678,11922,12145
KN676182.1	2045901	2051217	CASP3_1	1	-	2045901	2051217	255,0,0	5	228,126,171,126,114	0,1256,1921,2404,5202
KN676170.1	1386445	1393479	CASP6_1	1	+	1386445	1393479	255,0,0	5	135,78,174,162,234	0,721,2991,6010,6800
KN676688.1	1345199	1351614	CASP7_1	1	-	1345199	1351614	255,0,0	5	222,129,189,117,84	0,1850,4049,5555,6331
KN678941.1	53737	69365	CASP8_1	1	+	53737	69365	255,0,0	7	198,108,138,147,243,129,135	0,6340,7097,11482,13150,13438,15493
KN676318.1	1582039	1606272	CASP8AP2_1	1	-	1582039	1606272	255,0,0	17	54,126,60,246,1815,492,207,48,423,78,642,381,390,114,75,102,51	0,1392,2720,2981,3239,5060,5582,5792,6580,7039,7366,8011,8398,21946,22947,23495,24182
KN677230.1	362220	382456	CASP9_1	1	+	362220	382456	255,0,0	6	129,156,84,150,180,138	0,2505,11441,12757,19317,20098
KN679349.1	224840	233788	CASQ1_1	1	-	224840	233788	255,0,0	11	129,75,102,54,48,132,66,111,105,81,267	0,1247,2116,2429,2925,4338,4995,5452,5739,6720,8681
KN676378.1	1015676	1129555	CASQ2_1	1	+	1015676	1129555	255,0,0	10	225,84,102,111,72,132,54,102,75,159	0,51180,54530,56240,65590,74985,83881,105486,112540,113720
KN678386.1	475666	513110	CASR_1	1	+	475666	513110	255,0,0	7	183,306,888,231,141,1125,381	0,3183,14970,25819,33458,35926,37063
KN676264.1	832610	855022	CASS4_1	1	+	832610	855022	255,0,0	8	420,114,243,72,228,492,117,252	0,9888,10071,10347,10422,10671,22037,22160
KN677737.1	145347	176054	CAST_1	1	+	145347	176054	255,0,0	9	81,84,78,102,102,84,96,84,93	0,820,1037,3476,16850,17433,26725,28690,30614
KN676452.1	370767	374459	CASTOR1_1	1	+	370767	374459	255,0,0	10	144,72,78,111,132,123,108,84,96,60	0,627,1788,1872,2066,2417,2963,3233,3403,3632
KN676623.1	322601	347806	CASZ1_1	1	+	322601	347806	255,0,0	20	489,837,66,90,165,174,438,390,135,66,150,123,336,195,174,150,144,669,21,204	0,4059,5965,7558,8470,9585,9986,10451,13131,13526,14861,15103,16140,17960,18859,21001,21314,24113,24956,25001
KN676425.1	1791702	1813448	CAT_1	1	+	1791702	1813448	255,0,0	8	111,126,192,153,138,129,111,84	0,3003,6340,7266,12412,16062,20735,21662
KN676169.1	2349497	2354169	CATIP_1	1	+	2349497	2354169	255,0,0	7	99,69,150,126,72,87,207	0,126,1508,2652,3648,4215,4465
KN679038.1	626985	636920	CATSPER1_1	1	-	626985	636920	255,0,0	5	105,63,141,93,105	0,7662,7881,8128,9830
KN678366.1	438352	470294	CATSPER2_1	1	+	438352	470294	255,0,0	7	108,183,174,156,111,189,93	0,957,22535,23376,23782,25505,31849
KN676927.1	610297	620811	CATSPER3_1	1	+	610297	620811	255,0,0	3	237,186,132	0,8220,10382
KN676159.1	3204567	3215431	CATSPER4_1	1	+	3204567	3215431	255,0,0	6	129,102,123,132,147,201	0,6421,7816,8312,9721,10663
KN676171.1	2245126	2330198	CATSPERB_1	1	-	2245126	2330198	255,0,0	11	159,63,45,111,108,201,144,102,63,93,90	0,7895,7985,10105,13974,15036,19933,62237,64273,69209,84982
KN676137.1	4868926	4925532	CATSPERE_1	1	-	4868926	4925532	255,0,0	7	156,90,93,207,123,237,474	0,11155,20076,45794,46061,52409,56132
KN678943.1	436913	469658	CATSPERG_1	1	-	436913	469658	255,0,0	10	99,102,159,183,84,135,156,141,123,141	0,2449,3114,7913,8953,13667,14834,21630,32209,32604
KN677666.1	344528	344615	CATSPERZ_1	1	+	344528	344615	255,0,0	1	87	0
KN679116.1	420754	421093	CAV1_1	1	-	420754	421093	255,0,0	1	339	0
KN679301.1	48773	55685	CAV2_1	1	-	48773	55685	255,0,0	2	147,189	0,6723
KN676217.1	3577330	3590065	CAV3_1	1	-	3577330	3590065	255,0,0	2	339,93	0,12642
KN677058.1	1353118	1363871	CAVIN1_1	1	-	1353118	1363871	255,0,0	2	699,471	0,10282
KN681204.1	799	12156	CAVIN2_1	1	+	799	12156	255,0,0	3	477,549,186	0,10577,11171
KN676457.1	775250	776602	CAVIN3_1	1	-	775250	776602	255,0,0	3	117,273,390	0,129,962
KN677325.1	228422	235751	CAVIN4_1	1	+	228422	235751	255,0,0	3	408,456,117	0,6750,7212
KN676291.1	749756	755901	CBARP_1	1	-	749756	755901	255,0,0	15	198,48,42,96,72,183,96,54,210,144,171,144,75,132,48	0,249,327,429,654,801,2135,2237,3736,4367,4669,4986,5445,5894,6097
KN682473.1	6943	25490	CBFA2T2_1	1	-	6943	25490	255,0,0	7	195,87,255,183,87,240,144	0,1398,3948,5039,8124,13888,18403
KN677010.1	950222	970432	CBFA2T3_1	1	-	950222	970432	255,0,0	12	123,162,192,183,84,111,105,180,90,240,51,132	0,138,597,2121,3171,7236,7377,8536,13507,14534,17373,20078
KN677154.1	2165675	2202211	CBFB_1	1	-	2165675	2202211	255,0,0	5	132,114,117,87,78	0,7954,32378,36133,36458
KN678277.1	294623	393393	CBL_1	1	-	294623	393393	255,0,0	20	285,84,90,93,90,87,216,141,132,207,129,87,138,120,156,150,246,90,45,21	0,1738,1828,2591,3125,24184,26255,26477,26702,41877,42241,42750,45083,45551,46662,49457,77822,98572,98692,98749
KN680233.1	15679	183281	CBLB_1	1	-	15679	183281	255,0,0	14	258,117,141,132,162,369,186,204,135,84,138,126,150,150	0,10360,22956,26065,30054,68475,70590,94217,110847,112876,116400,131727,138752,167452
KN676855.1	770506	780755	CBLC_1	1	-	770506	780755	255,0,0	7	75,129,129,123,156,147,348	0,1095,6384,7662,8153,8492,9901
KN677822.1	22145	33644	CBLL1_1	1	-	22145	33644	255,0,0	5	1032,75,87,99,168	0,3717,5973,6429,11331
KN676333.1	493053	494243	CBLL1_2	1	-	493053	494243	255,0,0	3	66,147,288	0,136,902
KN676874.1	109227	109515	CBLL2_1	1	-	109227	109515	255,0,0	2	144,132	0,156
KN676142.1	958876	960762	CBLN1_1	1	+	958876	960762	255,0,0	3	258,120,198	0,349,1688
KN678745.1	21950	25809	CBLN2_1	1	-	21950	25809	255,0,0	4	198,120,261,30	0,458,3541,3829
KN676774.1	1077199	1078467	CBLN3_1	1	+	1077199	1078467	255,0,0	3	297,120,198	0,630,1070
KN676264.1	389474	394667	CBLN4_1	1	-	389474	394667	255,0,0	3	195,117,291	0,1780,4902
KN679905.1	69368	75672	CBR1_1	1	-	69368	75672	255,0,0	3	399,114,288	0,5103,6016
KN678398.1	21053	27688	CBR1_2	1	-	21053	27688	255,0,0	3	144,123,285	0,5447,6350
KN678398.1	74093	74528	CBR1_3	1	-	74093	74528	255,0,0	1	435	0
KN679727.1	294287	305615	CBR3_1	1	-	294287	305615	255,0,0	4	105,306,111,285	0,126,9358,11043
KN676836.1	1049005	1076849	CBR4_1	1	+	1049005	1076849	255,0,0	5	141,120,138,135,171	0,1905,13630,17855,27673
KN676606.1	2674660	2678533	CBX1_1	1	-	2674660	2678533	255,0,0	4	141,96,177,138	0,2385,3099,3735
KN676704.1	1676845	1684145	CBX2_1	1	-	1676845	1684145	255,0,0	4	372,891,105,72	0,417,4111,7228
KN676280.1	2109670	2115482	CBX3_1	1	-	2109670	2115482	255,0,0	4	123,96,162,141	0,642,3386,5671
KN677301.1	645396	645945	CBX3_2	1	-	645396	645945	255,0,0	1	549	0
KN676704.1	1622702	1627663	CBX4_1	1	+	1622702	1627663	255,0,0	10	45,63,66,303,54,252,246,183,117,177	0,1138,3220,3533,3839,3905,4160,4454,4649,4784
KN676568.1	346660	356883	CBX5_1	1	-	346660	356883	255,0,0	4	147,102,186,138	0,1766,5363,10085
KN676269.1	564925	572291	CBX6_1	1	+	564925	572291	255,0,0	7	69,45,66,66,471,240,216	0,247,441,617,6367,6892,7150
KN676269.1	254951	274926	CBX7_1	1	+	254951	274926	255,0,0	6	69,45,66,63,354,156	0,2888,11635,16010,19078,19819
KN676704.1	1665425	1667623	CBX8_1	1	+	1665425	1667623	255,0,0	5	69,45,63,69,894	0,439,652,839,1304
KN676269.1	780250	782750	CBY1_1	1	-	780250	782750	255,0,0	3	114,105,78	0,203,2422
ABRQ02313757.1	110	587	CBY3_1	1	-	110	587	255,0,0	2	180,243	0,234
KN678206.1	110953	131230	CC2D1A_1	1	+	110953	131230	255,0,0	25	33,138,117,66,135,234,126,72,132,69,138,66,174,123,117,72,60,51,102,90,153,66,126,78,45	0,2691,3831,4032,4354,4581,10135,10564,10958,11166,11890,12378,12556,14466,14837,17556,17707,17890,18039,18225,18609,19531,19681,20076,20232
KN676875.1	183653	193301	CC2D1B_1	1	-	183653	193301	255,0,0	19	126,90,102,60,75,117,57,126,174,123,132,72,138,72,123,150,99,78,147	0,1099,1353,2355,2557,3006,3216,3985,4503,4759,5271,5575,5915,6332,6603,6997,7324,8640,9501
KN676701.1	291339	462164	CC2D2A_1	1	+	291339	462164	255,0,0	29	126,87,102,162,138,129,207,108,144,177,177,159,141,147,204,99,168,108,108,99,99,174,207,114,135,123,57,180,186	0,27939,28358,40799,44153,44925,56375,58564,60975,65731,67848,109379,112487,115698,119185,120742,125619,129591,129897,131164,132043,136222,142328,153896,156091,161763,163223,166946,170639
KN677034.1	23906	118296	CC2D2B_1	1	+	23906	118296	255,0,0	18	138,123,213,96,144,87,126,207,84,162,96,171,195,90,114,135,120,177	0,251,13402,21534,28519,37464,46176,47923,59897,61059,70361,74925,75283,79258,82601,86216,86960,94213
KN676162.1	1434007	1476568	CCAR1_1	1	-	1434007	1476568	255,0,0	22	210,183,120,147,84,111,240,192,186,87,207,168,114,225,162,129,192,117,192,48,174,72	0,693,979,1580,2019,4732,7293,10425,11914,13538,14434,15377,16077,16783,21971,22250,27385,27675,31287,35458,35952,42489
KN676186.1	2582052	2595135	CCAR2_1	1	+	2582052	2595135	255,0,0	19	57,87,99,114,132,93,120,225,114,165,165,231,237,144,84,147,114,189,207	0,299,766,1066,1352,1658,6347,8273,8588,9015,9803,10062,10399,11203,11478,12009,12339,12542,12876
KN676388.1	2083231	2126947	CCBE1_1	1	-	2083231	2126947	255,0,0	6	231,141,120,156,135,54	0,5618,10952,34483,37482,43662
KN676929.1	1785800	1800302	CCDC102A_1	1	+	1785800	1800302	255,0,0	7	231,105,120,210,171,102,129	0,3197,5165,5620,10216,11787,14373
KN679534.1	127555	194067	CCDC102B_1	1	+	127555	194067	255,0,0	4	405,204,96,204	0,2957,15556,66308
KN677341.1	908922	913352	CCDC103_1	1	+	908922	913352	255,0,0	3	141,129,447	0,881,3983
KN676428.1	1065517	1071900	CCDC105_1	1	-	1065517	1071900	255,0,0	6	219,111,171,192,105,570	0,719,1114,1662,3300,5813
KN678187.1	432623	437388	CCDC106_1	1	-	432623	437388	255,0,0	3	315,207,177	0,1428,4588
KN678956.1	782825	785058	CCDC107_1	1	+	782825	785058	255,0,0	3	126,102,114	0,1923,2119
KN676456.1	1355473	1369723	CCDC110_1	1	-	1355473	1369723	255,0,0	7	1794,48,120,111,66,57,75	0,1851,1908,2836,4270,4633,14175
KN677287.1	456038	469021	CCDC112_1	1	+	456038	469021	255,0,0	7	108,87,75,402,318,96,120	0,2761,7166,7789,9741,11325,12863
KN676929.1	1125522	1141929	CCDC113_1	1	-	1125522	1141929	255,0,0	6	162,156,81,156,165,105	0,4277,7528,8737,11753,16302
KN678459.1	492015	506120	CCDC114_1	1	+	492015	506120	255,0,0	6	180,126,114,180,78,150	0,9381,9763,11480,12860,13955
KN691319.1	6517	7899	CCDC115_1	1	-	6517	7899	255,0,0	3	123,84,102	0,1116,1280
KN678325.1	182508	184347	CCDC116_1	1	-	182508	184347	255,0,0	3	366,345,75	0,572,1764
KN679616.1	87755	102216	CCDC117_1	1	-	87755	102216	255,0,0	5	234,141,222,48,114	0,8449,8985,13504,14347
KN677030.1	192890	251085	CCDC12_1	1	-	192890	251085	255,0,0	5	78,78,63,81,96	0,172,1573,3162,58099
KN678848.1	611747	616867	CCDC120_1	1	+	611747	616867	255,0,0	8	39,138,141,294,63,174,102,930	0,185,1182,1777,2465,2910,3212,4190
KN677103.1	1615643	1616468	CCDC121_1	1	+	1615643	1616468	255,0,0	1	825	0
KN678834.1	149665	193190	CCDC122_1	1	-	149665	193190	255,0,0	4	147,120,402,93	0,22172,23088,43432
KN680258.1	356856	366195	CCDC124_1	1	-	356856	366195	255,0,0	4	207,114,183,159	0,281,950,9180
KN676904.1	17697	43852	CCDC125_1	1	-	17697	43852	255,0,0	8	54,168,177,114,90,78,87,138	0,90,4848,6147,15815,16712,22709,26017
KN678458.1	299116	321168	CCDC126_1	1	+	299116	321168	255,0,0	2	237,183	0,21869
KN676429.1	1124085	1128946	CCDC127_1	1	+	1124085	1128946	255,0,0	2	123,657	0,4204
KN676210.1	655406	732484	CCDC129_1	1	+	655406	732484	255,0,0	15	204,99,63,180,84,273,147,105,90,30,129,48,63,180,114	0,7408,7537,7798,68235,68771,69077,69230,69374,69515,69575,69725,69809,69911,76964
KN676158.1	2244723	2289599	CCDC13_1	1	+	2244723	2289599	255,0,0	14	219,150,141,105,156,183,201,48,63,78,126,156,114,147	0,3464,8693,16490,18880,22393,25628,27984,28062,28634,30915,40370,44007,44729
KN677820.1	1023721	1032731	CCDC130_1	1	+	1023721	1032731	255,0,0	10	54,81,57,60,144,174,138,72,240,126	0,1387,2395,4674,5427,5662,8303,8548,8638,8884
KN679340.1	478118	495439	CCDC134_1	1	-	478118	495439	255,0,0	6	123,72,183,84,120,99	0,13216,13583,15962,16237,17222
KN679718.1	330156	352929	CCDC136_1	1	-	330156	352929	255,0,0	13	102,231,219,201,222,186,132,123,114,315,75,225,114	0,2902,4702,5548,7159,7859,11504,11894,12856,15788,20447,20690,22659
KN676704.1	92233	95429	CCDC137_1	1	+	92233	95429	255,0,0	3	132,195,57	0,1090,3139
KN676714.1	776962	903778	CCDC138_1	1	+	776962	903778	255,0,0	12	93,156,159,120,72,117,162,114,195,177,138,159	0,7606,16394,19038,23687,23867,25966,40395,47247,96857,122131,126657
KN678625.1	109981	163704	CCDC14_1	1	-	109981	163704	255,0,0	11	360,294,210,132,216,141,207,300,201,75,183	0,399,720,8846,9064,29580,32412,32622,34616,45105,53540
KN678073.1	19147	199249	CCDC141_1	1	-	19147	199249	255,0,0	14	189,126,180,180,123,141,171,195,114,255,108,192,123,102	0,2201,2514,8429,15598,17844,36238,51691,100553,114642,120892,126347,177700,180000
KN676567.1	512380	517436	CCDC142_1	1	+	512380	517436	255,0,0	6	810,129,132,174,207,207	0,1721,3942,4230,4508,4849
KN676134.1	2755737	2813243	CCDC146_1	1	+	2755737	2813243	255,0,0	15	78,210,177,75,225,189,93,171,165,225,231,126,138,246,204	0,3994,23543,24002,25437,26270,34978,35958,43555,45044,47225,49934,50449,55776,57302
KN676174.1	3073154	3277981	CCDC148_1	1	-	3073154	3277981	255,0,0	10	147,54,72,117,108,135,213,141,180,105	0,3798,3864,6292,54728,98568,152773,158114,187020,204722
KN676365.1	189122	320737	CCDC149_1	1	+	189122	320737	255,0,0	11	60,162,111,114,174,75,84,147,78,120,231	0,47882,64599,88033,89143,90439,92022,97466,108961,117586,131384
KN679499.1	115286	201837	CCDC15_1	1	+	115286	201837	255,0,0	7	156,147,81,15,105,150,159	0,6077,25593,25728,50699,85677,86392
KN678475.1	306853	371715	CCDC150_1	1	+	306853	371715	255,0,0	20	150,222,69,120,72,111,120,174,111,327,120,168,99,168,114,195,69,153,87,120	0,4883,6979,14373,20193,21221,23602,23975,35648,38018,43411,51361,52530,53438,56862,60659,61291,61460,62634,64742
KN677471.1	743960	752229	CCDC151_1	1	+	743960	752229	255,0,0	7	72,171,99,120,138,159,162	0,4481,4727,5262,5883,7157,8107
KN677835.1	219613	277937	CCDC152_1	1	+	219613	277937	255,0,0	6	87,96,63,96,129,99	0,11855,46604,49965,54640,58225
KN678277.1	401059	403068	CCDC153_1	1	+	401059	403068	255,0,0	2	126,132	0,1877
KN676296.1	1072304	1079843	CCDC154_1	1	-	1072304	1079843	255,0,0	4	120,105,180,159	0,3592,7110,7380
KN677963.1	276534	295517	CCDC155_1	1	-	276534	295517	255,0,0	5	141,69,117,153,186	0,5609,16103,16659,18797
KN676452.1	276979	287638	CCDC157_1	1	-	276979	287638	255,0,0	9	156,147,168,123,141,165,306,159,249	0,853,2077,2450,3113,4327,4513,5680,10410
KN676345.1	1484098	1583571	CCDC158_1	1	-	1484098	1583571	255,0,0	20	75,105,159,63,132,126,93,162,111,153,186,486,195,117,114,114,75,330,108,201	0,3980,6095,20739,24575,45213,52282,54102,57113,62033,64570,69836,71445,73993,82479,83197,84252,94178,94619,99272
KN677471.1	797756	799006	CCDC159_1	1	-	797756	799006	255,0,0	4	75,69,192,81	0,154,768,1169
KN677254.1	1048408	1048879	CCDC160_1	1	-	1048408	1048879	255,0,0	3	303,27,84	0,333,387
KN676370.1	480679	481554	CCDC166_1	1	-	480679	481554	255,0,0	2	417,369	0,506
KN676342.1	1133180	1135194	CCDC167_1	1	+	1133180	1135194	255,0,0	2	96,102	0,1912
KN678670.1	120855	127290	CCDC168_1	1	+	120855	127290	255,0,0	10	255,15,294,90,222,204,183,267,30,195	0,297,345,1662,1965,2733,4803,5889,6177,6240
KN678126.1	75087	75198	CCDC169_1	1	+	75087	75198	255,0,0	1	111	0
KN676403.1	1567296	1570677	CCDC17_1	1	+	1567296	1570677	255,0,0	6	159,120,54,201,213,126	0,1382,2169,2600,2973,3255
KN677571.1	15635	26689	CCDC170_1	1	-	15635	26689	255,0,0	3	198,255,129	0,9141,10925
KN680648.1	66025	113969	CCDC170_2	1	-	66025	113969	255,0,0	5	237,243,174,201,234	0,27269,31115,36139,47710
KN682832.1	8683	113089	CCDC171_1	1	+	8683	113089	255,0,0	11	108,198,168,186,507,114,102,114,183,186,147	0,3093,8311,10068,26221,28027,52889,52997,53578,58387,104259
KN678292.1	602357	678555	CCDC171_2	1	+	602357	678555	255,0,0	9	138,174,192,129,150,93,162,138,105	0,11688,24457,28555,45337,62407,66365,66796,76093
KN676496.1	1249168	1290511	CCDC172_1	1	+	1249168	1290511	255,0,0	5	84,117,150,102,90	0,19843,20588,25797,41253
KN677539.1	736407	786149	CCDC173_1	1	+	736407	786149	255,0,0	8	219,174,195,153,138,195,165,303	0,6033,6307,15446,29604,35646,36712,49439
KN676591.1	1890423	1911908	CCDC174_1	1	-	1890423	1911908	255,0,0	10	285,159,129,93,141,96,180,60,99,105	0,1514,5469,6287,6859,8619,11729,14826,20583,21380
KN676730.1	682732	756206	CCDC175_1	1	-	682732	756206	255,0,0	3	117,90,93	0,67138,73381
KN677120.1	606698	608675	CCDC177_1	1	+	606698	608675	255,0,0	1	1977	0
KN676465.1	391780	877022	CCDC178_1	1	+	391780	877022	255,0,0	7	132,201,225,99,135,45,132	0,39304,65849,97484,114322,350529,485110
KN677458.1	637897	744801	CCDC18_1	1	-	637897	744801	255,0,0	26	363,69,201,132,201,147,117,102,213,165,141,168,117,78,135,132,108,180,150,294,120,99,129,105,147,132	0,387,3361,16498,18585,21128,22117,23196,26967,27360,31979,38604,46024,59253,59505,66786,68071,69652,73903,79507,81995,85564,92259,99978,103663,106772
KN679681.1	116516	165541	CCDC181_1	1	+	116516	165541	255,0,0	7	90,51,768,84,147,156,111	0,3051,3129,3921,26856,46743,48914
KN676898.1	474135	474591	CCDC182_1	1	+	474135	474591	255,0,0	1	456	0
KN678496.1	140096	145759	CCDC183_1	1	-	140096	145759	255,0,0	6	144,123,120,111,156,123	0,2698,3730,4117,4747,5540
KN677728.1	268586	269168	CCDC184_1	1	-	268586	269168	255,0,0	1	582	0
KN676427.1	1798365	1799352	CCDC185_1	1	+	1798365	1799352	255,0,0	3	249,303,150	0,510,837
KN676688.1	898019	926912	CCDC186_1	1	+	898019	926912	255,0,0	15	528,105,123,132,213,120,105,99,87,141,258,189,75,219,219	0,531,3062,5984,9190,11276,13385,14186,14453,15600,18217,19111,20416,27465,28674
KN676154.1	2572981	2602588	CCDC187_1	1	+	2572981	2602588	255,0,0	3	135,255,132	0,678,29475
KN677354.1	1084817	1086131	CCDC188_1	1	-	1084817	1086131	255,0,0	2	183,66	0,1248
KN677747.1	195810	195915	CCDC190_1	1	-	195810	195915	255,0,0	1	105	0
KN677172.1	235061	307428	CCDC191_1	1	-	235061	307428	255,0,0	10	102,156,141,102,84,81,201,192,225,177	0,6214,11967,27354,28200,30908,45529,55081,69853,72190
KN678848.1	811830	832794	CCDC22_1	1	+	811830	832794	255,0,0	14	51,177,132,99,165,198,123,120,102,105,96,60,72,114	0,1039,14138,15194,15611,17233,18881,19085,19308,19496,19848,20195,20333,20850
KN676725.1	1020008	1055794	CCDC25_1	1	+	1020008	1055794	255,0,0	5	51,75,105,201,48	0,10420,27428,27773,35738
KN676309.1	2314511	2328797	CCDC27_1	1	+	2314511	2328797	255,0,0	4	123,75,210,111	0,8973,9704,14175
KN676308.1	1548567	1556810	CCDC28A_1	1	+	1548567	1556810	255,0,0	3	198,165,156	0,4138,8087
KN676821.1	945167	947776	CCDC28B_1	1	-	945167	947776	255,0,0	3	192,174,165	0,305,2444
KN680397.1	107051	110429	CCDC3_1	1	+	107051	110429	255,0,0	2	372,177	0,3201
KN677757.1	461842	499312	CCDC30_1	1	-	461842	499312	255,0,0	4	159,207,174,141	0,2655,20507,37329
KN676243.1	2212782	2239662	CCDC32_1	1	-	2212782	2239662	255,0,0	3	129,162,240	0,11793,26640
KN676444.1	1464511	1482147	CCDC34_1	1	-	1464511	1482147	255,0,0	5	213,144,156,108,132	0,1838,2664,10624,17504
KN681494.1	299774	324992	CCDC36_1	1	+	299774	324992	255,0,0	8	57,165,159,87,135,219,51,60	0,2364,4148,16863,24090,24258,25083,25158
KN680542.1	89370	111948	CCDC38_1	1	+	89370	111948	255,0,0	7	165,78,126,150,132,210,93	0,278,9118,17056,18755,20853,22485
KN676913.1	86464	140484	CCDC39_1	1	+	86464	140484	255,0,0	15	87,144,159,132,105,93,189,168,138,207,141,162,99,141,183	0,10445,12423,13774,26257,26902,31944,32966,36562,38267,44149,51744,52328,53555,53837
KN676704.1	1392607	1424187	CCDC40_1	1	-	1392607	1424187	255,0,0	8	234,168,234,156,225,126,219,84	0,8659,13412,16171,16448,25210,31199,31496
KN676474.1	216199	229876	CCDC42_1	1	-	216199	229876	255,0,0	3	63,201,84	0,10739,13593
KN677341.1	706605	719654	CCDC43_1	1	-	706605	719654	255,0,0	5	183,57,135,87,204	0,1333,5354,6669,12845
KN677107.1	1824825	1834112	CCDC47_1	1	+	1824825	1834112	255,0,0	12	237,108,174,123,66,102,111,87,57,111,168,78	0,719,1208,2512,2864,3834,4134,5452,6853,7223,7719,9209
KN678153.1	226715	270592	CCDC50_1	1	+	226715	270592	255,0,0	6	66,126,60,117,105,111	0,1176,20437,31881,33242,43766
KN677030.1	1601643	1604366	CCDC51_1	1	-	1601643	1604366	255,0,0	3	759,159,312	0,1281,2411
KN676612.1	1816985	1844939	CCDC57_1	1	+	1816985	1844939	255,0,0	3	396,168,102	0,17099,27852
KN680591.1	202315	212034	CCDC58_1	1	+	202315	212034	255,0,0	4	126,102,60,48	0,1615,6471,9671
KN677936.1	289731	294300	CCDC59_1	1	+	289731	294300	255,0,0	3	198,72,162	0,2451,4407
KN676761.1	1067099	1200715	CCDC6_1	1	-	1067099	1200715	255,0,0	10	192,126,102,153,162,102,132,147,210,33	0,6485,15161,18051,24025,26293,54306,68759,133307,133583
KN676296.1	2481006	2590599	CCDC60_1	1	-	2481006	2590599	255,0,0	10	189,42,87,102,60,228,90,108,171,87	0,11642,11690,14094,21256,29693,37431,49687,68064,109506
KN678487.1	124139	136919	CCDC61_1	1	-	124139	136919	255,0,0	9	93,81,135,78,147,165,159,78,144	0,1150,1311,1737,2880,8264,9490,12320,12636
KN680127.1	501749	534031	CCDC62_1	1	-	501749	534031	255,0,0	10	99,153,78,111,87,99,174,99,168,192	0,6826,7210,9313,9751,22358,23018,26911,28169,32090
KN678017.1	1076221	1097618	CCDC63_1	1	-	1076221	1097618	255,0,0	7	138,189,222,183,180,111,189	0,1154,11393,12012,13925,17120,21208
KN678059.1	309723	321508	CCDC65_1	1	-	309723	321508	255,0,0	8	267,153,222,195,138,168,168,108	0,373,1395,1823,2866,3463,10976,11677
KN676942.1	1585839	1637359	CCDC66_1	1	-	1585839	1637359	255,0,0	10	99,189,414,144,162,84,183,102,123,63	0,556,2722,9221,11842,13792,14128,32962,42794,51457
KN678230.1	453385	474937	CCDC68_1	1	+	453385	474937	255,0,0	5	126,129,126,108,84	0,933,3006,20090,21468
KN677083.1	327611	330941	CCDC69_1	1	+	327611	330941	255,0,0	4	105,120,96,177	0,1091,2095,3153
KN679226.1	19150	19660	CCDC70_1	1	-	19150	19660	255,0,0	1	510	0
KN681494.1	240693	242220	CCDC71_1	1	-	240693	242220	255,0,0	2	387,921	0,606
KN677822.1	1070817	1071828	CCDC71L_1	1	+	1070817	1071828	255,0,0	2	707,57	0,954
KN676425.1	7034	41722	CCDC73_1	1	-	7034	41722	255,0,0	4	81,72,72,135	0,4009,13524,34553
KN681514.1	17144	55800	CCDC73_2	1	+	17144	55800	255,0,0	8	141,132,96,114,132,429,75,138	0,12321,14308,22223,27631,36185,36638,38518
KN678325.1	774971	776586	CCDC74B_1	1	+	774971	776586	255,0,0	2	84,126	0,1489
KN678991.1	248924	273913	CCDC77_1	1	+	248924	273913	255,0,0	8	165,144,102,150,219,123,150,141	0,9995,13239,17004,21639,23535,23763,24848
KN676296.1	563018	563403	CCDC78_1	1	-	563018	563403	255,0,0	2	135,96	0,289
KN680431.1	127864	129307	CCDC8_1	1	-	127864	129307	255,0,0	4	213,126,135,348	0,768,930,1095
KN676451.1	569453	616254	CCDC80_1	1	-	569453	616254	255,0,0	11	345,81,105,147,138,156,168,255,231,816,255	0,1326,4110,9491,11440,35265,44920,45163,45424,45697,46546
KN676918.1	82319	118916	CCDC81_1	1	+	82319	118916	255,0,0	8	153,258,105,174,75,66,111,141	0,3424,19793,24906,27466,27766,27871,36456
KN676831.1	690323	712024	CCDC82_1	1	+	690323	712024	255,0,0	5	144,312,135,126,186	0,387,1428,12862,21515
KN678462.1	324844	363541	CCDC83_1	1	+	324844	363541	255,0,0	5	159,168,93,135,150	0,3495,16226,32002,38547
KN677730.1	27345	35791	CCDC84_1	1	-	27345	35791	255,0,0	7	132,90,90,69,99,165,117	0,214,2547,3328,6321,8040,8329
KN676389.1	603477	860049	CCDC85A_1	1	+	603477	860049	255,0,0	6	186,882,78,135,117,90	0,9062,197245,244040,248017,256482
KN679038.1	515083	515689	CCDC85B_1	1	+	515083	515689	255,0,0	1	606	0
KN680816.1	129521	130114	CCDC85B_2	1	-	129521	130114	255,0,0	2	249,342	0,251
KN683686.1	8988	9581	CCDC85B_3	1	-	8988	9581	255,0,0	2	249,342	0,251
KN679644.1	258948	336277	CCDC85C_1	1	+	258948	336277	255,0,0	5	513,90,111,99,87	0,631,72400,76390,77242
KN677690.1	1014039	1019995	CCDC86_1	1	-	1014039	1019995	255,0,0	5	114,78,129,69,228	0,273,1448,5653,5728
KN679038.1	1162935	1165425	CCDC87_1	1	-	1162935	1165425	255,0,0	8	198,252,54,195,729,117,393,99	0,222,492,549,846,1779,1962,2391
KN677998.1	301867	428126	CCDC88A_1	1	+	301867	428126	255,0,0	33	63,99,105,69,63,84,141,174,81,159,147,144,186,138,1071,126,144,162,162,279,141,189,144,90,216,78,165,72,78,177,87,156,180	0,166,32671,49852,51951,59600,61628,67605,78006,81097,83377,84546,87012,87760,89182,91947,94939,101427,104608,105788,106256,108447,112662,116160,116374,119799,120854,121628,122632,124852,125035,125854,126079
KN677666.1	376131	390166	CCDC88B_1	1	+	376131	390166	255,0,0	24	21,63,72,84,141,150,81,159,147,108,126,633,126,117,99,138,258,144,189,147,99,165,216,180	0,45,187,649,831,1149,1398,1676,2353,2664,2949,3694,7106,7311,8231,8404,9048,10014,10324,10643,10986,11274,11962,13855
KN676171.1	1985152	2146913	CCDC88C_1	1	-	1985152	2146913	255,0,0	29	687,297,87,78,69,192,237,90,189,144,282,156,156,141,1071,135,186,144,78,159,81,186,141,87,57,72,114,99,60	0,717,3227,3434,16638,19769,26932,28952,36062,38171,41544,44395,46007,47008,51708,54368,59538,62041,64367,76497,77010,77960,78607,81331,82765,99133,152256,160860,161701
KN678462.1	86021	87050	CCDC89_1	1	-	86021	87050	255,0,0	1	1029	0
KN676852.1	890810	904887	CCDC9_1	1	+	890810	904887	255,0,0	8	102,102,159,84,171,186,135,294	0,2058,2352,5311,5482,6746,12695,13783
KN677417.1	706877	724769	CCDC90B_1	1	-	706877	724769	255,0,0	6	54,105,69,102,111,117	0,5219,6967,9601,15799,17775
KN682059.1	72227	72452	CCDC90B_2	1	+	72227	72452	255,0,0	1	225	0
KN679062.1	362165	362707	CCDC91_1	1	+	362165	362707	255,0,0	3	168,30,297	0,173,245
KN676837.1	682909	973123	CCDC91_2	1	-	682909	973123	255,0,0	8	108,117,177,66,93,108,81,201	0,79345,138187,141836,141997,186951,228938,290013
KN678720.1	384583	388689	CCDC92_1	1	-	384583	388689	255,0,0	4	138,264,330,147	0,177,462,3959
KN676805.1	526873	621570	CCDC93_1	1	+	526873	621570	255,0,0	17	114,93,111,99,57,96,48,87,117,72,84,72,63,108,81,84,114	0,2035,7398,10685,16947,34690,45356,46161,59491,72793,73950,74969,78778,81962,88377,92359,94583
KN676332.1	1353727	1358219	CCDC94_1	1	+	1353727	1358219	255,0,0	4	99,147,135,183	0,2614,4015,4309
KN678970.1	314660	315701	CCDC96_1	1	-	314660	315701	255,0,0	2	852,183	0,858
KN676281.1	1399166	1404637	CCDC97_1	1	-	1399166	1404637	255,0,0	4	105,120,279,456	0,2497,3129,5015
KN676243.1	1955863	1960611	CCDC9B_1	1	-	1955863	1960611	255,0,0	9	225,288,90,144,123,54,81,111,72	0,249,1204,2569,3439,3639,3711,4299,4676
KN676799.1	240845	241403	CCER1_1	1	-	240845	241403	255,0,0	2	471,57	0,501
KN677442.1	118621	119613	CCER2_1	1	-	118621	119613	255,0,0	3	228,81,51	0,740,941
KN677149.1	1041281	1049112	CCHCR1_1	1	-	1041281	1049112	255,0,0	11	126,153,105,186,132,126,114,144,117,135,294	0,246,1423,1611,1944,2510,4415,5088,5444,5753,7537
KN679009.1	28006	29767	CCIN_1	1	+	28006	29767	255,0,0	1	1761	0
KN676158.1	2747650	2753299	CCK_1	1	+	2747650	2753299	255,0,0	2	213,132	0,5517
KN676294.1	48284	58630	CCKAR_1	1	+	48284	58630	255,0,0	5	111,225,270,126,528	0,787,5364,8167,9818
KN676457.1	732602	741558	CCKBR_1	1	+	732602	741558	255,0,0	6	147,258,252,150,117,405	0,7051,7464,8038,8428,8551
KN678909.1	939391	939508	CCL17_1	1	+	939391	939508	255,0,0	1	117	0
KN677862.1	178504	178962	CCL19_1	1	+	178504	178962	255,0,0	2	132,108	0,350
KN676751.1	330029	330149	CCL2_1	1	+	330029	330149	255,0,0	1	120	0
KN677862.1	138877	139281	CCL21_1	1	+	138877	139281	255,0,0	2	123,183	0,221
KN677862.1	201030	201165	CCL27_1	1	+	201030	201165	255,0,0	1	135	0
KN677297.1	316425	323437	CCL28_1	1	-	316425	323437	255,0,0	2	126,123	0,6889
KN678248.1	272481	272586	CCL3_1	1	+	272481	272586	255,0,0	1	105	0
KN680836.1	91752	91860	CCL3_2	1	-	91752	91860	255,0,0	1	108	0
KN678248.1	348777	349479	CCL4_1	1	-	348777	349479	255,0,0	2	114,75	0,627
KN678248.1	424004	424705	CCL4_2	1	-	424004	424705	255,0,0	2	114,75	0,626
KN678992.1	110031	117849	CCL5_1	1	+	110031	117849	255,0,0	3	75,108,84	0,2885,7734
KN676751.1	373050	373170	CCL8_1	1	+	373050	373170	255,0,0	1	120	0
KN678084.1	181462	227958	CCM2_1	1	-	181462	227958	255,0,0	8	282,132,78,132,141,183,84,174	0,1469,2523,6343,7548,10496,11130,46322
KN676646.1	1422326	1435153	CCM2L_1	1	-	1422326	1435153	255,0,0	9	261,138,129,60,138,123,186,84,168	0,1101,1787,2882,4926,8743,10178,10464,12659
KN680131.1	234256	241884	CCNA1_1	1	-	234256	241884	255,0,0	6	135,114,204,222,126,243	0,2260,4063,5950,7102,7385
KN676211.1	180326	186481	CCNA2_1	1	-	180326	186481	255,0,0	7	135,114,207,225,114,243,213	0,1452,2015,3478,3892,5021,5942
KN677116.1	1024710	1034001	CCNB1_1	1	+	1024710	1034001	255,0,0	8	171,69,183,156,240,141,111,105	0,327,3767,7009,7533,8141,8896,9186
KN678404.1	171715	172415	CCNB1_2	1	-	171715	172415	255,0,0	2	111,450	0,250
KN678346.1	380020	386428	CCNB1IP1_1	1	+	380020	386428	255,0,0	3	297,333,198	0,3762,6210
KN676762.1	468442	488664	CCNB2_1	1	-	468442	488664	255,0,0	8	105,105,141,231,162,171,114,129	0,1965,7636,8074,9720,9955,19164,20093
KN678739.1	5268	52957	CCNB3_1	1	+	5268	52957	255,0,0	7	147,117,105,249,90,132,153	0,273,423,1473,4692,15946,47536
KN677256.1	497600	525793	CCNC_1	1	-	497600	525793	255,0,0	10	57,114,81,66,93,54,99,72,84,105	0,2949,4410,6269,7012,8622,15267,26577,27016,28088
KN676416.1	461101	471971	CCND1_1	1	+	461101	471971	255,0,0	6	198,216,159,150,69,69	0,1708,2527,7624,10708,10801
KN676151.1	3104780	3131132	CCND2_1	1	-	3104780	3131132	255,0,0	5	147,150,159,216,195	0,10636,21312,24190,26157
KN676790.1	1405053	1410662	CCND3_1	1	+	1405053	1410662	255,0,0	6	198,216,162,138,57,84	0,1069,4212,4866,5456,5525
KN678351.1	398201	435160	CCNDBP1_1	1	-	398201	435160	255,0,0	6	111,48,63,204,75,66	0,369,7028,20649,24345,36893
KN676315.1	2525412	2530410	CCNE1_1	1	-	2525412	2530410	255,0,0	9	99,159,111,135,96,147,138,33,66	0,377,626,839,1201,1950,4606,4851,4932
KN677898.1	134351	149203	CCNE2_1	1	-	134351	149203	255,0,0	10	108,159,111,135,96,147,141,147,70,99	0,534,1164,4094,5746,9477,11933,13545,14586,14753
KN679872.1	236884	256405	CCNF_1	1	-	236884	256405	255,0,0	15	39,114,171,126,99,84,177,129,165,153,72,189,69,105,156	0,117,912,2121,2340,4362,5131,5458,7118,8651,11150,13156,16168,17313,19365
KN678543.1	101798	107324	CCNG1_1	1	+	101798	107324	255,0,0	5	246,252,81,99,189	0,2130,4826,5001,5337
KN677122.1	50883	60630	CCNG2_1	1	+	50883	60630	255,0,0	7	138,135,249,81,99,201,123	0,1209,2352,2785,2937,7910,9624
KN681366.1	159994	180589	CCNH_1	1	-	159994	180589	255,0,0	8	66,111,75,162,210,75,126,114	0,1839,4721,10014,15241,16526,18590,20481
KN676701.1	846314	847460	CCNI_1	1	-	846314	847460	255,0,0	4	60,354,114,276	0,64,740,870
KN677697.1	618316	644917	CCNI_2	1	-	618316	644917	255,0,0	6	447,225,141,75,129,114	0,4205,4730,5013,8402,26487
KN677034.1	123831	138454	CCNJ_1	1	+	123831	138454	255,0,0	5	69,213,297,126,408	0,5372,13041,13454,14215
KN679590.1	56186	120784	CCNJL_1	1	+	56186	120784	255,0,0	5	66,216,303,162,414	0,33972,60159,62404,64184
KN678983.1	10432	18654	CCNK_1	1	-	10432	18654	255,0,0	3	114,132,198	0,3249,8024
KN678983.1	39036	52806	CCNK_2	1	-	39036	52806	255,0,0	8	432,270,171,57,105,132,81,198	0,5255,5883,6814,7348,11494,13041,13572
KN676282.1	928992	941434	CCNL1_1	1	-	928992	941434	255,0,0	10	345,96,111,141,105,99,66,123,108,78	0,1356,1533,1977,2205,2397,4209,5230,11826,12364
KN677981.1	173696	181491	CCNL2_1	1	+	173696	181491	255,0,0	11	315,75,111,120,66,99,114,138,117,156,195	0,631,906,1945,3026,5433,5679,6368,7001,7441,7600
ABRQ02268193.1	105749	107787	CCNO_1	1	+	105749	107787	255,0,0	4	207,156,186,483	0,213,949,1555
KN677361.1	1299028	1309446	CCNQ_1	1	+	1299028	1309446	255,0,0	5	81,186,135,228,87	0,2416,3971,6482,10331
KN678059.1	505462	521706	CCNT1_1	1	+	505462	521706	255,0,0	11	162,72,129,57,66,45,165,72,132,753,480	0,1817,8415,9522,11416,12378,13487,13817,14843,14981,15764
KN680098.1	76109	110911	CCNT2_1	1	+	76109	110911	255,0,0	10	159,81,126,60,66,42,168,72,690,717	0,977,19769,21821,24301,27656,29364,32778,33386,34085
KN678092.1	127440	248810	CCNY_1	1	-	127440	248810	255,0,0	8	114,162,168,120,60,33,99,81	0,6617,29262,41063,41274,46734,53427,121289
KN676715.1	1172668	1215554	CCNYL1_1	1	+	1172668	1215554	255,0,0	9	234,75,36,99,54,120,168,162,84	0,16875,18945,26770,32472,34447,37861,41466,42802
KN677385.1	740151	759556	CCP110_1	1	+	740151	759556	255,0,0	16	141,126,735,306,237,297,132,171,147,117,102,117,75,60,63,90	0,4865,8508,9249,9597,9840,13869,14464,15143,15566,16027,16306,17417,18039,18741,19315
KN678031.1	259935	281356	CCPG1_1	1	-	259935	281356	255,0,0	4	390,855,84,60	0,567,10483,21361
KN680958.1	406909	407965	CCR10_1	1	+	406909	407965	255,0,0	1	1056	0
KN678933.1	234262	235189	CCR3_1	1	+	234262	235189	255,0,0	1	927	0
KN678933.1	159841	160810	CCR3_2	1	-	159841	160810	255,0,0	3	72,333,405	0,102,564
KN677245.1	433756	434836	CCR4_1	1	+	433756	434836	255,0,0	1	1080	0
KN678933.1	356591	357599	CCR5_1	1	+	356591	357599	255,0,0	1	1008	0
KN681281.1	63069	64035	CCR6_1	1	-	63069	64035	255,0,0	1	966	0
KN676606.1	309154	310228	CCR7_1	1	+	309154	310228	255,0,0	1	1074	0
KN677051.1	478461	479526	CCR8_1	1	+	478461	479526	255,0,0	2	960,75	0,990
KN678933.1	384447	385344	CCRL2_1	1	+	384447	385344	255,0,0	3	96,126,183	0,159,714
KN679038.1	1166063	1181829	CCS_1	1	+	1166063	1181829	255,0,0	5	72,126,162,108,153	0,6482,6840,15410,15613
KN677643.1	431549	449663	CCSAP_1	1	-	431549	449663	255,0,0	3	174,264,192	0,2465,17922
KN676989.1	106434	862964	CCSER1_1	1	-	106434	862964	255,0,0	9	78,75,78,207,123,93,183,207,1080	0,126200,227070,350127,566259,631645,750144,755207,755450
KN680412.1	50091	214023	CCSER2_1	1	+	50091	214023	255,0,0	9	1416,189,90,159,201,87,87,84,90	0,2238,65424,90820,100767,118127,125622,146113,163842
KN676296.1	1061350	1061476	CCSMST1_1	1	-	1061350	1061476	255,0,0	1	126	0
KN678201.1	109063	110019	CCT2_1	1	+	109063	110019	255,0,0	3	240,273,207	0,399,749
KN678573.1	428775	440556	CCT2_2	1	-	428775	440556	255,0,0	14	144,102,105,132,120,102,126,102,198,114,78,111,63,78	0,1792,2202,2504,3196,5525,6481,6798,8510,10100,10334,10789,11540,11703
KN676829.1	1281616	1300411	CCT3_1	1	-	1281616	1300411	255,0,0	13	102,132,246,183,81,138,144,189,117,96,63,51,66	0,475,902,1620,2761,3017,4640,5480,10127,17440,17847,18007,18729
KN676612.1	555021	571953	CCT4_1	1	-	555021	571953	255,0,0	13	117,237,138,102,105,132,132,123,144,108,90,54,126	0,1411,2231,2469,2653,3867,4828,5292,7601,9025,9951,14101,16806
KN676429.1	177982	190554	CCT5_1	1	+	177982	190554	255,0,0	11	105,60,165,201,192,147,123,186,138,180,126	0,4684,5528,6870,8182,8446,9589,10284,10949,11629,12446
KN676751.1	1192922	1248335	CCT6B_1	1	-	1192922	1248335	255,0,0	12	66,111,129,147,99,81,159,111,99,177,135,138	0,5043,11943,35398,35838,36283,41045,41346,48580,50490,52954,55275
KN678786.1	141978	153367	CCT7_1	1	+	141978	153367	255,0,0	11	153,108,126,51,174,162,189,96,135,204,216	0,1306,3612,4542,4941,7656,8429,9262,9632,10365,11173
KN681850.1	34253	46631	CCT8_1	1	+	34253	46631	255,0,0	15	60,90,81,150,180,63,138,177,69,87,117,72,162,120,75	0,2378,2972,4378,4960,5236,6125,7056,8031,8174,8361,8862,9022,9484,12303
KN679485.1	55557	57096	CCT8L2_1	1	-	55557	57096	255,0,0	2	813,702	0,837
KN676957.1	287224	324716	CD101_1	1	-	287224	324716	255,0,0	9	180,396,240,84,384,390,372,414,396	0,10620,15238,15487,21946,23053,28210,35069,37096
KN676178.1	258994	407654	CD109_1	1	-	258994	407654	255,0,0	25	102,147,192,159,225,84,177,210,117,105,138,60,75,153,174,63,57,225,114,138,96,87,126,231,174	0,2972,28190,30149,33567,35029,47364,50887,53856,55224,56371,60680,61310,63067,66057,66982,67134,76245,76789,77523,77930,82992,109864,126175,148486
KN676593.1	613969	614941	CD14_1	1	+	613969	614941	255,0,0	2	144,822	0,150
KN676668.1	159274	162035	CD151_1	1	-	159274	162035	255,0,0	5	60,84,159,108,192	0,211,385,885,2569
KN681570.1	41915	46800	CD160_1	1	+	41915	46800	255,0,0	3	243,93,54	0,4732,4831
KN677922.1	730415	752626	CD163_1	1	-	730415	752626	255,0,0	6	318,339,366,318,318,318	0,2766,3133,18371,19332,21893
KN677663.1	65794	65959	CD164_1	1	+	65794	65959	255,0,0	1	165	0
KN676159.1	4325392	4328022	CD164L2_1	1	-	4325392	4328022	255,0,0	3	147,45,171	0,1719,2459
KN678729.1	454033	459280	CD180_1	1	+	454033	459280	255,0,0	3	165,1668,21	0,3522,5226
KN677790.1	163348	166269	CD19_1	1	-	163348	166269	255,0,0	6	90,93,69,21,60,51	0,193,1352,1596,1653,2870
KN676516.1	44982	121080	CD1A_1	1	-	44982	121080	255,0,0	3	75,45,195	0,228,75903
KN677715.1	158506	160113	CD1B_1	1	-	158506	160113	255,0,0	3	276,276,231	0,478,1376
KN677715.1	210271	211505	CD1B_2	1	-	210271	211505	255,0,0	2	276,240	0,994
KN676516.1	92307	92532	CD1C_1	1	-	92307	92532	255,0,0	1	225	0
KN677715.1	209773	237722	CD1C_2	1	-	209773	237722	255,0,0	2	282,246	0,27703
KN676516.1	337972	340146	CD1D_1	1	-	337972	340146	255,0,0	2	279,219	0,1955
KN677715.1	133108	134310	CD1E_1	1	-	133108	134310	255,0,0	2	216,273	0,929
KN676957.1	666113	666413	CD2_1	1	-	666113	666413	255,0,0	2	102,120	0,180
KN676451.1	143404	152966	CD200_1	1	+	143404	152966	255,0,0	3	321,279,114	0,2767,9448
KN676451.1	992622	992853	CD200R1_1	1	-	992622	992853	255,0,0	1	231	0
KN677241.1	155400	160321	CD207_1	1	+	155400	160321	255,0,0	4	72,351,147,123	0,1665,2797,4798
KN679318.1	192913	194728	CD209_1	1	+	192913	194728	255,0,0	3	147,108,144	0,1272,1671
KN680099.1	9500	17403	CD22_1	1	-	9500	17403	255,0,0	4	60,81,147,105	0,3988,4102,7798
KN679163.1	331660	331765	CD226_1	1	-	331660	331765	255,0,0	1	105	0
KN676143.1	150151	150232	CD244_1	1	+	150151	150232	255,0,0	1	81	0
KN678641.1	200318	206600	CD247_1	1	+	200318	206600	255,0,0	4	108,78,54,66	0,2482,4353,6216
KN679038.1	925280	927788	CD248_1	1	-	925280	927788	255,0,0	2	753,1515	0,993
KN676151.1	290327	294177	CD27_1	1	-	290327	294177	255,0,0	3	105,174,147	0,1001,3703
KN676440.1	1111250	1111592	CD274_1	1	+	1111250	1111592	255,0,0	1	342	0
KN676678.1	2208751	2214804	CD276_1	1	+	2208751	2214804	255,0,0	5	342,318,339,297,138	0,717,1570,2113,5915
KN676241.1	2555289	2571893	CD28_1	1	-	2555289	2571893	255,0,0	2	117,357	0,16247
KN676241.1	2569961	2570318	CD28_2	1	-	2569961	2570318	255,0,0	1	357	0
KN676173.1	1608168	1690705	CD2AP_1	1	-	1608168	1690705	255,0,0	12	63,150,105,141,135,105,102,192,117,99,153,162	0,3979,7050,14989,15838,30812,32091,35100,47726,51189,62550,82375
KN677790.1	1035441	1037076	CD2BP2_1	1	-	1035441	1037076	255,0,0	7	111,105,246,183,159,135,39	0,197,381,633,923,1208,1596
KN676738.1	1142748	1143105	CD300E_1	1	-	1142748	1143105	255,0,0	1	357	0
KN677341.1	16058	21247	CD300LG_1	1	+	16058	21247	255,0,0	4	168,153,39,39	0,198,5063,5150
KN676495.1	1127268	1138069	CD302_1	1	+	1127268	1138069	255,0,0	4	111,117,174,204	0,4119,5107,10597
KN678331.1	468846	497346	CD34_1	1	+	468846	497346	255,0,0	4	237,72,168,183	0,26755,27474,28317
KN678078.1	664097	664220	CD36_1	1	+	664097	664220	255,0,0	1	123	0
KN677035.1	862052	894473	CD36_2	1	-	862052	894473	255,0,0	9	162,51,72,120,189,72,90,150,153	0,1802,2792,3256,4295,13562,21371,23339,32268
KN677963.1	343403	348426	CD37_1	1	-	343403	348426	255,0,0	6	84,114,69,126,72,69	0,2397,3241,3445,4776,4954
KN676701.1	710081	710198	CD38_1	1	+	710081	710198	255,0,0	1	117	0
KN678490.1	155832	155958	CD3D_1	1	+	155832	155958	255,0,0	1	126	0
KN678490.1	168592	169555	CD3E_1	1	-	168592	169555	255,0,0	2	48,174	0,789
KN676855.1	202300	203653	CD3EAP_1	1	-	202300	203653	255,0,0	5	60,150,393,81,135	0,222,573,969,1218
KN678490.1	144632	144689	CD3G_1	1	-	144632	144689	255,0,0	1	57	0
KN677922.1	56725	59087	CD4_1	1	+	56725	59087	255,0,0	2	93,63	0,2299
KN677328.1	1373971	1380939	CD40_1	1	-	1373971	1380939	255,0,0	2	135,93	0,6875
KN679125.1	50436	63099	CD40LG_1	1	-	50436	63099	255,0,0	4	375,63,132,156	0,3305,9951,12507
KN676425.1	2596180	2658689	CD44_1	1	+	2596180	2658689	255,0,0	7	171,135,153,126,102,78,204	0,5119,15104,24011,40931,54920,62305
KN677786.1	85046	173677	CD47_1	1	+	85046	173677	255,0,0	2	87,87	0,88544
KN677690.1	701392	709341	CD5_1	1	-	701392	709341	255,0,0	7	90,114,117,252,177,78,111	0,650,2697,3736,6457,7643,7838
KN677017.1	596629	597752	CD53_1	1	-	596629	597752	255,0,0	2	186,63	0,1060
KN677742.1	39589	39778	CD55_1	1	+	39589	39778	255,0,0	1	189	0
KN676425.1	1013144	1013228	CD59_1	1	-	1013144	1013228	255,0,0	1	84	0
KN676516.1	727148	732458	CD5L_1	1	+	727148	732458	255,0,0	6	183,36,156,114,147,87	0,216,1420,1624,5019,5223
KN677690.1	813532	824210	CD6_1	1	-	813532	824210	255,0,0	6	108,201,72,96,303,312	0,407,855,2622,8860,10366
KN676212.1	2620657	2623021	CD63_1	1	+	2620657	2623021	255,0,0	4	66,189,78,63	0,931,1291,2301
KN678181.1	500743	502526	CD68_1	1	-	500743	502526	255,0,0	5	144,72,114,234,132	0,895,1066,1351,1651
KN678747.1	313499	313601	CD69_1	1	+	313499	313601	255,0,0	1	102	0
KN676732.1	269120	269495	CD70_1	1	-	269120	269495	255,0,0	2	201,150	0,225
KN678956.1	762449	764145	CD72_1	1	-	762449	764145	255,0,0	2	72,78	0,1618
KN677083.1	1110075	1113575	CD74_1	1	+	1110075	1113575	255,0,0	3	180,105,189	0,1740,3311
KN676281.1	1104812	1105972	CD79A_1	1	-	1104812	1105972	255,0,0	2	111,117	0,1043
KN677107.1	1703697	1704835	CD79B_1	1	+	1703697	1704835	255,0,0	4	51,27,120,96	0,87,369,1042
KN679799.1	238859	239045	CD80_1	1	-	238859	239045	255,0,0	1	186	0
KN676353.1	546196	551099	CD81_1	1	-	546196	551099	255,0,0	6	60,87,105,75,105,117	0,137,1138,1547,2410,4786
KN676901.1	1381957	1403241	CD82_1	1	-	1381957	1403241	255,0,0	6	84,102,63,123,72,63	0,3555,13351,13549,17886,21221
KN678756.1	655117	685764	CD83_1	1	-	655117	685764	255,0,0	4	126,111,168,117	0,2196,4405,30530
KN679543.1	249808	254724	CD84_1	1	-	249808	254724	255,0,0	2	246,345	0,4571
KN678386.1	335082	335286	CD86_1	1	+	335082	335286	255,0,0	2	102,78	0,126
KN677314.1	372024	372273	CD8A_1	1	+	372024	372273	255,0,0	1	249	0
KN676151.1	593314	631819	CD9_1	1	-	593314	631819	255,0,0	7	63,84,102,75,99,87,66	0,1182,2170,5051,5918,12856,38439
KN677986.1	420017	421829	CD93_1	1	+	420017	421829	255,0,0	4	612,582,69,228	0,615,1227,1584
KN678206.1	533516	547250	CD97_1	1	+	533516	547250	255,0,0	5	156,108,171,222,66	0,11745,12697,13319,13668
KN677700.1	732307	757217	CD99L2_1	1	-	732307	757217	255,0,0	3	63,120,81	0,17802,24829
KN680087.1	164402	196195	CDA_1	1	-	164402	196195	255,0,0	3	60,117,147	0,7458,31646
KN676235.1	1935729	2013639	CDADC1_1	1	-	1935729	2013639	255,0,0	7	60,192,168,51,570,180,72	0,16907,40582,43460,49155,62256,77838
KN678351.1	1070557	1082219	CDAN1_1	1	+	1070557	1082219	255,0,0	29	90,303,168,204,168,96,84,120,108,90,75,207,120,147,168,87,93,54,132,108,159,63,75,153,105,66,183,108,123	0,311,623,1005,1351,1634,1827,2333,2637,3184,4130,4690,5171,5425,5686,6231,6587,6865,7137,7366,7670,8155,8334,8552,10026,10261,10493,10885,11539
KN676817.1	87437	165403	CDC123_1	1	-	87437	165403	255,0,0	8	144,129,123,75,108,102,75,72	0,13937,26717,28321,42963,45216,72827,77894
KN676655.1	576343	753874	CDC14A_1	1	+	576343	753874	255,0,0	12	90,75,93,78,69,63,87,231,141,159,105,450	0,26264,40217,76152,91918,95598,108604,122829,131083,158331,170734,177081
KN677271.1	480800	610955	CDC14B_1	1	-	480800	610955	255,0,0	3	114,99,153	0,9946,130002
KN677271.1	486483	486567	CDC14C_1	1	-	486483	486567	255,0,0	1	84	0
KN677423.1	82462	117382	CDC16_1	1	-	82462	117382	255,0,0	17	258,90,135,63,63,153,129,72,51,78,135,93,159,141,99,60,39	0,4275,5905,7166,10224,11647,21933,22501,24234,25213,26163,27127,28089,30505,32529,32734,34881
KN678215.1	104839	108467	CDC20_1	1	+	104839	108467	255,0,0	10	180,150,96,129,195,93,231,123,120,177	0,291,526,765,995,1303,1529,1913,2935,3451
KN677825.1	716833	732216	CDC20B_1	1	-	716833	732216	255,0,0	2	48,84	0,15299
KN677710.1	11514	44665	CDC23_1	1	+	11514	44665	255,0,0	16	162,72,139,39,111,132,177,99,81,153,117,81,63,78,120,168	0,249,16117,21774,22327,22543,24183,24442,24669,30272,30553,31172,31767,32518,32673,32983
KN677030.1	1345103	1374775	CDC25A_1	1	-	1345103	1374775	255,0,0	13	141,108,132,99,63,96,78,57,135,120,102,48,168	0,395,1494,2512,2697,4288,18794,20118,20622,23314,25328,28417,29504
KN676240.1	93242	101688	CDC25B_1	1	-	93242	101688	255,0,0	12	135,111,132,99,63,96,177,135,123,123,132,198	0,294,1441,1775,2049,2589,2888,3642,3936,4179,7243,8248
KN681125.1	230682	272987	CDC25C_1	1	+	230682	272987	255,0,0	9	162,90,159,108,102,96,138,108,138	0,9267,15512,29370,30804,38788,41340,41864,42167
KN676672.1	101983	105987	CDC26_1	1	+	101983	105987	255,0,0	2	81,174	0,3830
KN677028.1	516992	529644	CDC27_1	1	+	516992	529644	255,0,0	3	78,123,54	0,7691,12598
KN676291.1	192304	194268	CDC34_1	1	+	192304	194268	255,0,0	3	87,66,213	0,943,1751
KN677067.1	888326	900920	CDC37_1	1	+	888326	900920	255,0,0	9	102,129,144,108,117,123,183,72,150	0,8970,9111,9529,9731,9934,10625,10896,12444
KN680446.1	196	13480	CDC37L1_1	1	+	196	13480	255,0,0	3	123,162,102	0,5748,13182
KN681078.1	5443	22630	CDC37L1_2	1	-	5443	22630	255,0,0	5	123,114,93,285,129	0,838,8606,12648,17058
KN677227.1	731051	778976	CDC40_1	1	+	731051	778976	255,0,0	14	189,87,129,84,141,96,141,75,102,114,138,75,147,177	0,16195,19211,22149,28764,30698,32261,33217,39993,41908,42260,45059,46461,47748
KN677980.1	1078312	1096487	CDC42_1	1	-	1078312	1096487	255,0,0	5	90,195,111,72,105	0,4850,5159,13322,18070
KN676137.1	2310505	2618309	CDC42BPA_1	1	-	2310505	2618309	255,0,0	36	129,162,114,120,123,84,96,597,63,216,84,138,138,105,84,105,93,147,105,126,108,246,111,243,135,123,165,78,249,201,96,147,96,84,93,177	0,496,2193,11731,12483,16205,18746,20997,22473,23386,25697,27709,28515,32986,38830,42659,64501,66547,67151,73406,83225,91237,100126,100482,112816,127435,136238,138997,144984,146961,155108,174793,186564,202237,250299,307627
KN679401.1	506907	548093	CDC42BPB_1	1	-	506907	548093	255,0,0	25	126,72,105,120,117,84,96,600,216,84,135,141,105,90,93,138,105,126,105,243,111,243,135,120,168	0,2601,2778,3132,3540,3755,3922,7734,9994,11346,13631,14357,15398,21538,23617,24399,29590,30156,30643,30837,32889,34408,35943,40820,41018
KN677666.1	894963	912697	CDC42BPG_1	1	-	894963	912697	255,0,0	27	123,126,114,117,84,99,600,54,213,84,138,135,105,81,150,114,99,162,75,249,201,96,147,96,84,93,159	0,231,645,891,1154,1323,2474,3183,5360,6464,6643,6870,7255,8284,8445,8793,8997,10094,11901,12393,12770,13137,13742,14182,14805,14976,17575
KN676269.1	1952205	1954636	CDC42EP1_1	1	-	1952205	1954636	255,0,0	4	135,162,57,462	0,348,519,1969
KN679038.1	9085	9733	CDC42EP2_1	1	+	9085	9733	255,0,0	2	408,216	0,432
KN679038.1	107743	108068	CDC42EP2_2	1	+	107743	108068	255,0,0	2	195,63	0,262
KN676717.1	1037168	1037930	CDC42EP3_1	1	+	1037168	1037930	255,0,0	1	762	0
KN676982.1	931190	932264	CDC42EP4_1	1	-	931190	932264	255,0,0	3	291,24,708	0,336,366
KN682032.1	294294	295697	CDC42SE1_1	1	+	294294	295697	255,0,0	3	54,111,72	0,572,1331
KN677167.1	550204	587388	CDC42SE2_1	1	+	550204	587388	255,0,0	3	54,102,96	0,28137,37088
KN677354.1	236695	273529	CDC45_1	1	+	236695	273529	255,0,0	15	60,93,141,144,51,51,117,132,99,159,141,84,117,72,66	0,1809,4234,5356,12053,15959,17347,18938,19350,19967,28512,28745,31706,35222,36768
KN677431.1	405130	450468	CDC5L_1	1	-	405130	450468	255,0,0	16	99,213,198,243,81,165,165,150,186,147,219,99,126,162,105,45	0,846,13770,16095,16623,17920,22850,24626,29090,30065,31539,38345,40234,40969,42521,45293
KN676606.1	521984	530670	CDC6_1	1	-	521984	530670	255,0,0	11	81,141,198,72,102,138,105,174,201,282,177	0,842,1296,3767,4996,5567,6142,6825,7245,7571,8509
KN676275.1	554184	593648	CDC7_1	1	-	554184	593648	255,0,0	12	126,111,150,84,177,96,249,144,93,138,84,111	0,273,9549,17316,18195,19085,19794,21053,21282,25431,27393,39353
KN676234.1	531424	673189	CDC73_1	1	+	531424	673189	255,0,0	16	132,105,69,60,54,87,219,99,78,66,60,90,162,102,138,36	0,2606,6040,12947,13090,19546,38675,43560,49956,52115,109002,113238,135844,136860,140670,141729
KN676205.1	136225	186762	CDCA2_1	1	-	136225	186762	255,0,0	8	351,180,132,243,42,42,156,111	0,4488,12408,20689,23968,24043,47765,50426
KN677922.1	91304	92807	CDCA3_1	1	-	91304	92807	255,0,0	5	159,69,306,126,117	0,259,476,1011,1386
KN678182.1	318434	319178	CDCA4_1	1	+	318434	319178	255,0,0	2	315,78	0,666
KN677666.1	1155139	1155719	CDCA5_1	1	-	1155139	1155719	255,0,0	2	84,327	0,253
KN677194.1	770536	780525	CDCA7_1	1	-	770536	780525	255,0,0	7	135,150,99,147,66,237,105	0,3855,4591,5158,6158,6555,9884
KN676417.1	498973	512863	CDCA7L_1	1	-	498973	512863	255,0,0	9	135,150,126,165,69,207,168,144,141	0,1263,2336,2987,3272,5073,5283,7923,13749
KN677141.1	1156560	1168575	CDCA8_1	1	+	1156560	1168575	255,0,0	8	81,129,42,69,63,96,129,87	0,220,2695,4828,8722,9654,11063,11928
KN677784.1	218589	219888	CDCP1_1	1	-	218589	219888	255,0,0	2	1170,90	0,1209
KN676158.1	140972	212224	CDCP1_2	1	+	140972	212224	255,0,0	7	81,366,363,228,378,363,423	0,44136,47168,56232,62552,65173,70829
KN676893.1	722722	734020	CDCP2_1	1	+	722722	734020	255,0,0	5	348,336,366,177,327	0,3292,4614,8774,10971
KN677154.1	562325	634055	CDH1_1	1	-	562325	634055	255,0,0	15	207,144,129,144,222,147,246,213,120,183,141,159,87,186,126	0,1425,3169,4267,4807,7995,11711,13822,15642,16074,17086,18185,18469,22167,71604
KN677177.1	639170	781058	CDH10_1	1	+	639170	781058	255,0,0	10	231,294,120,168,186,255,138,120,252,489	0,71391,73369,73892,111501,113576,115528,130698,137958,141399
KN676348.1	450506	513971	CDH11_1	1	-	450506	513971	255,0,0	11	495,252,120,129,138,252,186,174,117,294,228	0,3867,24346,24680,26207,33912,44867,49530,53600,57176,63237
KN676576.1	86432	543399	CDH12_1	1	-	86432	543399	255,0,0	11	501,246,120,117,141,252,186,171,120,297,228	0,4466,8987,13659,40036,71788,98957,135737,145600,306272,456739
KN678685.1	60633	160251	CDH13_1	1	+	60633	160251	255,0,0	5	183,252,144,234,219	0,11327,80671,95880,99399
KN678005.1	10841	540021	CDH13_2	1	-	10841	540021	255,0,0	5	141,180,147,150,117	0,127939,273380,428727,529063
KN677097.1	253277	486146	CDH13_3	1	-	253277	486146	255,0,0	2	117,51	0,232818
KN677010.1	1206245	1217294	CDH15_1	1	+	1206245	1217294	255,0,0	13	168,156,141,165,126,186,249,144,81,150,240,138,195	0,1118,2477,4752,5926,6594,7281,7822,8111,8198,8522,9174,10854
KN676348.1	2350755	2358069	CDH16_1	1	-	2350755	2358069	255,0,0	15	120,105,147,69,132,240,192,231,150,126,195,162,138,153,90	0,403,675,852,1764,2571,2891,3310,3942,4285,5002,5965,6481,6689,7224
KN677049.1	458505	500553	CDH17_1	1	-	458505	500553	255,0,0	12	120,234,135,243,192,78,207,144,72,204,159,147	0,3978,7669,13855,20437,22570,26682,35912,36339,38049,38357,41901
KN676261.1	1010444	1443509	CDH18_1	1	+	1010444	1443509	255,0,0	11	228,294,120,168,186,252,135,123,132,252,489	0,103338,144160,252345,283942,312273,347713,370796,377731,417604,432576
KN677349.1	479262	565913	CDH19_1	1	+	479262	565913	255,0,0	10	99,297,120,168,177,252,123,99,252,489	0,5367,25555,26079,30714,31406,34673,53071,83695,86162
KN676287.1	12180	287977	CDH2_1	1	+	12180	287977	255,0,0	15	117,219,150,156,141,177,138,186,252,144,234,231,141,168,204	0,201435,203325,205444,210055,214007,225531,226255,229511,231751,233829,234579,236932,257448,275593
KN679524.1	101777	178045	CDH20_1	1	+	101777	178045	255,0,0	11	243,294,120,168,186,252,138,117,120,252,504	0,13624,14702,17971,25514,36214,56763,58889,65508,69307,75764
KN677328.1	1248486	1328713	CDH22_1	1	+	1248486	1328713	255,0,0	12	147,294,117,171,192,252,135,123,120,252,111,363	0,10715,27077,35059,39598,43228,53489,67573,67800,75272,79675,79864
KN676412.1	14429	469543	CDH23_1	1	+	14429	469543	255,0,0	62	78,144,48,102,195,129,78,114,150,207,240,105,129,72,117,114,108,192,147,150,117,153,63,150,135,393,102,147,135,123,228,213,120,180,135,210,108,102,123,207,456,120,225,165,144,120,177,213,192,111,129,249,165,258,96,120,81,66,129,123,105,324	0,71619,72683,72861,145171,151404,161901,208496,248304,248911,286849,288543,291177,296785,298082,303173,304518,314616,315148,319725,321060,323940,342008,342971,347745,349123,350327,354994,356012,357104,371199,414304,414830,415620,418866,419524,420360,421876,423104,423909,433138,437086,438490,439205,439598,440735,442335,442631,445142,445529,446355,446569,446907,448590,449249,452012,452255,452658,453193,453462,453955,454790
KN679944.1	143653	151941	CDH24_1	1	-	143653	151941	255,0,0	11	498,249,111,120,141,249,186,171,120,294,201	0,1135,1602,1788,5068,6130,6721,7085,7330,7609,8087
KN677154.1	677218	732341	CDH3_1	1	-	677218	732341	255,0,0	15	207,147,129,207,225,147,237,72,93,123,180,141,159,108,117	0,2702,3221,5739,12041,12892,13422,15080,15170,16556,17618,19070,19316,19691,55006
KN678000.1	561148	574971	CDH4_1	1	-	561148	574971	255,0,0	7	204,168,234,234,144,252,183	0,4995,7495,9104,10011,10877,13640
KN681320.1	12170	30663	CDH4_2	1	+	12170	30663	255,0,0	4	138,183,78,225	0,12094,17520,18268
KN676348.1	1897095	1923523	CDH5_1	1	+	1897095	1923523	255,0,0	11	159,282,111,162,186,171,141,126,246,189,297	0,13913,15441,16457,17449,17915,22174,23724,25306,25915,26131
KN677622.1	875758	946817	CDH6_1	1	-	875758	946817	255,0,0	10	489,360,117,120,135,258,183,171,297,228	0,6827,7313,9285,13135,20925,23843,26901,36749,70831
KN677247.1	54436	215735	CDH7_1	1	+	54436	215735	255,0,0	11	210,294,117,171,186,252,138,120,117,267,492	0,62841,67178,89493,92184,114442,131338,132628,133610,138480,160807
KN678063.1	381486	820232	CDH8_1	1	-	381486	820232	255,0,0	11	492,252,120,186,135,252,183,171,123,291,252	0,2016,56981,73274,156796,186669,190113,194801,246303,295963,438494
KN679132.1	45090	160363	CDH9_1	1	+	45090	160363	255,0,0	11	225,297,120,171,186,252,135,117,120,252,483	0,76346,82314,82975,85807,87123,105946,106553,110096,110310,114790
KN676941.1	84622	105421	CDHR1_1	1	-	84622	105421	255,0,0	14	537,258,228,69,165,156,204,105,72,144,87,90,147,96	0,1454,2382,3255,3832,6208,6875,9415,11991,13623,16052,17439,19743,20703
KN676327.1	101457	122883	CDHR2_1	1	-	101457	122883	255,0,0	16	114,123,57,96,357,225,72,243,234,165,153,234,117,111,126,93	0,636,844,994,6069,6441,6806,9808,13171,13981,14230,17590,17912,18286,18514,21333
KN678593.1	608966	672841	CDHR3_1	1	-	608966	672841	255,0,0	14	93,99,198,249,171,231,93,102,174,186,150,99,165,198	0,162,9366,11944,13767,16327,18886,20094,21711,31716,39073,57744,61141,63677
KN677855.1	2075417	2081933	CDHR4_1	1	+	2075417	2081933	255,0,0	9	159,96,210,153,207,141,150,225,57	0,238,2373,2683,3448,3735,4115,4352,6459
KN676668.1	352330	359017	CDHR5_1	1	+	352330	359017	255,0,0	4	162,192,159,174	0,1343,5885,6513
KN677671.1	844931	846428	CDIP1_1	1	-	844931	846428	255,0,0	4	108,279,147,90	0,248,1094,1407
KN677790.1	799565	802060	CDIPT_1	1	+	799565	802060	255,0,0	5	135,153,84,81,144	0,1020,1720,2163,2351
KN677473.1	286271	298357	CDK1_1	1	+	286271	298357	255,0,0	7	36,156,126,171,165,147,96	0,5580,6782,8771,9932,10214,11990
KN677010.1	1659439	1665909	CDK10_1	1	+	1659439	1665909	255,0,0	13	87,72,72,102,81,66,54,75,60,123,138,54,60	0,2210,3039,3232,3507,3964,4428,4605,5137,5436,5703,6094,6410
KN681330.1	41807	63338	CDK11A_1	1	-	41807	63338	255,0,0	13	90,129,102,126,87,177,69,42,66,117,108,90,111	0,3131,3628,4040,4670,5602,5940,6528,7761,17336,18213,19248,21420
KN676309.1	8088	11074	CDK11B_1	1	-	8088	11074	255,0,0	4	138,129,114,111	0,811,1838,2875
KN676606.1	1173343	1211205	CDK12_1	1	-	1173343	1211205	255,0,0	16	711,453,165,129,117,75,105,57,189,171,138,180,453,426,540,504	0,4453,6085,7617,8212,9508,13859,14370,19300,22251,24199,25245,31563,32025,36812,37358
KN679341.1	159084	345541	CDK13_1	1	-	159084	345541	255,0,0	20	468,27,321,303,96,204,129,117,75,105,57,189,171,138,108,51,660,279,342,168	0,486,525,1416,1739,8659,15014,15698,29718,29889,44102,45108,109542,111183,112680,112800,118957,185274,185565,186289
KN678118.1	621975	715642	CDK14_1	1	-	621975	715642	255,0,0	4	111,138,51,63	0,5645,53073,93604
KN680690.1	6331	222671	CDK14_2	1	-	6331	222671	255,0,0	6	63,93,123,123,63,96	0,71548,96304,150701,169718,216244
KN679558.1	147112	218387	CDK14_3	1	+	147112	218387	255,0,0	3	246,96,78	0,22424,71197
KN678941.1	553967	649106	CDK15_1	1	+	553967	649106	255,0,0	12	117,135,90,84,96,63,123,123,93,63,132,117	0,830,1171,4808,16596,17460,28479,30223,45526,49957,79559,95022
KN677445.1	1611634	1616688	CDK16_1	1	+	1611634	1616688	255,0,0	14	198,135,126,57,114,96,63,123,123,93,108,45,90,81	0,825,1057,1263,1419,2136,2339,2639,3069,3300,3474,3667,3844,4973
KN676587.1	438054	482334	CDK17_1	1	-	438054	482334	255,0,0	15	111,102,36,105,96,123,123,63,96,114,57,126,135,165,117	0,1367,3392,5322,5968,7854,16229,19373,19681,20647,21812,33306,33563,36950,44163
KN676727.1	726564	734194	CDK18_1	1	-	726564	734194	255,0,0	11	84,90,99,123,123,63,96,114,57,126,150	0,379,1676,2521,2793,3579,3890,4197,5366,6284,7480
KN680734.1	58774	137496	CDK19_1	1	+	58774	137496	255,0,0	11	117,141,57,129,147,72,72,96,75,270,129	0,10116,47359,53557,58415,58691,65394,66021,67031,67820,78593
KN676212.1	2389380	2394184	CDK2_1	1	-	2389380	2394184	255,0,0	7	102,204,102,171,120,78,117	0,368,1678,2420,3691,3911,4687
KN677144.1	487949	495955	CDK20_1	1	-	487949	495955	255,0,0	8	195,150,120,66,120,189,114,75	0,2594,3236,4110,4359,4757,7272,7931
KN680127.1	91779	96053	CDK2AP1_1	1	+	91779	96053	255,0,0	3	99,129,66	0,1680,4208
KN676545.1	671784	673259	CDK2AP2_1	1	-	671784	673259	255,0,0	5	66,138,99,66,111	0,762,984,1294,1364
KN676738.1	2323196	2327433	CDK3_1	1	+	2323196	2327433	255,0,0	7	117,75,123,171,102,204,69	0,483,658,864,1144,2654,4168
KN676212.1	483809	485676	CDK4_1	1	+	483809	485676	255,0,0	7	219,138,168,111,48,135,90	0,373,613,913,1255,1433,1777
KN676467.1	1340677	1343672	CDK5_1	1	-	1340677	1343672	255,0,0	11	90,75,60,72,96,75,96,57,63,66,90	0,194,358,903,1154,1421,1617,2402,2547,2749,2905
KN676653.1	598801	599722	CDK5R1_1	1	-	598801	599722	255,0,0	1	921	0
KN676169.1	2942877	2943978	CDK5R2_1	1	+	2942877	2943978	255,0,0	2	462,636	0,465
KN676646.1	143509	191321	CDK5RAP1_1	1	+	143509	191321	255,0,0	12	243,105,102,213,123,231,99,54,132,150,138,78	0,5071,8236,10713,13138,19268,27354,28140,30337,33310,42062,47734
KN679566.1	183711	421421	CDK5RAP2_1	1	+	183711	421421	255,0,0	30	69,111,75,123,153,165,129,216,168,129,132,111,96,144,117,276,222,123,177,315,240,108,120,111,195,123,264,126,48,54	0,17562,21656,29200,32626,43607,45808,55705,83183,99719,116704,118366,119827,128664,157407,157563,166092,170143,175600,175783,177812,196072,200538,206429,207849,211048,219498,232793,237192,237656
KN676606.1	2587945	2595684	CDK5RAP3_1	1	+	2587945	2595684	255,0,0	11	45,133,102,180,81,144,111,60,90,204,174	0,1987,2410,3530,3837,4181,4735,4943,5594,6980,7565
KN676435.1	967970	1245374	CDK6_1	1	-	967970	1245374	255,0,0	7	144,135,48,111,168,138,231	0,5561,10590,70597,128865,186425,277173
KN677116.1	1078611	1107675	CDK7_1	1	+	1078611	1107675	255,0,0	10	66,66,69,69,111,117,102,87,150,150	0,366,12585,13342,14109,15282,19227,20970,26790,28914
KN679483.1	66987	217578	CDK8_1	1	+	66987	217578	255,0,0	13	129,75,111,141,57,132,144,72,72,96,78,159,123	0,66289,79788,84196,128678,131097,139621,142138,143322,145903,146732,146930,150468
KN677382.1	909872	913367	CDK9_1	1	-	909872	913367	255,0,0	7	360,153,171,168,90,81,93	0,887,1197,1481,2005,2884,3402
KN676713.1	459486	1288626	CDKAL1_1	1	-	459486	1288626	255,0,0	13	87,162,84,63,180,147,168,102,123,48,87,114,150	0,42454,46991,154029,196884,266182,320995,449921,555103,585989,718790,826268,828990
KN676973.1	515450	585297	CDKL1_1	1	+	515450	585297	255,0,0	8	168,123,90,201,84,57,144,111	0,30126,56408,57279,61964,65890,67901,69736
KN676345.1	621635	661435	CDKL2_1	1	-	621635	661435	255,0,0	9	102,273,135,87,141,111,180,195,171	0,1311,3331,8637,11049,13271,15188,25307,39629
KN676345.1	663236	663407	CDKL2_2	1	-	663236	663407	255,0,0	1	171	0
KN679180.1	89572	131545	CDKL3_1	1	+	89572	131545	255,0,0	8	165,195,180,114,141,87,153,159	0,2771,22426,26753,28303,35243,37237,41814
KN678591.1	83008	128205	CDKL4_1	1	-	83008	128205	255,0,0	7	138,84,195,90,72,123,168	0,6758,9069,13498,23283,41519,45029
KN676547.1	725860	864500	CDKL5_1	1	+	725860	864500	255,0,0	17	63,36,45,138,120,60,93,189,78,153,966,105,105,126,102,99,219	0,3129,52824,65579,76424,79412,83561,89204,95549,100541,103523,108475,108868,111687,128943,134438,138421
KN676342.1	1984379	1984823	CDKN1A_1	1	-	1984379	1984823	255,0,0	1	444	0
KN676472.1	1617464	1620899	CDKN1B_1	1	-	1617464	1620899	255,0,0	3	66,120,474	0,2303,2961
KN676353.1	118655	118874	CDKN1C_1	1	+	118655	118874	255,0,0	1	219	0
KN676459.1	1262703	1262823	CDKN2A_1	1	-	1262703	1262823	255,0,0	1	120	0
KN676182.1	179644	182281	CDKN2AIP_1	1	+	179644	182281	255,0,0	6	270,69,54,159,534,465	0,746,821,1290,1635,2172
KN679180.1	43949	46368	CDKN2AIPNL_1	1	+	43949	46368	255,0,0	2	234,105	0,2314
KN676694.1	712762	713110	CDKN2AIPNL_2	1	+	712762	713110	255,0,0	1	348	0
KN676459.1	1278962	1279115	CDKN2B_1	1	-	1278962	1279115	255,0,0	1	153	0
KN676583.1	1354554	1358483	CDKN2C_1	1	-	1354554	1358483	255,0,0	2	363,129	0,3800
KN677067.1	755379	756855	CDKN2D_1	1	+	755379	756855	255,0,0	2	138,360	0,1116
KN677057.1	934251	948126	CDKN3_1	1	-	934251	948126	255,0,0	5	84,105,225,57,90	0,1779,8294,11669,13785
KN676948.1	659213	664569	CDNF_1	1	-	659213	664569	255,0,0	3	165,141,129	0,3870,5227
KN679246.1	135533	146263	CDO1_1	1	-	135533	146263	255,0,0	4	165,156,78,147	0,4210,6324,10583
KN678105.1	332713	333055	CDO1_2	1	+	332713	333055	255,0,0	1	342	0
KN676432.1	1785808	1862417	CDON_1	1	+	1785808	1862417	255,0,0	17	264,147,144,285,267,354,300,174,45,204,183,105,123,222,279,78,222	0,1571,2797,3578,5439,15381,21144,23292,25215,29294,36410,37048,41608,45807,48016,51390,76387
KN676687.1	262403	263466	CDPF1_1	1	+	262403	263466	255,0,0	2	114,99	0,964
KN676398.1	2416175	2417485	CDR1_1	1	-	2416175	2417485	255,0,0	4	87,180,123,123	0,123,551,1187
KN676165.1	1013271	1037577	CDR2_1	1	-	1013271	1037577	255,0,0	6	114,741,168,147,114,78	0,120,1982,2589,14023,24228
KN676738.1	1478651	1493023	CDR2L_1	1	+	1478651	1493023	255,0,0	5	75,114,150,156,897	0,11319,11755,12419,13475
KN676690.1	321696	420852	CDS1_1	1	+	321696	420852	255,0,0	12	117,126,102,138,60,84,87,69,162,108,105,129	0,24420,41415,57806,76760,78765,80310,83199,85516,90955,93802,99027
KN676301.1	1283411	1298358	CDS2_1	1	-	1283411	1298358	255,0,0	12	132,102,120,153,69,87,84,60,138,99,99,135	0,363,887,2404,3475,4060,6989,8291,9862,12193,13460,14812
KN677010.1	897647	900072	CDT1_1	1	+	897647	900072	255,0,0	5	192,147,189,201,162	0,281,952,1844,2263
KN678968.1	81873	96454	CDV3_1	1	+	81873	96454	255,0,0	5	75,60,87,159,147	0,8998,9067,13120,14434
KN677083.1	1365126	1384906	CDX1_1	1	-	1365126	1384906	255,0,0	3	90,147,441	0,1169,19339
KN676750.1	168327	174121	CDX2_1	1	+	168327	174121	255,0,0	3	540,147,249	0,4033,5545
KN676311.1	87142	95072	CDX4_1	1	+	87142	95072	255,0,0	3	501,144,207	0,6169,7723
KN676153.1	676155	761004	CDYL2_1	1	+	676155	761004	255,0,0	6	591,219,171,213,144,156	0,35764,45383,53642,76395,84693
KN676855.1	857056	862101	CEACAM16_1	1	-	857056	862101	255,0,0	4	327,276,276,336	0,2744,4117,4709
KN676855.1	885067	901459	CEACAM19_1	1	-	885067	901459	255,0,0	3	48,213,150	0,16020,16242
KN676281.1	350335	350557	CEACAM21_1	1	+	350335	350557	255,0,0	1	222	0
KN676281.1	459428	459650	CEACAM21_2	1	+	459428	459650	255,0,0	1	222	0
KN676281.1	348382	348652	CEACAM5_1	1	+	348382	348652	255,0,0	1	270	0
KN676281.1	457482	457734	CEACAM5_2	1	+	457482	457734	255,0,0	1	252	0
KN677693.1	460099	461177	CEBPA_1	1	-	460099	461177	255,0,0	3	276,474,291	0,307,787
KN677089.1	999028	999978	CEBPB_1	1	-	999028	999978	255,0,0	3	447,213,123	0,450,827
KN680459.1	104931	105705	CEBPD_1	1	-	104931	105705	255,0,0	3	267,114,282	0,318,492
KN679944.1	204933	206396	CEBPE_1	1	-	204933	206396	255,0,0	2	333,510	0,953
KN677693.1	550245	550662	CEBPG_1	1	+	550245	550662	255,0,0	1	417	0
KN676717.1	1728006	1754899	CEBPZ_1	1	+	1728006	1754899	255,0,0	14	156,219,1149,234,183,90,51,105,66,69,114,66,84,132	0,2092,2443,9949,11010,12638,15901,16877,17065,18833,21137,21254,26216,26761
KN676717.1	1754932	1756822	CEBPZOS_1	1	-	1754932	1756822	255,0,0	2	81,114	0,1776
KN677695.1	772941	979664	CECR2_1	1	-	772941	979664	255,0,0	17	303,168,942,297,534,126,288,123,93,135,159,171,99,138,183,96,126	0,309,480,3346,3655,4364,5391,6809,7184,8300,20016,45446,49283,50142,51631,81483,206597
KN678984.1	188816	194911	CEL_1	1	-	188816	194911	255,0,0	9	249,189,186,114,102,135,195,120,150	0,627,2482,3939,4205,4493,5241,5736,5945
KN676395.1	403160	413438	CELA1_1	1	+	403160	413438	255,0,0	3	135,141,156	0,1503,10122
KN677230.1	389059	403198	CELA2A_1	1	-	389059	403198	255,0,0	5	120,141,132,99,45	0,1501,2431,13430,14094
KN677230.1	442267	455570	CELA2A_2	1	-	442267	455570	255,0,0	2	120,45	0,13258
KN677980.1	1167122	1172167	CELA3B_1	1	-	1167122	1172167	255,0,0	2	69,54	0,4991
KN682371.1	4291	10164	CELA3B_2	1	-	4291	10164	255,0,0	6	153,138,135,132,96,78	0,1064,1817,3579,3830,5795
KN676607.1	909047	933317	CELF1_1	1	+	909047	933317	255,0,0	12	177,84,48,135,81,162,75,129,111,186,144,126	0,11776,12215,13024,13720,14108,17239,18850,19334,20902,23052,24144
KN676817.1	1264370	1394392	CELF2_1	1	-	1264370	1394392	255,0,0	11	126,144,198,138,132,63,159,81,135,48,90	0,3666,9162,17997,44145,58375,65075,69339,78396,88453,129932
KN678080.1	13734	203457	CELF2_2	1	-	13734	203457	255,0,0	2	198,51	0,189672
KN677043.1	391072	403739	CELF3_1	1	-	391072	403739	255,0,0	12	126,144,132,69,147,141,144,81,129,48,84,144	0,963,1391,1825,2297,2687,2984,4888,5083,5618,11188,12523
KN676146.1	4195039	4527511	CELF4_1	1	-	4195039	4527511	255,0,0	12	126,84,81,66,150,150,147,105,126,78,84,285	0,5617,10649,12193,16787,18928,20236,20760,21194,69773,243986,332187
KN676332.1	399858	451666	CELF5_1	1	+	399858	451666	255,0,0	12	243,84,51,126,81,147,141,147,63,87,144,126	0,20150,33419,35212,37156,37944,38983,39204,43820,45304,48213,51682
KN676678.1	908557	934775	CELF6_1	1	-	908557	934775	255,0,0	11	126,144,81,150,132,144,81,129,48,84,261	0,700,929,1481,1713,1951,2251,2436,12996,22215,25957
KN676687.1	12628	109178	CELSR1_1	1	+	12628	109178	255,0,0	26	216,120,93,159,156,126,144,138,24,114,183,102,87,210,168,135,117,165,120,198,174,111,120,132,126,39	0,7813,11131,30770,31903,32505,35384,40114,40282,50386,54042,54844,55738,56549,58665,66957,68567,69867,72568,74487,88681,92139,93279,93856,95471,96511
KN680151.1	211612	235054	CELSR2_1	1	+	211612	235054	255,0,0	34	3270,648,225,114,90,159,162,126,168,288,171,144,123,183,102,96,210,183,129,180,171,126,201,171,117,81,123,126,123,93,36,105,171,237	0,8334,11028,11667,11953,12665,13189,13513,13972,14406,14776,15162,15438,15971,16301,17124,17457,18215,18512,18747,19075,19332,19555,20035,20491,20757,20922,21163,21847,22344,22544,22628,22868,23205
KN677030.1	1799691	1824088	CELSR3_1	1	-	1799691	1824088	255,0,0	35	888,201,159,111,147,120,117,81,114,177,204,123,168,99,159,192,210,96,102,183,123,141,171,120,186,165,126,162,159,90,114,228,654,2817,903	0,1807,2567,3140,3895,4171,5730,6321,6853,7191,7586,7884,8223,8987,9541,9956,10400,10785,12118,12508,12984,13199,13497,14021,14659,15260,15514,15928,16653,16922,17383,17684,18528,20656,23494
KN677520.1	658909	728961	CEMIP_1	1	+	658909	728961	255,0,0	25	150,138,237,180,72,96,120,84,210,177,210,204,69,129,84,141,159,180,216,213,186,204,87,99,126	0,623,1474,4464,10430,11135,12575,16059,16971,26709,29204,36706,37656,39410,40425,41527,42615,45959,47503,52895,54194,57890,58302,67163,69926
KN677412.1	356284	357379	CENPA_1	1	+	356284	357379	255,0,0	2	78,132	0,963
KN676240.1	114294	115572	CENPB_1	1	+	114294	115572	255,0,0	2	768,504	0,774
ABRQ02300542.1	88	1269	CENPB_2	1	+	88	1269	255,0,0	4	408,93,126,525	0,411,526,656
KN677010.1	1920461	1921010	CENPBD1_1	1	-	1920461	1921010	255,0,0	2	186,351	0,198
KN676268.1	841773	911053	CENPC_1	1	+	841773	911053	255,0,0	13	45,93,45,120,81,165,93,123,57,108,78,159,66	0,2505,23090,23183,24389,25934,28701,34929,35088,57842,60054,61977,69214
KN678001.1	176694	247696	CENPE_1	1	+	176694	247696	255,0,0	40	54,93,90,117,120,81,63,66,51,90,126,123,159,153,75,177,75,111,111,144,78,81,273,159,45,120,159,174,174,165,156,294,216,201,204,210,186,114,180,291	0,1552,4365,4582,5422,6131,6365,6515,10330,13453,14242,15220,16156,21966,22712,24158,27509,27822,29761,29970,32194,32278,32607,33036,35527,35602,37889,44110,44854,45929,47395,48354,55172,58003,58866,59894,61118,65585,69512,70711
KN677116.1	1039000	1053325	CENPH_1	1	+	1039000	1053325	255,0,0	4	60,51,159,81	0,9491,11273,14244
KN677211.1	26391	136702	CENPI_1	1	-	26391	136702	255,0,0	13	93,99,39,126,132,96,123,120,168,90,105,123,138	0,13864,14094,20409,21790,28553,40761,46055,46323,47170,107390,107797,110173
KN676512.1	812278	927052	CENPJ_1	1	+	812278	927052	255,0,0	18	201,234,105,102,408,408,78,219,87,117,132,159,192,87,141,84,123,189	0,207,1328,13682,14107,14521,14971,15052,15523,15616,30962,61760,67918,81130,96610,96858,97015,114585
KN676971.1	351688	359169	CENPK_1	1	-	351688	359169	255,0,0	3	156,129,84	0,4961,7397
KN678925.1	1070951	1085543	CENPL_1	1	-	1070951	1085543	255,0,0	4	69,537,252,135	0,2194,10636,14457
KN679340.1	365621	370211	CENPM_1	1	+	365621	370211	255,0,0	4	57,72,90,84	0,585,1781,4506
KN676153.1	210182	242275	CENPN_1	1	-	210182	242275	255,0,0	5	81,126,102,177,177	0,317,14880,16637,31916
KN676630.1	810943	812781	CENPO_1	1	+	810943	812781	255,0,0	2	261,171	0,1667
KN679426.1	20811	71736	CENPP_1	1	+	20811	71736	255,0,0	3	183,81,90	0,39778,50835
KN677667.1	191550	203085	CENPQ_1	1	+	191550	203085	255,0,0	4	120,123,129,135	0,7406,10326,11400
KN676623.1	569937	575057	CENPS_1	1	-	569937	575057	255,0,0	2	75,126	0,4994
ABRQ02325524.1	392	626	CENPS_2	1	+	392	626	255,0,0	1	234	0
KN677154.1	1486799	1491009	CENPT_1	1	+	1486799	1491009	255,0,0	6	63,138,132,165,102,123	0,404,907,3652,3906,4087
KN676182.1	2164727	2164892	CENPU_1	1	-	2164727	2164892	255,0,0	1	165	0
KN679292.1	258472	258571	CENPV_1	1	+	258472	258571	255,0,0	1	99	0
KN679034.1	312426	317296	CENPW_1	1	+	312426	317296	255,0,0	2	126,117	0,4753
KN676612.1	1995046	1995136	CENPX_1	1	+	1995046	1995136	255,0,0	1	90	0
KN676309.1	2365901	2400358	CEP104_1	1	-	2365901	2400358	255,0,0	18	114,90,66,141,105,99,207,177,174,168,195,156,171,69,60,138,177,111	0,1027,2574,2841,5279,8402,8843,12969,15772,16884,17737,21599,22119,26105,27394,28746,29231,34346
KN676683.1	591296	1071588	CEP112_1	1	-	591296	1071588	255,0,0	17	69,99,153,63,231,186,105,135,132,153,144,120,87,66,129,192,99	0,3686,116380,125148,195762,248986,278756,288664,346830,347248,365528,369780,377543,436746,475718,477377,480193
KN678579.1	282944	364009	CEP120_1	1	-	282944	364009	255,0,0	20	234,144,96,129,159,93,90,153,96,192,144,150,213,228,198,150,141,117,156,57	0,3029,19264,31696,36989,38389,46307,46957,47210,49304,50413,55107,56746,57929,64059,67410,72139,74552,77098,81008
KN677359.1	594475	641191	CEP126_1	1	+	594475	641191	255,0,0	9	120,144,105,186,804,222,546,99,210	0,12791,16938,26725,34829,35747,36425,44187,46506
KN677283.1	374785	575680	CEP128_1	1	-	374785	575680	255,0,0	16	192,60,177,159,651,351,153,129,78,87,114,51,96,120,84,147	0,21855,29577,57663,64817,75364,106090,111896,113904,116293,162911,170115,177440,182029,197510,200748
KN676704.1	470725	485647	CEP131_1	1	+	470725	485647	255,0,0	14	78,114,120,108,54,66,123,117,102,201,108,120,171,57	0,2606,4718,5174,7117,7198,8642,9207,10022,10681,11345,11587,13997,14865
KN677131.1	298791	377726	CEP135_1	1	+	298791	377726	255,0,0	20	108,186,168,141,84,126,222,132,216,150,150,117,156,162,114,186,210,204,102,90	0,1694,2871,6942,10306,14627,16204,22390,25266,31720,50789,61550,61923,64394,65393,65780,71870,74386,75406,78845
KN678961.1	127229	278425	CEP152_1	1	-	127229	278425	255,0,0	20	276,93,99,147,105,96,651,135,201,138,108,159,90,147,198,141,138,276,102,87	0,450,1647,2113,3038,7984,17760,29841,32861,48176,49057,91978,93110,94783,103805,105880,107567,111691,112366,151109
KN676361.1	1779939	1841463	CEP162_1	1	+	1779939	1841463	255,0,0	21	117,147,180,114,150,81,195,129,225,144,114,105,126,165,213,372,174,144,99,129,201	0,1604,2315,8829,18755,20085,24158,25401,25772,26507,28144,30303,35182,36917,43636,46476,46851,50172,52461,56857,61323
KN676594.1	686525	752338	CEP164_1	1	+	686525	752338	255,0,0	16	81,111,153,138,132,90,84,219,81,123,150,168,219,108,147,120	0,2836,20908,28427,37465,50324,50447,54497,55741,56540,57760,58978,60757,61989,63694,65693
KN681955.1	56461	119705	CEP170_1	1	+	56461	119705	255,0,0	14	102,93,81,57,159,117,477,165,294,150,126,429,630,735	0,7741,17680,23114,23262,24400,32417,37704,38055,52423,57313,61420,61861,62509
KN678182.1	395333	412706	CEP170B_1	1	-	395333	412706	255,0,0	25	51,93,90,144,162,174,39,513,351,105,252,78,150,129,177,198,57,333,90,60,138,57,81,96,99	0,218,958,1133,1702,2519,2705,3964,4690,5224,5356,5747,5855,6583,6769,7012,7213,7962,8319,8631,9499,10842,11581,13402,17274
KN676815.1	742285	744329	CEP19_1	1	+	742285	744329	255,0,0	2	126,360	0,1684
KN677401.1	738643	738808	CEP192_1	1	+	738643	738808	255,0,0	1	165	0
KN678283.1	219547	359051	CEP192_2	1	-	219547	359051	255,0,0	27	141,123,117,147,105,123,174,144,114,258,177,90,75,75,114,96,129,126,234,141,279,72,387,129,120,51,141	0,3418,6441,13334,13991,32157,32906,42157,55957,56347,63231,63744,74555,74660,75806,76425,76606,77877,85068,89167,91783,116169,116766,129946,131107,132547,139363
KN677074.1	1256911	1300019	CEP250_1	1	+	1256911	1300019	255,0,0	27	171,168,105,252,141,105,183,183,144,147,237,186,129,171,135,144,135,138,198,120,123,123,2208,393,123,105,234	0,2466,5345,5945,8043,10304,11513,12025,13995,15119,15953,17741,18335,18669,21747,23525,24470,26536,27662,27884,28622,31931,32510,34721,37519,37858,42874
KN676167.1	1428953	1527357	CEP290_1	1	-	1428953	1527357	255,0,0	46	198,69,144,171,123,165,87,132,129,153,144,216,138,213,198,108,267,135,108,165,462,105,153,207,111,174,231,108,111,156,165,138,90,90,108,162,144,129,120,90,183,153,54,144,69,105	0,5008,8854,12994,14187,14983,16946,17433,21587,26030,26521,29240,32139,33679,41139,41966,42874,44333,44680,45757,46713,48094,50061,51473,54320,60294,62354,62672,65320,68682,69223,70935,72978,76394,76549,77765,78567,81851,83162,86445,87145,87674,88572,93941,97029,98299
KN677263.1	658316	711961	CEP295_1	1	+	658316	711961	255,0,0	23	102,207,93,141,180,138,222,96,144,90,201,333,81,207,156,879,240,480,141,162,171,150,120	0,925,11209,22584,31011,31399,34749,37299,39637,40168,40537,40747,41119,41230,41581,41752,42643,42943,43432,43657,43867,44830,53525
KN676147.1	4638403	4801788	CEP350_1	1	+	4638403	4801788	255,0,0	38	114,162,615,114,114,147,534,111,120,1062,147,108,123,165,114,141,138,108,189,186,87,147,156,198,213,114,165,126,84,72,156,231,501,621,408,144,120,162	0,1306,8517,15963,19585,23222,25818,26364,27376,36864,58487,60185,68960,69626,70461,71137,72577,81387,86875,87845,88482,92534,97019,108480,119803,123451,125500,129168,132147,133345,133576,133735,133975,134602,136140,136646,139365,163223
KN678010.1	744497	762401	CEP41_1	1	+	744497	762401	255,0,0	8	48,60,72,144,153,69,114,219	0,5015,6001,12746,15263,15828,16964,17685
KN676260.1	168383	188248	CEP44_1	1	+	168383	188248	255,0,0	4	90,147,147,192	0,14026,15794,19673
KN676789.1	1824804	1849867	CEP55_1	1	+	1824804	1849867	255,0,0	7	183,276,153,306,72,129,102	0,3963,10855,19687,22368,23097,24961
KN679357.1	368959	408377	CEP57_1	1	+	368959	408377	255,0,0	10	156,180,120,120,75,108,75,240,144,153	0,9552,13211,15937,16681,19798,20587,30693,31483,39265
KN677663.1	313159	343527	CEP57L1_1	1	-	313159	343527	255,0,0	7	219,144,78,117,123,180,159	0,3096,19025,20223,23917,25744,30209
KN677142.1	58078	59421	CEP57L1_2	1	+	58078	59421	255,0,0	3	744,249,204	0,885,1139
ABRQ02307188.1	587	1936	CEP57L1_3	1	-	587	1936	255,0,0	3	210,249,744	0,215,605
KN676767.1	1084093	1123207	CEP63_1	1	-	1084093	1123207	255,0,0	8	150,207,87,198,117,234,114,114	0,3343,13886,16121,17133,24020,33275,39000
KN676136.1	2793229	2803917	CEP68_1	1	-	2793229	2803917	255,0,0	7	165,96,123,213,318,627,171	0,3799,7151,9149,9416,9770,10517
KN679006.1	288631	358134	CEP70_1	1	-	288631	358134	255,0,0	11	60,81,114,159,150,168,78,168,186,123,93	0,3256,7317,7598,7996,21714,32145,65759,68699,69186,69410
KN676429.1	754317	783129	CEP72_1	1	-	754317	783129	255,0,0	5	141,111,117,192,132	0,955,22260,27526,28680
KN679076.1	220719	269397	CEP78_1	1	-	220719	269397	255,0,0	13	294,168,168,120,141,108,66,114,180,96,75,168,255	0,1187,2621,17422,20314,24045,24428,29163,31379,42319,43357,43536,48423
KN677607.1	464292	555651	CEP83_1	1	-	464292	555651	255,0,0	15	102,192,102,129,159,78,147,147,120,132,252,132,90,153,171	0,1328,4422,14877,18259,20512,46291,46551,47930,67033,69362,79014,81839,90560,91188
KN676159.1	3248091	3271605	CEP85_1	1	+	3248091	3271605	255,0,0	11	150,693,138,114,189,150,135,45,111,225,156	0,9239,10752,12801,14312,17065,17453,19564,21646,22783,23358
KN677062.1	1199962	1320444	CEP85L_1	1	-	1199962	1320444	255,0,0	12	159,237,102,120,153,153,180,120,78,438,336,147	0,3485,4562,13973,17872,19254,26469,42485,51067,85979,86423,120335
KN677693.1	80502	131085	CEP89_1	1	-	80502	131085	255,0,0	7	144,111,105,78,156,219,156	0,13215,16051,17074,19864,24377,50427
KN677107.1	1111701	1138499	CEP95_1	1	-	1111701	1138499	255,0,0	12	159,75,141,153,75,168,81,159,120,135,108,129	0,472,790,2108,3741,3932,10159,12085,15337,20799,24447,26669
KN677966.1	69023	100489	CEP97_1	1	+	69023	100489	255,0,0	12	141,162,99,117,165,165,135,495,198,81,408,198	0,969,11173,12563,13220,20654,21547,22082,22658,29195,30833,31268
KN677017.1	143315	179332	CEPT1_1	1	-	143315	179332	255,0,0	8	117,126,159,132,84,141,150,336	0,581,1180,1771,7874,24744,26162,35681
KN676617.1	147805	152246	CER1_1	1	+	147805	152246	255,0,0	3	279,195,267	0,312,4174
KN677382.1	235850	247197	CERCAM_1	1	-	235850	247197	255,0,0	11	249,201,126,129,105,120,210,129,120,108,198	0,653,1039,2800,3826,4428,6406,6774,9383,9646,11149
KN676367.1	235388	265066	CERK_1	1	-	235388	265066	255,0,0	6	207,69,108,153,120,126	0,1029,3571,5450,22614,29552
KN676226.1	1798946	1853803	CERKL_1	1	-	1798946	1853803	255,0,0	7	63,99,99,180,75,141,138	0,6857,10716,11807,13087,26648,54719
KN677981.1	1399477	1410620	CERS1_1	1	+	1399477	1410620	255,0,0	5	216,159,180,156,147	0,2464,8528,10606,10996
KN676733.1	11761	14913	CERS2_1	1	+	11761	14913	255,0,0	9	174,120,114,60,96,129,108,153,138	0,597,912,1250,1681,1958,2273,2508,3014
KN676529.1	752975	857834	CERS3_1	1	-	752975	857834	255,0,0	5	147,129,96,120,180	0,33851,39175,51874,104679
KN678296.1	76034	85739	CERS4_1	1	-	76034	85739	255,0,0	7	153,108,129,102,66,114,147	0,2735,3336,3670,4494,4658,9558
KN676395.1	1550083	1581378	CERS5_1	1	+	1550083	1581378	255,0,0	9	198,108,133,58,100,129,108,156,147	0,21647,22360,23316,26238,27855,28075,28946,31148
KN677311.1	387181	740416	CERS6_1	1	+	387181	740416	255,0,0	8	168,108,132,90,132,108,156,150	0,104739,111816,265181,290182,294129,349610,353085
KN678650.1	137876	191105	CES1_1	1	+	137876	191105	255,0,0	7	207,144,126,156,78,132,180	0,8586,13190,13871,33484,51278,53049
KN681598.1	22215	39177	CES1_2	1	+	22215	39177	255,0,0	5	207,144,132,159,105	0,3036,6511,7217,16857
KN677154.1	2257224	2280952	CES2_1	1	-	2257224	2280952	255,0,0	8	183,66,117,147,141,99,261,207	0,592,19327,19787,20358,20795,21320,23521
KN677154.1	2258484	2262886	CES2_2	1	-	2258484	2262886	255,0,0	7	117,141,96,264,69,12,204	0,1044,1481,2008,3129,3261,4198
KN677154.1	2294812	2300417	CES2_3	1	-	2294812	2300417	255,0,0	4	183,132,270,207	0,2278,3222,5398
KN677154.1	2317183	2320720	CES2_4	1	-	2317183	2320720	255,0,0	4	183,147,132,264	0,1679,2271,3273
KN676348.1	2378202	2407856	CES2_5	1	+	2378202	2407856	255,0,0	4	189,249,105,183	0,5697,28296,29471
KN676348.1	2402311	2427340	CES2_6	1	+	2402311	2427340	255,0,0	8	207,132,264,96,141,147,117,147	0,1847,2059,2728,3121,23242,23717,24882
KN676348.1	2421387	2425145	CES2_7	1	+	2421387	2425145	255,0,0	4	207,261,99,141	0,2456,3223,3617
KN697100.1	137	6934	CES2_8	1	+	137	6934	255,0,0	3	207,147,117	0,6191,6680
KN677154.1	2240397	2249262	CES3_1	1	-	2240397	2249262	255,0,0	5	81,150,159,129,192	0,226,7403,8130,8673
KN680155.1	44674	62251	CES5A_1	1	-	44674	62251	255,0,0	7	150,144,90,153,132,138,198	0,6104,9818,11694,12435,14763,17379
KN678368.1	55844	56360	CETN1_1	1	+	55844	56360	255,0,0	1	516	0
KN677700.1	2186343	2194668	CETN2_1	1	-	2186343	2194668	255,0,0	4	90,135,129,132	0,6747,7736,8193
KN677622.1	200909	201383	CETN2_2	1	-	200909	201383	255,0,0	1	474	0
KN677043.1	769234	769683	CETN3_1	1	-	769234	769683	255,0,0	2	129,315	0,134
KN677329.1	1304448	1321580	CETN3_2	1	-	1304448	1321580	255,0,0	4	42,192,183,126	0,6756,14548,17006
KN678909.1	506674	526756	CETP_1	1	+	506674	526756	255,0,0	8	117,111,126,84,69,180,138,69	0,1026,4661,5198,6390,8435,17197,20013
KN678515.1	895677	911589	CFAP100_1	1	-	895677	911589	255,0,0	5	210,132,144,105,165	0,1158,9563,14909,15747
KN679045.1	146902	148915	CFAP126_1	1	+	146902	148915	255,0,0	4	66,78,177,159	0,209,784,1854
KN679176.1	155733	167736	CFAP161_1	1	+	155733	167736	255,0,0	4	87,222,159,192	0,888,7934,11811
KN676929.1	1234041	1246190	CFAP20_1	1	+	1234041	1246190	255,0,0	5	84,78,111,189,114	0,10017,10783,11492,12035
KN680597.1	280097	299129	CFAP206_1	1	+	280097	299129	255,0,0	9	108,84,90,186,159,207,195,141,192	0,1155,2475,3629,8272,9779,14527,16455,18840
KN678281.1	103715	292744	CFAP221_1	1	-	103715	292744	255,0,0	12	69,159,111,78,111,111,162,102,99,99,84,114	0,21622,31920,32683,77225,77518,81087,96128,166522,169028,169292,188915
KN676454.1	2375672	2381890	CFAP298_1	1	+	2375672	2381890	255,0,0	4	105,156,132,111	0,3928,4506,6107
KN676194.1	622062	650127	CFAP299_1	1	-	622062	650127	255,0,0	2	84,132	0,27933
KN676194.1	1293181	1312244	CFAP299_2	1	-	1293181	1312244	255,0,0	2	132,111	0,18952
KN677359.1	730849	791189	CFAP300_1	1	+	730849	791189	255,0,0	5	81,72,171,171,78	0,14493,37801,41494,60262
KN677998.1	177237	199336	CFAP36_1	1	-	177237	199336	255,0,0	7	99,150,90,117,99,66,114	0,785,4457,8575,14914,15669,21985
KN676541.1	938431	1053286	CFAP43_1	1	+	938431	1053286	255,0,0	25	258,90,153,153,159,117,138,126,99,126,30,177,207,75,123,117,111,84,84,222,159,162,84,150,165	0,5534,12024,14308,23154,41361,57031,71656,78276,79519,81423,81477,83418,85661,86461,87487,92214,99102,99965,101991,104594,110194,113451,114168,114690
KN676451.1	1496841	1560017	CFAP44_1	1	-	1496841	1560017	255,0,0	16	174,258,150,162,111,195,87,102,48,156,156,114,219,102,168,138	0,6360,12784,16203,30347,31263,39614,40429,41115,41808,44282,48002,52920,53383,58438,63038
KN677461.1	19752	65450	CFAP45_1	1	+	19752	65450	255,0,0	10	126,123,138,171,177,132,153,195,225,78	0,2973,5227,5705,7197,12590,34415,40289,45086,45620
KN678844.1	59531	411230	CFAP47_1	1	-	59531	411230	255,0,0	19	117,201,138,147,96,117,15,120,69,168,150,243,87,114,162,180,126,156,180	0,73432,96607,122454,140951,194557,194716,203580,209399,240724,270786,286387,290370,303983,305728,306685,309139,342039,351519
KN676410.1	1035109	1091495	CFAP52_1	1	-	1035109	1091495	255,0,0	13	174,111,99,153,147,147,168,102,108,110,132,132,201	0,1206,8699,12092,17726,20280,25124,28991,43058,43898,49536,55658,56185
KN678798.1	649446	676552	CFAP53_1	1	-	649446	676552	255,0,0	4	213,219,306,171	0,11724,15733,26935
KN676587.1	636281	1089228	CFAP54_1	1	+	636281	1089228	255,0,0	50	150,105,144,60,144,111,99,189,180,156,162,132,129,111,87,111,177,93,186,135,147,159,123,96,111,78,129,219,144,210,210,144,45,156,87,213,192,84,132,159,168,129,108,84,138,93,219,105,120,120	0,11693,17217,38331,47599,50424,50662,57333,65012,65276,72424,74244,91668,92369,98552,99422,122955,126329,126662,135785,139287,141399,142450,156632,158716,160786,162106,191163,194415,207467,210468,210784,213366,233655,249674,250254,256271,267696,300395,301468,301816,302209,311826,314760,328643,356997,358565,385461,394075,452827
KN679294.1	22017	122510	CFAP57_1	1	-	22017	122510	255,0,0	22	186,126,141,135,117,144,159,174,192,90,159,159,171,210,114,165,135,150,120,288,315,156	0,4916,27296,27511,29531,35626,38353,39758,43057,44725,45851,50486,56308,57181,57966,59521,60520,78424,88275,89989,91502,100337
KN676541.1	707968	807641	CFAP58_1	1	-	707968	807641	255,0,0	16	135,123,102,114,222,141,147,165,192,84,159,138,195,156,147,282	0,2328,47251,49481,53016,54508,61991,63357,78840,81574,88165,90259,92517,94154,97251,99391
KN678216.1	30790	326499	CFAP61_1	1	-	30790	326499	255,0,0	14	204,87,327,294,171,93,120,129,189,72,114,147,123,135	0,5686,8130,24691,63146,69313,107985,156423,159841,163202,176289,200562,279716,295574
KN676169.1	2984731	3032145	CFAP65_1	1	-	2984731	3032145	255,0,0	28	144,78,45,96,207,102,144,156,204,102,69,171,132,213,147,156,219,246,138,369,195,264,213,156,198,99,102,144	0,1696,1807,2101,3507,5436,6146,7238,7493,10155,10424,10786,17586,18018,19860,20175,21192,21901,23557,25555,26163,28234,28836,29913,30320,30730,31273,47270
KN679715.1	337585	388658	CFAP69_1	1	+	337585	388658	255,0,0	19	60,111,75,99,150,180,123,123,216,159,120,120,81,192,135,81,198,87,159	0,9701,11049,13358,18776,19025,22606,24725,28056,30135,33842,35379,38868,41399,42398,43102,44856,47586,50914
KN676276.1	909448	1071644	CFAP70_1	1	+	909448	1071644	255,0,0	22	186,102,180,183,93,93,126,144,78,93,63,195,132,123,132,117,81,159,162,90,105,78	0,22199,26764,40542,43900,53027,55511,70923,71287,73329,93722,94125,98463,102146,123352,123598,123907,142718,143383,153167,158705,162118
KN676263.1	853286	853942	CFAP73_1	1	+	853286	853942	255,0,0	2	204,162	0,494
KN676309.1	231095	314606	CFAP74_1	1	-	231095	314606	255,0,0	22	93,132,126,156,129,156,114,279,132,168,90,129,120,120,126,90,66,123,171,63,87,153	0,612,851,1732,2313,2972,3631,32835,45706,47483,48687,49746,54535,58356,73695,74740,75280,77243,78192,78915,82497,83358
KN679381.1	593685	749439	CFAP77_1	1	-	593685	749439	255,0,0	6	120,102,108,222,102,195	0,26524,35987,81344,82146,155559
KN676456.1	1114218	1134291	CFAP97_1	1	-	1114218	1134291	255,0,0	8	150,84,183,84,330,75,75,231	0,8661,8748,19020,19137,19608,19764,19842
KN676582.1	30926	38972	CFAP99_1	1	+	30926	38972	255,0,0	3	69,204,213	0,1138,7833
KN676731.1	5643	5727	CFC1_1	1	-	5643	5727	255,0,0	1	84	0
KN676291.1	457326	458943	CFD_1	1	+	457326	458943	255,0,0	4	156,144,258,144	0,241,596,1473
KN676724.1	67412	209429	CFDP1_1	1	-	67412	209429	255,0,0	7	87,159,123,114,222,120,60	0,11932,106947,131319,131744,133828,141957
KN681092.1	24794	40684	CFH_1	1	-	24794	40684	255,0,0	4	171,111,12,174	0,10240,10405,15716
KN677175.1	573875	662492	CFH_2	1	+	573875	662492	255,0,0	6	123,36,168,177,171,114	0,147,30346,72567,87784,88503
KN678121.1	505303	507087	CFHR4_1	1	-	505303	507087	255,0,0	2	171,171	0,1613
KN676170.1	1303109	1346585	CFI_1	1	+	1303109	1346585	255,0,0	8	252,153,129,111,105,96,183,216	0,3033,6925,8734,28165,28455,35906,43260
KN679038.1	480413	481335	CFL1_1	1	-	480413	481335	255,0,0	3	111,75,309	0,280,613
KN676443.1	898976	899471	CFL1_2	1	+	898976	899471	255,0,0	1	495	0
KN677402.1	166826	167527	CFL2_1	1	-	166826	167527	255,0,0	3	111,75,309	0,200,392
KN677777.1	123578	151265	CFLAR_1	1	-	123578	151265	255,0,0	6	132,513,84,138,111,273	0,2106,16060,23170,24971,27414
KN677965.1	468601	475406	CFP_1	1	-	468601	475406	255,0,0	8	150,111,174,174,189,171,204,123	0,1462,1741,2145,2523,2834,3524,6682
KN677995.1	513877	681087	CFTR_1	1	-	513877	681087	255,0,0	26	198,105,171,90,156,204,45,228,156,78,216,132,165,558,87,93,192,183,93,246,132,159,90,216,111,114	0,1822,2553,14097,25860,31616,31823,54127,55697,59456,64207,76383,78696,78867,81125,84759,120004,126148,131538,132876,138798,140048,141692,144958,163135,167096
KN678513.1	447138	447801	CGA_1	1	-	447138	447801	255,0,0	2	72,171	0,492
KN676178.1	670064	693013	CGAS_1	1	+	670064	693013	255,0,0	4	207,174,102,342	0,4949,19454,22607
KN678199.1	408110	408611	CGGBP1_1	1	+	408110	408611	255,0,0	1	501	0
KN677043.1	170550	195430	CGN_1	1	+	170550	195430	255,0,0	22	354,348,108,108,66,75,129,132,213,147,132,210,207,258,171,159,90,81,120,108,168,138	0,357,729,1689,1935,2129,4784,5565,6028,6656,6991,17061,17613,18377,19715,20388,22314,22860,23052,23498,24236,24742
KN677374.1	409138	500209	CGNL1_1	1	-	409138	500209	255,0,0	18	135,165,108,126,81,90,162,171,156,102,213,135,150,105,99,135,765,597	0,1535,2043,3354,4108,13245,15461,18442,19476,24901,67629,80056,81570,86505,88543,89484,89706,90474
KN677412.1	867050	867854	CGREF1_1	1	-	867050	867854	255,0,0	3	234,90,126	0,402,678
KN677057.1	826649	844388	CGRRF1_1	1	-	826649	844388	255,0,0	5	291,108,147,180,138	0,693,7548,7853,17601
KN677155.1	822115	822916	CH25H_1	1	-	822115	822916	255,0,0	1	801	0
KN678493.1	98167	99613	CHAC1_1	1	+	98167	99613	255,0,0	2	174,399	0,1047
KN676785.1	376477	380950	CHADL_1	1	+	376477	380950	255,0,0	5	177,915,726,168,207	0,724,1690,2888,4266
KN676332.1	1490306	1519780	CHAF1A_1	1	+	1490306	1519780	255,0,0	15	54,48,195,150,231,60,69,225,168,81,75,129,117,93,357	0,2827,3124,3355,21159,21879,22322,23619,24626,24950,25498,26552,26693,28985,29117
KN679727.1	3951	14388	CHAF1B_1	1	-	3951	14388	255,0,0	7	90,87,96,105,117,132,126	0,1064,2374,6299,6760,9519,10311
KN677569.1	583868	587731	CHAF1B_2	1	-	583868	587731	255,0,0	5	87,252,138,96,78	0,174,1349,3598,3785
KN677137.1	46378	48829	CHAMP1_1	1	+	46378	48829	255,0,0	5	480,39,642,234,954	0,513,561,1257,1497
KN677696.1	484201	566675	CHAT_1	1	+	484201	566675	255,0,0	11	189,120,180,168,183,108,111,123,138,135,204	0,1091,6361,8482,60235,63603,64868,67614,71769,79029,82270
KN676276.1	573013	573411	CHCHD1_1	1	-	573013	573411	255,0,0	2	141,123	0,275
KN677550.1	1031528	1032558	CHCHD10_1	1	+	1031528	1032558	255,0,0	2	222,147	0,883
KN676832.1	106093	108072	CHCHD2_1	1	-	106093	108072	255,0,0	2	252,48	0,1931
KN676255.1	1997299	2361989	CHCHD3_1	1	-	1997299	2361989	255,0,0	5	135,72,84,84,90	0,59611,122700,277632,364600
KN676591.1	2563598	2566636	CHCHD4_1	1	+	2563598	2566636	255,0,0	2	99,225	0,2813
KN676150.1	954457	954846	CHCHD5_1	1	+	954457	954846	255,0,0	2	141,165	0,224
KN678515.1	293924	638715	CHCHD6_1	1	-	293924	638715	255,0,0	4	165,72,84,93	0,68357,154723,344698
KN676847.1	95855	95966	CHCHD7_1	1	+	95855	95966	255,0,0	1	111	0
KN680317.1	236572	304324	CHD1_1	1	+	236572	304324	255,0,0	30	51,204,81,63,147,273,228,99,177,132,216,87,195,189,162,153,72,147,150,96,99,174,162,42,132,141,150,105,129,141	0,29461,30900,31796,33741,33996,35458,36028,36335,37405,38491,39435,41175,43339,45503,46518,49997,50762,53824,54337,54527,56728,59952,61302,62333,63745,64154,65476,66424,67611
KN676531.1	223026	287752	CHD1L_1	1	-	223026	287752	255,0,0	22	120,114,72,99,117,84,162,150,168,150,117,111,78,93,96,93,156,165,87,117,105,114	0,1256,2799,10014,13813,13933,14571,16018,21509,22689,23459,26302,27928,29901,31088,42168,43168,44905,46492,58750,61777,64612
KN677685.1	8227	90442	CHD2_1	1	+	8227	90442	255,0,0	24	90,189,162,150,75,150,147,96,87,177,174,42,141,141,147,126,129,93,138,177,102,210,249,333	0,14620,21212,21704,23930,31122,31953,33129,33656,37463,38573,44620,45699,54823,55146,56382,57859,59035,60927,66006,68001,71567,74945,81882
KN677492.1	661830	718654	CHD2_2	1	+	661830	718654	255,0,0	14	105,234,87,63,102,141,135,228,99,45,183,126,216,192	0,21685,25503,27209,34291,36839,42083,43090,44823,45943,46162,49646,53513,56632
KN678181.1	127785	147604	CHD3_1	1	-	127785	147604	255,0,0	40	123,123,165,195,132,111,90,102,132,123,162,144,135,87,66,177,168,234,123,117,132,141,180,117,138,201,192,102,135,210,201,234,195,150,132,108,174,123,171,111	0,641,1003,2218,2652,2977,3492,3810,4027,4267,4513,4847,5548,5842,6441,6963,7806,8802,9209,9553,10302,10647,10924,11245,11610,12138,12528,13109,13595,14453,15181,15580,16138,16504,16798,17163,17277,18651,19022,19708
KN676151.1	143619	169028	CHD4_1	1	+	143619	169028	255,0,0	37	96,123,216,117,243,129,135,180,240,201,207,132,99,192,201,138,120,174,141,129,120,123,240,177,351,90,135,144,162,90,123,72,138,108,132,195,168	0,3631,3945,4377,4604,5090,5469,5758,6138,6977,7294,7858,8070,9072,9716,10068,10445,10694,11223,11439,11671,12900,13357,13765,16927,17368,17562,18030,18273,18701,18919,19510,19863,20254,20477,24302,25241
KN676193.1	2263041	2321374	CHD5_1	1	+	2263041	2321374	255,0,0	38	129,180,117,240,126,123,165,222,204,213,132,111,192,201,135,123,174,141,129,120,126,234,105,180,174,96,87,132,147,159,132,90,138,111,132,195,162,117	0,12222,16065,16779,18776,20843,21558,21827,24201,24648,26673,26969,27403,27685,32616,32830,33814,34326,35780,36659,37931,39235,39715,40073,41184,41820,42150,42568,43082,43585,46681,52921,53652,54028,55743,56232,57935,58216
KN676130.1	3904171	4064056	CHD6_1	1	-	3904171	4064056	255,0,0	37	879,120,189,453,207,327,66,345,159,144,318,210,216,69,132,105,84,165,195,204,111,180,168,195,210,258,141,180,243,126,129,117,57,63,153,147,522	0,8219,9884,12480,14088,18411,18813,18888,19359,19533,19680,21406,24578,39627,41776,46940,50300,55130,56021,56887,59257,60466,62084,80380,93514,95362,98233,99112,100485,101682,110333,116661,117440,118397,134298,136779,159363
KN676450.1	1255237	1400620	CHD7_1	1	-	1255237	1400620	255,0,0	39	915,105,141,222,441,228,162,201,444,207,231,72,132,105,87,162,198,207,111,180,171,195,210,255,144,177,243,123,138,84,114,57,63,138,147,426,87,1080,426	0,3233,4006,5378,12845,13526,15176,16535,16760,17313,17756,18889,19349,20815,21339,25111,25625,28558,28843,32105,32515,32980,33701,39432,40866,46263,47676,48284,48503,49990,53185,66671,73170,74253,79508,93954,143718,143823,144957
KN676532.1	935179	981092	CHD8_1	1	+	935179	981092	255,0,0	39	411,411,372,384,111,186,69,54,117,84,138,120,246,177,141,258,210,198,168,180,111,198,198,159,87,105,132,75,54,207,210,720,147,303,114,180,117,342,135	0,429,1701,2941,4389,11965,12232,12664,13196,18700,21158,22813,23035,24221,25472,25847,26680,27142,27832,28177,28503,29648,30105,30406,30656,31014,32424,33635,34187,34420,35058,35360,36298,36734,37873,38178,38721,45340,45778
KN676349.1	1104125	1240018	CHD9_1	1	+	1104125	1240018	255,0,0	40	600,852,333,108,150,69,54,117,87,138,120,246,177,144,255,210,192,174,180,111,198,198,162,87,105,120,57,219,204,894,162,273,168,147,213,129,105,42,570,207	0,606,30858,46689,50739,51755,51906,52976,56113,56607,71654,75274,79860,81507,81752,83169,85511,90037,90499,94356,95690,96337,97537,98077,99059,99835,100564,106890,110361,113532,115308,116950,117910,122285,122723,127726,132568,135011,135113,135686
KN676278.1	2624120	2632939	CHDH_1	1	+	2624120	2632939	255,0,0	7	627,153,129,135,144,102,417	0,1331,2310,3246,6978,7590,8402
KN676432.1	2346402	2379067	CHEK1_1	1	-	2346402	2379067	255,0,0	13	93,102,135,180,99,99,105,189,69,66,222,86,87	0,1234,8229,8625,8974,13012,16575,17211,24416,24580,25764,31731,32578
KN679616.1	153675	207305	CHEK2_1	1	+	153675	207305	255,0,0	11	84,81,126,147,90,111,63,87,162,114,87	0,126,19780,20002,25309,33582,43034,50858,51894,52279,53543
KN677176.1	942084	956382	CHERP_1	1	+	942084	956382	255,0,0	17	174,180,141,153,144,87,129,177,99,333,246,132,87,144,120,93,192	0,5062,5782,6166,7713,7943,8967,9920,10729,10831,11286,12040,12653,13005,13240,13822,14106
KN677019.1	810911	846876	CHFR_1	1	-	810911	846876	255,0,0	9	39,75,72,81,123,159,156,111,99	0,1258,5560,6054,16764,20596,20860,28948,35866
KN678999.1	179793	188964	CHGA_1	1	-	179793	188964	255,0,0	6	81,198,162,99,69,93	0,2254,2461,5537,8203,9078
KN676301.1	599594	606015	CHGB_1	1	-	599594	606015	255,0,0	6	57,534,378,297,402,96	0,986,1532,1922,2363,6325
KN676964.1	605428	612879	CHI3L1_1	1	+	605428	612879	255,0,0	8	198,57,147,129,111,195,114,135	0,698,1820,3690,5018,5991,6798,7316
KN677017.1	67037	75408	CHI3L2_1	1	-	67037	75408	255,0,0	6	81,117,177,93,108,123	0,914,3254,4049,4576,8248
KN677977.1	21765	31541	CHIA_1	1	+	21765	31541	255,0,0	9	201,57,162,129,123,183,120,144,204	0,1702,2857,4497,6008,6407,7689,7895,9572
KN676311.1	225262	363397	CHIC1_1	1	+	225262	363397	255,0,0	5	273,156,57,60,48	0,79336,134467,134774,138087
KN679749.1	150304	205445	CHIC2_1	1	-	150304	205445	255,0,0	6	48,60,57,156,54,120	0,3819,4045,22885,23165,55021
KN676668.1	115737	127802	CHID1_1	1	+	115737	127802	255,0,0	8	111,135,108,57,93,102,156,96	0,1480,3053,3388,4765,5633,5830,11969
KN676964.1	514256	517034	CHIT1_1	1	+	514256	517034	255,0,0	3	138,120,111	0,400,2667
KN676545.1	913934	963081	CHKA_1	1	-	913934	963081	255,0,0	9	84,111,87,60,135,120,48,114,96	0,5631,6219,7842,9132,11273,15687,27232,49051
KN678422.1	234299	236773	CHKB_1	1	+	234299	236773	255,0,0	9	222,108,117,135,60,81,108,105,84	0,522,866,1161,1630,1775,1936,2136,2390
KN678123.1	9660	128822	CHL1_1	1	-	9660	128822	255,0,0	23	216,72,132,183,123,207,111,222,69,198,105,123,162,165,105,111,126,183,123,177,120,189,108	0,4226,6189,10489,13542,13867,14197,15602,22985,26738,27110,30964,40840,44091,46137,46576,54960,63065,78301,81777,83044,114499,119054
KN677127.1	325689	641598	CHM_1	1	+	325689	641598	255,0,0	14	69,72,123,291,93,114,126,222,81,75,93,102,159,192	0,96950,113125,137488,137782,142636,143278,146326,223533,246479,250369,303632,309433,315717
KN676721.1	1105070	1107023	CHML_1	1	-	1105070	1107023	255,0,0	2	1356,372	0,1581
KN677010.1	1633945	1637482	CHMP1A_1	1	-	1633945	1637482	255,0,0	4	189,135,147,78	0,486,2723,3459
KN676961.1	48821	49067	CHMP1A_2	1	+	48821	49067	255,0,0	2	87,129	0,117
KN679810.1	172688	173285	CHMP1B_1	1	+	172688	173285	255,0,0	1	597	0
KN676501.1	1168724	1170723	CHMP2A_1	1	-	1168724	1170723	255,0,0	5	123,63,132,177,168	0,295,437,646,1831
KN677907.1	234720	245552	CHMP2B_1	1	+	234720	245552	255,0,0	5	93,192,105,105,108	0,3633,7273,10213,10724
KN677314.1	631810	671132	CHMP3_1	1	+	631810	671132	255,0,0	6	45,60,180,123,114,144	0,16451,21510,33365,36514,39178
KN678379.1	199040	200283	CHMP4A_1	1	+	199040	200283	255,0,0	4	150,183,114,135	0,235,828,1108
KN681582.1	149398	203733	CHMP4B_1	1	+	149398	203733	255,0,0	5	189,180,114,126,63	0,49662,51402,52846,54272
KN676133.1	838126	873460	CHMP4C_1	1	-	838126	873460	255,0,0	4	135,114,180,189	0,3249,5684,35145
KN677502.1	115358	127617	CHMP5_1	1	-	115358	127617	255,0,0	8	48,114,108,72,93,48,105,69	0,3615,5598,8272,8471,9730,11226,12190
KN676704.1	631897	637510	CHMP6_1	1	-	631897	637510	255,0,0	6	81,69,84,87,111,63	0,310,1077,1713,1879,5550
KN676891.1	29554	52306	CHMP7_1	1	+	29554	52306	255,0,0	10	288,171,186,132,51,120,99,60,180,51	0,3739,19419,19740,20702,20999,21404,21716,22282,22701
KN679525.1	104912	106000	CHMP7_2	1	-	104912	106000	255,0,0	4	153,90,225,234	0,422,606,854
KN676480.1	796127	939564	CHN1_1	1	-	796127	939564	255,0,0	11	171,102,138,78,174,84,60,78,291,111,57	0,1821,8029,12839,13648,30250,48826,49386,86824,114346,143380
KN676199.1	1096775	1097296	CHN1_2	1	+	1096775	1097296	255,0,0	2	192,195	0,326
KN677312.1	609095	809011	CHN2_1	1	+	609095	809011	255,0,0	11	39,57,117,288,78,84,174,78,138,99,168	0,15351,51981,53927,153651,178733,186151,190099,195266,197223,199748
KN676325.1	1478358	1509264	CHODL_1	1	+	1478358	1509264	255,0,0	6	75,312,159,87,102,84	0,15567,16265,24400,27012,30822
KN676773.1	230646	259874	CHORDC1_1	1	-	230646	259874	255,0,0	8	144,120,66,105,159,54,51,93	0,885,14121,14821,16964,19630,23455,29135
KN677988.1	983264	983354	CHP1_1	1	-	983264	983354	255,0,0	1	90	0
KN678493.1	456309	501463	CHP1_2	1	+	456309	501463	255,0,0	7	66,69,84,129,54,129,57	0,10651,30362,35461,39415,44838,45097
KN676165.1	2469423	2471481	CHP2_1	1	+	2469423	2471481	255,0,0	5	69,84,117,57,126	0,234,435,992,1932
KN676169.1	3566929	3571449	CHPF_1	1	-	3566929	3571449	255,0,0	4	1260,177,582,312	0,1552,2631,4208
KN676467.1	1567091	1571222	CHPF2_1	1	+	1567091	1571222	255,0,0	4	261,567,183,1305	0,704,1955,2826
KN677433.1	803412	841027	CHPT1_1	1	+	803412	841027	255,0,0	8	174,147,144,84,132,162,123,114	0,20860,21521,29808,31880,34820,35343,37501
KN676643.1	553467	556397	CHRAC1_1	1	-	553467	556397	255,0,0	3	120,126,147	0,698,2783
KN676135.1	2463524	2471793	CHRD_1	1	-	2463524	2471793	255,0,0	20	102,156,102,105,57,96,126,117,219,156,117,105,147,126,141,90,99,129,123,108	0,252,1065,1613,1990,2163,2353,2954,3568,4069,5339,5565,5811,6217,6454,6928,7143,7330,7591,8161
KN677220.1	185753	334279	CHRDL1_1	1	+	185753	334279	255,0,0	10	111,90,144,93,69,168,210,165,93,126	0,3478,84733,86710,109034,126563,134918,142621,145217,148400
KN676187.1	338910	374473	CHRDL2_1	1	+	338910	374473	255,0,0	10	84,132,90,145,90,183,192,177,93,75	0,12813,16435,18459,21629,25544,26705,29662,34752,35488
KN676770.1	331965	333345	CHRM1_1	1	+	331965	333345	255,0,0	1	1380	0
KN676331.1	646703	648101	CHRM2_1	1	+	646703	648101	255,0,0	1	1398	0
KN676947.1	479096	480866	CHRM3_1	1	-	479096	480866	255,0,0	1	1770	0
KN676607.1	1945195	1946632	CHRM4_1	1	+	1945195	1946632	255,0,0	2	849,585	0,852
KN680059.1	25156	26752	CHRM5_1	1	-	25156	26752	255,0,0	1	1596	0
KN676480.1	739476	753328	CHRNA1_1	1	-	739476	753328	255,0,0	8	129,240,225,237,192,108,45,150	0,673,3642,7578,9076,12449,13553,13702
KN676187.1	3255682	3259018	CHRNA10_1	1	-	3255682	3259018	255,0,0	4	456,538,156,165	0,1221,2639,3171
KN678814.1	79054	89182	CHRNA2_1	1	-	79054	89182	255,0,0	4	123,1014,111,171	0,1838,6492,9957
KN676769.1	1464096	1482287	CHRNA3_1	1	+	1464096	1482287	255,0,0	5	132,42,111,1011,123	0,251,1402,9171,18068
KN678032.1	140203	150654	CHRNA4_1	1	+	140203	150654	255,0,0	6	153,45,111,792,216,123	0,3974,4201,7172,8297,10328
KN676769.1	1485730	1495265	CHRNA5_1	1	-	1485730	1495265	255,0,0	5	159,828,108,45,153	0,2147,4475,6048,9382
KN677486.1	163168	166776	CHRNA6_1	1	+	163168	166776	255,0,0	5	45,108,729,135,126	0,865,1076,1919,3482
KN678037.1	134437	172530	CHRNA7_1	1	-	134437	172530	255,0,0	6	517,111,87,195,168,81	0,9955,27223,28280,29848,38012
KN679834.1	119085	119238	CHRNA7_2	1	-	119085	119238	255,0,0	1	153	0
KN679875.1	14788	46470	CHRNA7_3	1	+	14788	46470	255,0,0	2	45,111	0,31571
KN676434.1	769669	783756	CHRNA9_1	1	-	769669	783756	255,0,0	5	264,267,531,156,147	0,270,5221,10844,13940
KN677699.1	89695	101612	CHRNB1_1	1	-	89695	101612	255,0,0	10	138,150,78,225,210,150,105,108,45,150	0,613,1120,1693,8765,9855,10320,10537,11150,11767
KN678639.1	350588	357079	CHRNB2_1	1	+	350588	357079	255,0,0	6	153,51,111,750,204,168	0,325,936,1829,2591,6323
KN677486.1	175713	197318	CHRNB3_1	1	-	175713	197318	255,0,0	4	135,879,111,144	0,8573,9912,21461
KN676769.1	1442516	1456586	CHRNB4_1	1	+	1442516	1456586	255,0,0	5	150,111,690,108,153	0,6319,7266,8139,13917
KN676504.1	1222835	1235854	CHRND_1	1	+	1222835	1235854	255,0,0	10	147,108,156,54,204,111,114,201,123,177	0,1092,1576,2000,4047,5384,5918,11707,11991,12842
KN677846.1	272320	276271	CHRNE_1	1	-	272320	276271	255,0,0	9	141,99,186,117,114,201,156,108,132	0,237,428,687,2089,2279,3159,3438,3819
KN676504.1	1242771	1248654	CHRNG_1	1	+	1242771	1248654	255,0,0	11	141,45,108,156,93,204,117,114,213,102,171	0,273,499,1348,2748,3300,3710,4046,4789,5199,5712
KN676901.1	216959	218192	CHST1_1	1	+	216959	218192	255,0,0	1	1233	0
KN678597.1	38252	55702	CHST10_1	1	+	38252	55702	255,0,0	4	99,234,105,537	0,12409,15245,16913
KN677839.1	81024	446201	CHST11_1	1	+	81024	446201	255,0,0	3	117,93,861	0,173178,364316
KN680361.1	69173	70430	CHST12_1	1	+	69173	70430	255,0,0	2	195,969	0,288
KN678515.1	767534	768383	CHST13_1	1	-	767534	768383	255,0,0	1	849	0
KN676243.1	2113584	2114712	CHST14_1	1	+	2113584	2114712	255,0,0	1	1128	0
KN676399.1	684447	714616	CHST15_1	1	+	684447	714616	255,0,0	7	546,339,147,156,159,147,189	0,1530,4214,8949,25494,28874,29980
KN679277.1	406391	407846	CHST2_1	1	-	406391	407846	255,0,0	3	1107,135,174	0,1143,1281
KN676412.1	684798	687524	CHST3_1	1	+	684798	687524	255,0,0	4	138,189,618,456	0,1442,1649,2270
KN679961.1	106272	107406	CHST4_1	1	-	106272	107406	255,0,0	3	420,561,96	0,444,1038
KN677445.1	529658	531116	CHST7_1	1	+	529658	531116	255,0,0	1	1458	0
KN676768.1	168424	257505	CHST8_1	1	+	168424	257505	255,0,0	2	126,945	0,88136
KN678901.1	158358	159354	CHST9_1	1	+	158358	159354	255,0,0	1	996	0
KN677350.1	299979	406515	CHSY1_1	1	+	299979	406515	255,0,0	3	177,498,1590	0,21664,104946
KN677338.1	309575	625652	CHSY3_1	1	+	309575	625652	255,0,0	5	321,318,156,285,1560	0,327,651,3424,314517
KN676296.1	609323	617900	CHTF18_1	1	+	609323	617900	255,0,0	15	99,153,81,210,96,129,159,96,93,135,75,228,150,138,138	0,649,2071,2537,3182,3516,3788,4461,4817,4981,5482,6070,6612,6842,8439
KN677154.1	321587	323945	CHTF8_1	1	+	321587	323945	255,0,0	4	207,968,342,465	0,523,1533,1893
KN680545.1	12559	19772	CHTOP_1	1	+	12559	19772	255,0,0	5	66,156,207,138,204	0,1584,4314,5288,7009
KN676393.1	2907257	2951317	CHUK_1	1	-	2907257	2951317	255,0,0	20	96,135,150,96,48,111,60,150,129,99,195,138,105,126,84,90,69,114,96,105	0,2120,2783,3224,11472,12189,13949,15170,15684,18337,19593,21575,22470,22775,28739,29975,31615,32495,35607,43955
KN678223.1	203983	222684	CHURC1_1	1	-	203983	222684	255,0,0	4	90,69,135,45	0,6581,9651,18656
KN677721.1	125341	129679	CIAO1_1	1	-	125341	129679	255,0,0	7	237,90,201,90,111,150,138	0,1317,2545,2985,3178,3429,4200
KN678909.1	951199	962438	CIAPIN1_1	1	-	951199	962438	255,0,0	8	108,81,114,78,156,75,150,156	0,587,4122,5116,6376,7872,10458,11083
KN676733.1	752233	757977	CIART_1	1	-	752233	757977	255,0,0	6	87,384,111,81,75,366	0,135,1760,1977,5140,5378
KN676386.1	2458494	2459042	CIB1_1	1	+	2458494	2459042	255,0,0	3	150,120,84	0,265,464
KN676769.1	1981328	2004765	CIB2_1	1	+	1981328	2004765	255,0,0	4	51,111,148,201	0,16291,20225,23236
KN677176.1	1293523	1296822	CIB3_1	1	+	1293523	1296822	255,0,0	3	114,147,195	0,1883,3104
KN677412.1	60074	72255	CIB4_1	1	-	60074	72255	255,0,0	2	87,138	0,12043
KN676281.1	684826	707581	CIC_1	1	-	684826	707581	255,0,0	24	366,132,132,153,126,105,321,291,168,120,189,1233,105,228,201,168,180,129,237,150,1839,369,363,144	0,460,836,1048,1301,1445,1915,2333,2729,2989,3462,3744,5239,5710,6026,7250,7502,7779,7988,8310,19956,21819,22206,22611
KN676640.1	339024	354649	CIDEA_1	1	+	339024	354649	255,0,0	2	144,183	0,15442
KN676217.1	2463471	2468678	CIDEC_1	1	+	2463471	2468678	255,0,0	4	156,159,168,159	0,2605,2857,5048
KN677270.1	865921	895308	CIITA_1	1	+	865921	895308	255,0,0	13	153,96,63,150,423,315,891,162,48,78,84,81,84	0,382,5420,11195,16096,16528,16846,19735,21011,24668,26184,29088,29303
KN677542.1	592961	607367	CILP_1	1	+	592961	607367	255,0,0	7	96,267,177,318,111,156,2340	0,751,2808,3543,8945,9779,12066
KN677981.1	838372	843812	CILP2_1	1	-	838372	843812	255,0,0	6	2292,153,111,237,87,291	0,2471,2909,3285,4646,5149
KN676647.1	66037	76464	CINP_1	1	+	66037	76464	255,0,0	3	162,135,174	0,8343,10253
KN677478.1	434790	503403	CIP2A_1	1	+	434790	503403	255,0,0	21	102,147,84,96,96,120,147,78,219,159,144,99,120,129,75,111,195,117,78,138,168	0,8153,12703,14048,14602,16984,17254,19944,26445,33163,34872,36048,37634,40957,41623,41789,44116,45585,45918,67285,68445
KN676192.1	3231553	3239041	CIPC_1	1	+	3231553	3239041	255,0,0	3	138,171,885	0,3363,6603
KN676480.1	366484	408627	CIR1_1	1	-	366484	408627	255,0,0	9	144,87,108,120,45,66,75,93,72	0,1611,2857,27320,28615,29020,29354,37010,42071
KN677695.1	1032492	1032914	CIR1_2	1	+	1032492	1032914	255,0,0	2	159,135	0,287
KN676291.1	787135	787822	CIRBP_1	1	+	787135	787822	255,0,0	4	102,108,138,78	0,182,381,609
KN677154.1	844748	844973	CIRBP_2	1	-	844748	844973	255,0,0	1	225	0
KN676960.1	428468	437454	CISD1_1	1	+	428468	437454	255,0,0	2	204,87	0,8899
KN677054.1	282311	297560	CISD2_1	1	-	282311	297560	255,0,0	3	87,216,102	0,2047,15147
KN676606.1	1753692	1756161	CISD3_1	1	-	1753692	1756161	255,0,0	2	177,117	0,2352
KN677855.1	1373622	1374614	CISH_1	1	+	1373622	1374614	255,0,0	3	150,69,531	0,153,461
KN676296.1	2136708	2327793	CIT_1	1	+	2136708	2327793	255,0,0	45	96,141,171,105,141,96,201,156,177,111,144,120,165,57,54,141,96,117,111,174,198,54,195,195,138,105,141,108,162,165,138,180,93,105,171,78,138,141,84,108,129,81,81,177,306	0,9472,19659,22620,39196,40157,48288,52504,76448,97458,98478,99863,105886,106564,107135,109439,115160,119049,120236,121551,125941,137681,144740,145643,148562,150484,156799,157711,159394,159842,168141,168832,169195,169810,170125,171747,171979,173476,179329,180892,181098,181960,183901,184106,190779
KN677061.1	727019	728177	CITED1_1	1	+	727019	728177	255,0,0	3	60,138,381	0,633,777
KN676308.1	2137005	2137812	CITED2_1	1	-	2137005	2137812	255,0,0	1	807	0
KN676299.1	1247599	1248145	CITED4_1	1	+	1247599	1248145	255,0,0	2	168,312	0,234
KN677382.1	495836	530045	CIZ1_1	1	+	495836	530045	255,0,0	14	150,117,72,231,93,183,132,195,129,87,114,99,123,135	0,345,3248,5152,7535,8371,8578,9661,10574,31937,32533,32846,33686,34074
KN676392.1	229772	241907	CKAP2_1	1	-	229772	241907	255,0,0	6	240,69,171,204,408,282	0,8148,9077,10221,11439,11853
KN676392.1	288339	292476	CKAP2_2	1	-	288339	292476	255,0,0	5	57,84,114,300,222	0,87,2313,3609,3915
KN676150.1	1106560	1149620	CKAP2L_1	1	-	1106560	1149620	255,0,0	12	216,33,96,156,210,45,78,129,72,21,681,69	0,1022,1085,9226,14673,19172,19247,19337,19496,19667,19724,42991
KN678046.1	254908	264578	CKAP4_1	1	+	254908	264578	255,0,0	4	209,219,678,639	0,215,8347,9031
KN676607.1	1531072	1600145	CKAP5_1	1	+	1531072	1600145	255,0,0	43	57,195,204,174,132,102,114,105,90,165,129,183,114,108,96,186,96,57,126,138,177,111,132,195,72,120,150,192,147,195,168,180,117,183,186,78,189,138,84,159,153,147,72	0,6040,7722,12899,14252,14596,16691,21501,25036,25236,25906,27141,30490,30938,32391,33307,33956,35620,35762,36520,36792,38501,40130,44773,45305,47945,49292,49736,50164,50753,51801,53151,53768,59233,60117,60605,61660,61943,62868,63050,68537,68830,69001
KN677877.1	238814	240351	CKB_1	1	-	238814	240351	255,0,0	4	177,192,120,174	0,265,583,1363
KN688315.1	3135	3198	CKB_2	1	+	3135	3198	255,0,0	1	63	0
KN676348.1	2029816	2033139	CKLF_1	1	+	2029816	2033139	255,0,0	2	96,114	0,3209
KN676855.1	279833	288527	CKM_1	1	+	279833	288527	255,0,0	7	192,156,132,174,123,189,177	0,1647,2871,5221,6857,7826,8517
KN678366.1	583373	588091	CKMT1A_1	1	-	583373	588091	255,0,0	9	99,126,135,123,87,222,93,204,150	0,311,642,2363,2602,2833,3454,3752,4568
KN676897.1	757970	771918	CKMT2_1	1	+	757970	771918	255,0,0	7	150,201,96,222,87,84,123	0,1437,3246,4548,8045,9075,13825
KN684068.1	169548	172697	CKS1B_1	1	+	169548	172697	255,0,0	3	54,135,51	0,2382,3098
KN681557.1	29531	29681	CKS1B_2	1	-	29531	29681	255,0,0	1	150	0
KN676636.1	917448	924811	CKS2_1	1	-	917448	924811	255,0,0	3	51,129,57	0,1333,7306
KN677517.1	1395063	1629468	CLASP1_1	1	-	1395063	1629468	255,0,0	31	84,120,204,129,192,183,159,117,105,144,144,81,162,66,243,105,111,168,48,174,165,81,60,69,135,147,96,72,153,69,96	0,5770,7291,34245,49872,52881,57821,62342,66767,67401,82927,84468,87332,90495,96812,100311,107712,114181,119649,132353,134165,137741,139530,147913,149836,150892,153040,157381,161142,197362,234309
KN677824.1	370265	533421	CLASP2_1	1	+	370265	533421	255,0,0	33	78,105,90,72,99,72,141,84,93,147,135,69,60,81,165,177,105,171,108,63,114,66,162,81,144,141,108,153,225,195,129,204,120	0,7430,9298,10747,11863,21316,51596,65564,67591,71713,74261,78223,81681,82794,83628,92536,109056,115883,117467,121080,122110,128696,135628,136634,140301,149116,150757,152803,156890,158230,158879,161868,163036
KN676855.1	521386	553800	CLASRP_1	1	-	521386	553800	255,0,0	17	84,51,54,60,189,162,219,42,72,81,96,147,85,78,99,99,99	0,2709,2832,3100,3870,5627,6031,7395,8614,8767,9794,10662,12134,14358,14632,15451,32315
KN677781.1	537750	567320	CLCA1_1	1	+	537750	567320	255,0,0	14	153,141,150,60,93,213,225,174,105,219,261,171,237,378	0,4659,4972,14186,14273,15853,16718,19708,21746,23747,24535,25854,28138,29192
KN677781.1	488511	526856	CLCA2_1	1	+	488511	526856	255,0,0	13	156,135,144,114,156,231,177,105,228,270,117,234,393	0,1107,4434,6947,9430,18150,19474,20428,23459,26450,29406,33761,37952
KN677781.1	646121	689823	CLCA4_1	1	+	646121	689823	255,0,0	15	126,120,60,90,216,216,174,93,222,264,90,51,231,261,81	0,20750,23927,24017,24732,29232,33534,36098,38920,39677,40966,41086,42679,43318,43621
KN677404.1	21372	34602	CLCC1_1	1	+	21372	34602	255,0,0	8	126,108,222,141,90,99,147,339	0,5116,7106,8019,9661,10440,10807,12891
KN676545.1	547958	550319	CLCF1_1	1	-	547958	550319	255,0,0	2	492,168	0,2193
KN678140.1	250823	281575	CLCN1_1	1	+	250823	281575	255,0,0	22	177,120,129,129,135,78,78,126,87,99,81,150,66,114,213,135,150,102,87,75,57,123	0,2933,3641,4509,4788,6642,8064,13058,14582,15027,15406,15713,20226,20457,21758,22177,24853,28948,29950,30386,30566,30629
KN676135.1	2492207	2504099	CLCN2_1	1	+	2492207	2504099	255,0,0	19	156,132,129,135,78,78,126,87,102,84,156,69,111,216,129,180,105,87,192	0,275,651,864,1106,1598,1769,1980,2157,3141,3353,4038,4337,4642,5205,5551,6914,11494,11700
KN676836.1	253890	340932	CLCN3_1	1	-	253890	340932	255,0,0	13	87,219,402,183,546,81,207,123,189,99,162,78,156	0,8695,10940,16800,22595,25517,28514,29846,31024,32033,33816,57908,86886
KN676556.1	2763769	2802145	CLCN4_1	1	-	2763769	2802145	255,0,0	11	87,216,399,189,543,81,207,123,189,99,144	0,10805,16924,18993,22524,25088,25254,30111,33455,37199,38232
KN678289.1	357793	357970	CLCN5_1	1	+	357793	357970	255,0,0	1	177	0
KN678289.1	405801	455571	CLCN5_2	1	+	405801	455571	255,0,0	12	105,96,114,72,123,207,81,543,186,396,222,87	0,3601,6790,6907,33950,34949,42081,42399,45210,47439,47998,49683
KN678330.1	312261	345392	CLCN6_1	1	+	312261	345392	255,0,0	24	87,60,66,66,63,63,105,126,69,57,135,114,165,135,117,153,162,108,186,156,159,108,126,69	0,820,6430,6860,10030,12033,14978,16084,17008,18168,19078,20248,20626,21356,26621,27007,27325,27574,28969,29976,30326,31169,31432,33062
KN676296.1	1082234	1096507	CLCN7_1	1	-	1082234	1096507	255,0,0	23	87,81,174,63,111,84,129,51,171,96,138,60,54,117,66,90,84,63,81,108,120,66,69	0,301,667,1063,1921,2301,2728,3586,3983,4489,4980,8626,9035,9817,10363,10721,11362,11645,12050,13017,13417,14031,14204
KN677183.1	91307	102000	CLCNKB_1	1	+	91307	102000	255,0,0	15	102,123,129,141,90,123,87,87,174,69,108,216,132,69,87	0,1316,2237,2980,3618,4287,4865,5878,6281,6735,6973,7473,8665,9538,10606
KN676753.1	962985	981776	CLDN1_1	1	+	962985	981776	255,0,0	4	225,162,84,162	0,12597,15670,18629
KN676283.1	1436504	1469007	CLDN10_1	1	+	1436504	1469007	255,0,0	5	219,162,84,108,111	0,6908,7159,31258,32392
KN676825.1	1719093	1733914	CLDN11_1	1	+	1719093	1733914	255,0,0	3	225,165,231	0,4189,14590
KN678551.1	64029	64761	CLDN12_1	1	+	64029	64761	255,0,0	1	732	0
KN677569.1	484431	485145	CLDN14_1	1	+	484431	485145	255,0,0	2	600,108	0,606
KN676734.1	136981	142025	CLDN15_1	1	+	136981	142025	255,0,0	3	216,69,90	0,3224,4954
KN676753.1	858202	886910	CLDN16_1	1	-	858202	886910	255,0,0	5	129,186,174,99,132	0,942,7304,11730,28576
KN677163.1	841090	841762	CLDN17_1	1	-	841090	841762	255,0,0	1	672	0
KN679723.1	80918	81128	CLDN18_1	1	+	80918	81128	255,0,0	1	210	0
KN679723.1	93793	113375	CLDN18_2	1	+	93793	113375	255,0,0	4	219,168,117,111	0,14099,15000,19471
KN677757.1	293413	297574	CLDN19_1	1	+	293413	297574	255,0,0	4	222,165,84,174	0,1867,2137,3987
KN678098.1	792502	793192	CLDN2_1	1	-	792502	793192	255,0,0	1	690	0
KN677187.1	626814	627366	CLDN20_1	1	-	626814	627366	255,0,0	1	552	0
KN677577.1	93427	94303	CLDN23_1	1	-	93427	94303	255,0,0	3	51,78,702	0,78,174
KN679265.1	93007	93667	CLDN3_1	1	+	93007	93667	255,0,0	1	660	0
KN679265.1	42681	43308	CLDN4_1	1	-	42681	43308	255,0,0	1	627	0
KN677354.1	278302	278956	CLDN5_1	1	-	278302	278956	255,0,0	1	654	0
KN677260.1	162948	163563	CLDN6_1	1	-	162948	163563	255,0,0	1	615	0
KN677699.1	312142	313751	CLDN7_1	1	+	312142	313751	255,0,0	3	222,168,159	0,985,1450
KN677163.1	884673	885348	CLDN8_1	1	-	884673	885348	255,0,0	1	675	0
KN677260.1	161147	161798	CLDN9_1	1	+	161147	161798	255,0,0	1	651	0
KN676536.1	750197	754926	CLDND1_1	1	+	750197	754926	255,0,0	4	312,111,135,219	0,2578,4213,4510
KN678338.1	236988	238523	CLDND2_1	1	-	236988	238523	255,0,0	2	81,165	0,1370
KN677699.1	691715	694333	CLEC10A_1	1	-	691715	694333	255,0,0	3	150,141,117	0,658,2501
KN678690.1	565817	567752	CLEC11A_1	1	+	565817	567752	255,0,0	3	129,295,144	0,1493,1791
KN676633.1	1074648	1076076	CLEC14A_1	1	+	1074648	1076076	255,0,0	3	714,165,354	0,717,1074
KN677270.1	914251	1137195	CLEC16A_1	1	+	914251	1137195	255,0,0	23	81,126,129,153,105,129,174,51,117,159,66,108,105,123,111,45,129,120,147,207,168,162,222	0,16351,21425,25454,29238,31235,34465,37444,40759,61338,61500,74908,79281,99924,103604,104752,109899,118621,171371,176246,178960,213183,222722
KN678206.1	708235	721902	CLEC17A_1	1	+	708235	721902	255,0,0	4	93,132,108,132	0,6003,9360,13535
KN676510.1	1438523	1449610	CLEC18B_1	1	-	1438523	1449610	255,0,0	9	90,108,132,102,93,108,123,102,237	0,1060,1508,2261,2896,3565,3859,4387,10850
KN677385.1	326389	331456	CLEC19A_1	1	-	326389	331456	255,0,0	2	129,162	0,4905
KN677419.1	459958	479652	CLEC1A_1	1	+	459958	479652	255,0,0	5	87,93,174,150,120	0,11554,13935,16649,19574
KN677419.1	507067	509640	CLEC1B_1	1	-	507067	509640	255,0,0	2	102,96	0,2477
KN685131.1	5715	7275	CLEC1B_2	1	+	5715	7275	255,0,0	2	87,138	0,1422
KN678747.1	117175	120354	CLEC2A_1	1	+	117175	120354	255,0,0	3	159,105,105	0,1661,3074
KN677519.1	908145	925648	CLEC2L_1	1	+	908145	925648	255,0,0	5	93,75,168,102,96	0,11235,14173,15388,17407
KN676153.1	3537877	3545904	CLEC3A_1	1	-	3537877	3545904	255,0,0	3	393,78,141	0,3117,7886
KN676158.1	257507	262601	CLEC3B_1	1	-	257507	262601	255,0,0	3	399,96,108	0,2682,4986
KN677869.1	685952	686027	CLEC4C_1	1	+	685952	686027	255,0,0	1	75	0
KN677922.1	950611	950764	CLEC4D_1	1	-	950611	950764	255,0,0	1	153	0
KN677922.1	924933	927630	CLEC4E_1	1	+	924933	927630	255,0,0	2	135,141	0,2556
KN679318.1	151921	152050	CLEC4G_1	1	-	151921	152050	255,0,0	1	129	0
KN681460.1	36619	38018	CLEC4M_1	1	-	36619	38018	255,0,0	2	63,147	0,1252
KN677118.1	376734	382432	CLEC5A_1	1	-	376734	382432	255,0,0	2	111,102	0,5596
KN682199.1	9111	14689	CLEC5A_2	1	-	9111	14689	255,0,0	3	111,168,102	0,2165,5476
KN677869.1	684884	685028	CLEC6A_1	1	+	684884	685028	255,0,0	1	144	0
KN677419.1	444561	452287	CLEC7A_1	1	+	444561	452287	255,0,0	3	156,117,117	0,1448,7609
KN678022.1	284509	329616	CLGN_1	1	+	284509	329616	255,0,0	12	81,144,81,192,192,114,147,216,126,141,102,78	0,4115,7794,9328,13922,35085,35319,36912,38533,38915,41384,45029
KN677998.1	488733	518618	CLHC1_1	1	+	488733	518618	255,0,0	9	177,189,132,201,108,174,201,177,186	0,4963,9478,17232,20840,24181,25001,26114,29699
KN678845.1	358534	363197	CLIC1_1	1	-	358534	363197	255,0,0	6	159,180,108,126,108,39	0,1116,1886,2141,2614,4624
KN676651.1	2040385	2041108	CLIC1_2	1	-	2040385	2041108	255,0,0	1	723	0
KN678228.1	865659	883606	CLIC2_1	1	-	865659	883606	255,0,0	5	162,177,108,126,108	0,897,1876,17587,17839
KN680952.1	32043	32866	CLIC3_1	1	+	32043	32866	255,0,0	4	108,126,102,177	0,196,465,646
ABRQ02306276.1	938	2002	CLIC3_2	1	+	938	2002	255,0,0	5	108,126,87,177,156	0,196,465,645,908
KN676159.1	1542870	1623572	CLIC4_1	1	+	1542870	1623572	255,0,0	6	72,108,129,105,183,162	0,42268,58586,66012,79462,80540
KN676830.1	291459	509916	CLIC5_1	1	-	291459	509916	255,0,0	8	165,87,87,105,129,108,75,174	0,9669,9768,52626,59117,68029,217833,218283
KN676454.1	406442	442473	CLIC6_1	1	-	406442	442473	255,0,0	6	156,177,105,126,114,384	0,3446,4430,5651,6817,35647
KN676233.1	1476734	1505516	CLINT1_1	1	+	1476734	1505516	255,0,0	11	105,96,108,168,174,249,69,75,285,153,342	0,632,2585,3620,6466,12889,15173,22257,25422,27448,28440
KN678582.1	569016	660938	CLIP1_1	1	-	569016	660938	255,0,0	23	225,126,153,120,51,120,105,117,216,168,156,84,54,108,945,105,69,105,195,234,123,573,84	0,792,4164,4403,11070,26163,32630,34914,43656,43971,46212,48432,49054,51768,53406,58303,65848,67799,68480,73403,77032,88120,91838
KN678390.1	647313	711115	CLIP2_1	1	-	647313	711115	255,0,0	13	186,162,153,84,936,105,63,105,195,216,123,516,72	0,1645,4884,6066,9966,12500,26455,28547,30046,30853,32029,38571,63730
KN676581.1	346768	356808	CLIP3_1	1	-	346768	356808	255,0,0	13	57,66,66,123,144,129,135,237,120,162,93,141,165	0,407,1222,1446,1695,2372,2658,3801,4887,5554,5891,6058,9875
KN680916.1	252985	332180	CLIP4_1	1	+	252985	332180	255,0,0	14	132,144,93,162,120,237,135,81,90,135,123,66,75,267	0,6071,9647,10813,14950,17411,20530,34431,46538,51117,61783,65946,72914,78928
KN677777.1	413217	419911	CLK1_1	1	+	413217	419911	255,0,0	12	150,231,90,69,120,165,90,129,84,78,93,135	0,367,1607,2085,3204,3416,4259,4439,5246,5798,6346,6559
KN676829.1	208539	215135	CLK2_1	1	-	208539	215135	255,0,0	12	147,93,81,81,129,93,165,117,63,87,231,168	0,676,955,1218,1396,2198,3015,4170,4660,5069,5847,6428
KN680348.1	16088	29072	CLK3_1	1	+	16088	29072	255,0,0	13	96,150,219,96,63,117,165,93,129,81,81,93,174	0,3466,4159,6201,6576,8873,9706,10918,11097,11431,11771,12111,12810
KN679358.1	380388	400841	CLK4_1	1	-	380388	400841	255,0,0	12	138,93,81,81,129,93,165,114,66,90,222,129	0,224,1223,7321,11047,11426,11766,12023,13422,13883,15064,20324
KN676152.1	2131551	2263466	CLMN_1	1	-	2131551	2263466	255,0,0	16	168,69,198,264,129,126,183,189,81,192,195,90,84,96,63,81	0,2273,6516,11215,11503,11743,12235,12493,14846,16751,22000,23967,30877,33917,45296,131834
KN676132.1	1958705	1988191	CLMP_1	1	+	1958705	1988191	255,0,0	6	168,201,168,120,138,300	0,19301,21204,21848,28453,29186
KN677790.1	342060	352345	CLN3_1	1	-	342060	352345	255,0,0	12	114,144,93,66,123,144,72,90,78,72,96,48	0,290,2542,2898,3764,5525,5753,6627,6859,7348,8748,10237
KN676436.1	695272	701280	CLN5_1	1	+	695272	701280	255,0,0	3	162,225,498	0,1656,5510
KN679395.1	36466	44952	CLN6_1	1	+	36466	44952	255,0,0	6	117,99,219,57,125,267	0,3500,4647,5150,6427,8219
KN678662.1	151685	158525	CLN8_1	1	+	151685	158525	255,0,0	2	534,261	0,6579
KN676935.1	974721	985513	CLNK_1	1	+	974721	985513	255,0,0	2	150,141	0,10651
KN676402.1	124432	170531	CLNS1A_1	1	-	124432	170531	255,0,0	6	66,174,108,75,135,123	0,5870,7132,7916,25965,45976
KN676372.1	239231	309348	CLOCK_1	1	+	239231	309348	255,0,0	21	45,60,150,93,90,123,111,120,81,108,144,78,138,105,87,156,207,204,258,87,69	0,2387,3750,7617,22054,31215,33664,33890,35794,36099,41334,42181,55377,56501,57121,61106,62126,63092,66752,69937,70048
KN677206.1	924608	926447	CLP1_1	1	-	924608	926447	255,0,0	2	669,624	0,1215
KN676187.1	2669053	2834662	CLPB_1	1	+	2669053	2834662	255,0,0	15	372,84,105,129,99,114,78,57,45,162,159,75,120,105,243	0,33594,53117,75681,115841,136919,146706,147930,155274,155897,163329,164247,164482,164836,165366
KN676732.1	25161	30211	CLPP_1	1	+	25161	30211	255,0,0	7	78,75,72,99,189,90,138	0,123,293,1054,2894,3373,4912
KN676342.1	3061267	3061917	CLPS_1	1	+	3061267	3061917	255,0,0	2	135,123	0,527
KN676855.1	605485	640270	CLPTM1_1	1	-	605485	640270	255,0,0	14	177,168,135,96,192,93,243,120,84,120,156,126,114,69	0,334,1044,1449,1800,4062,4888,5722,6668,14997,16265,17426,27551,34716
KN676776.1	702522	725399	CLPTM1L_1	1	-	702522	725399	255,0,0	15	57,117,42,57,84,51,105,84,96,117,78,150,180,105,156	0,2475,3607,3768,6079,7286,9901,12939,14265,14744,16751,18376,19838,21885,22721
KN677542.1	623829	665821	CLPX_1	1	+	623829	665821	255,0,0	13	72,150,117,153,159,174,165,90,165,300,93,105,90	0,9251,10624,22982,24017,29836,30379,31352,32385,36704,38848,40935,41902
KN680312.1	22440	55762	CLRN1_1	1	+	22440	55762	255,0,0	3	246,186,264	0,19306,33058
KN678002.1	781483	793146	CLRN2_1	1	-	781483	793146	255,0,0	3	264,177,252	0,4423,11411
KN676168.1	229639	246548	CLRN3_1	1	-	229639	246548	255,0,0	4	270,180,75,111	0,5870,16684,16798
KN678328.1	499012	521296	CLSPN_1	1	-	499012	521296	255,0,0	19	168,102,126,120,165,57,105,225,156,204,177,129,96,192,153,111,75,165,447	0,1478,1918,2298,2523,5410,6523,7191,8042,8545,9473,10604,10763,12842,16037,16775,17383,20691,21837
KN676623.1	1380370	1434471	CLSTN1_1	1	+	1380370	1434471	255,0,0	16	123,198,207,150,186,249,123,162,144,153,225,171,147,135,186,195	0,30903,33611,35363,35627,38929,39492,43498,48691,49402,49781,50616,51208,52705,53244,53906
KN677673.1	145498	603771	CLSTN2_1	1	+	145498	603771	255,0,0	16	120,201,207,150,186,249,123,162,168,150,213,174,147,120,192,195	0,298612,299823,309671,335601,348071,359606,418466,436958,447469,449966,455290,455979,456251,457253,458078
KN677922.1	413686	439164	CLSTN3_1	1	+	413686	439164	255,0,0	16	123,198,207,150,186,282,111,162,159,150,225,171,147,135,198,138	0,543,3082,3537,3951,4620,5732,8324,9889,10184,15415,15958,17001,17383,24870,25340
KN679009.1	44866	71762	CLTA_1	1	+	44866	71762	255,0,0	5	216,117,114,57,168	0,8343,19442,24456,26728
KN676327.1	454376	475438	CLTB_1	1	+	454376	475438	255,0,0	6	186,48,117,111,57,168	0,4469,13238,13732,15837,20894
KN676605.1	1083317	1126546	CLTC_1	1	+	1083317	1126546	255,0,0	31	210,270,162,111,174,198,204,153,123,138,165,180,165,126,141,237,123,144,186,192,156,168,108,168,150,129,114,171,222,75,123	0,3377,4159,8501,9016,11471,12398,15239,15860,16250,16632,16927,18587,23457,24079,26656,29525,30640,30999,31371,31867,32225,32862,33595,33907,34291,34782,35663,36172,41220,43106
KN676977.1	215835	339313	CLTCL1_1	1	-	215835	339313	255,0,0	27	225,168,108,132,150,171,105,165,192,186,147,120,222,141,126,165,180,165,141,120,153,201,198,114,147,267,207	0,6413,6953,7496,13912,14144,18437,20929,29658,30962,50837,53729,60633,61238,61619,63317,66780,67841,70693,74301,75044,75333,76525,90237,93398,101859,123271
KN678814.1	292362	299271	CLU_1	1	-	292362	299271	255,0,0	3	240,96,171	0,4082,6738
KN677260.1	825286	849368	CLUAP1_1	1	+	825286	849368	255,0,0	10	111,87,180,96,84,129,144,105,51,150	0,1225,5326,8904,11282,13395,15751,18657,20823,23932
KN677978.1	892910	904692	CLUH_1	1	-	892910	904692	255,0,0	26	189,66,138,93,120,126,81,141,150,87,249,57,147,105,99,96,90,693,96,147,123,156,126,144,174,186	0,889,1035,1504,1876,2085,2290,3134,3352,3649,4058,4441,4591,5460,5728,5966,6098,6691,8260,8537,8913,9122,9374,9628,10631,11596
KN676450.1	424899	665507	CLVS1_1	1	-	424899	665507	255,0,0	5	87,234,114,174,387	0,41175,44628,153533,240221
KN676570.1	935386	1037857	CLVS2_1	1	+	935386	1037857	255,0,0	5	387,177,111,219,87	0,14246,73774,82816,102384
KN676366.1	1104648	1217867	CLYBL_1	1	+	1104648	1217867	255,0,0	7	186,189,102,93,165,129,93	0,80255,85055,86966,88207,93333,113126
KN676774.1	1004396	1006608	CMA1_1	1	+	1004396	1006608	255,0,0	4	153,135,255,123	0,1089,1438,2089
KN677943.1	110833	126478	CMAS_1	1	+	110833	126478	255,0,0	7	144,156,135,93,174,153,189	0,2511,4636,8142,11640,12706,15456
KN676429.1	197373	208454	CMBL_1	1	-	197373	208454	255,0,0	3	171,96,216	0,931,10865
KN677578.1	217356	279863	CMC1_1	1	-	217356	279863	255,0,0	3	120,90,90	0,4679,62417
KN676153.1	255037	282204	CMC2_1	1	+	255037	282204	255,0,0	2	81,84	0,27083
KN678228.1	627708	630280	CMC4_1	1	-	627708	630280	255,0,0	2	117,57	0,2515
KN679087.1	135733	135904	CMC4_2	1	+	135733	135904	255,0,0	1	171	0
KN678643.1	201073	455862	CMIP_1	1	+	201073	455862	255,0,0	19	300,129,51,162,63,87,102,105,357,66,48,108,117,141,48,144,108,69,51	0,150104,163586,201098,214424,216532,220587,222690,229504,235288,236893,240314,242397,243030,243961,245539,246563,248013,254738
KN677893.1	608106	609123	CMKLR1_1	1	-	608106	609123	255,0,0	2	489,486	0,531
KN676694.1	1004643	1046224	CMPK1_1	1	-	1004643	1046224	255,0,0	5	102,75,144,147,171	0,524,2021,6338,41410
KN678169.1	499267	511877	CMPK2_1	1	+	499267	511877	255,0,0	5	498,114,201,237,99	0,2282,5909,9184,12511
KN676206.1	1133425	1158606	CMSS1_1	1	+	1133425	1158606	255,0,0	7	129,60,96,69,84,90,81	0,7641,12514,17319,17835,23567,25100
KN676348.1	2091617	2095914	CMTM3_1	1	+	2091617	2095914	255,0,0	3	132,159,72	0,3070,4225
KN676348.1	2107591	2163014	CMTM4_1	1	-	2107591	2163014	255,0,0	4	162,99,174,186	0,4418,11511,55237
KN679944.1	445192	446232	CMTM5_1	1	+	445192	446232	255,0,0	3	138,90,66	0,691,974
KN677295.1	575717	589654	CMTM7_1	1	+	575717	589654	255,0,0	2	174,99	0,13838
KN677295.1	499454	507161	CMTM8_1	1	+	499454	507161	255,0,0	2	174,81	0,7626
KN676342.1	1138162	1181362	CMTR1_1	1	-	1138162	1181362	255,0,0	22	129,108,114,48,69,90,123,135,66,54,180,132,96,120,198,75,93,72,93,159,153,54	0,1442,2129,3184,4659,5411,6203,7335,8418,8966,17011,17922,18352,21681,22590,27198,27391,29764,31222,34213,35815,43146
KN676510.1	463923	466209	CMTR2_1	1	+	463923	466209	255,0,0	1	2286	0
KN680527.1	306338	385343	CMYA5_1	1	+	306338	385343	255,0,0	30	75,339,354,258,90,234,516,165,315,663,600,192,300,72,483,231,543,552,192,360,279,486,267,453,96,234,120,150,147,150	0,40830,41181,41553,41898,42114,42354,42963,43425,43785,44466,45711,45939,46269,46350,47043,47556,48171,48729,49020,49473,49767,50259,50556,58028,59616,67775,72947,77395,78855
KN678068.1	196507	241291	CNBD1_1	1	+	196507	241291	255,0,0	5	27,66,123,111,138	0,60,1355,39111,44646
KN680040.1	559514	613405	CNBD2_1	1	-	559514	613405	255,0,0	7	144,126,120,153,159,162,138	0,168,19815,41202,42333,44162,53753
KN677399.1	248871	250426	CNBP_1	1	-	248871	250426	255,0,0	4	117,198,93,123	0,858,1243,1432
KN679864.1	866180	885027	CNDP1_1	1	-	866180	885027	255,0,0	11	66,147,132,168,162,84,204,87,165,150,123	0,858,2779,4310,6177,7790,9994,13693,14476,15951,18724
KN679864.1	908939	920160	CNDP2_1	1	-	908939	920160	255,0,0	10	69,147,135,186,138,84,201,102,162,144	0,374,805,1207,2770,3213,4257,7114,8774,11077
KN676142.1	216484	223867	CNEP1R1_1	1	-	216484	223867	255,0,0	4	54,108,72,81	0,179,4264,7302
KN676281.1	609887	610714	CNFN_1	1	+	609887	610714	255,0,0	3	78,132,87	0,492,740
KN678280.1	91795	101621	CNGA1_1	1	-	91795	101621	255,0,0	4	1407,108,105,66	0,3750,4640,9760
KN677700.1	1325903	1331242	CNGA2_1	1	+	1325903	1331242	255,0,0	5	111,174,105,108,1395	0,1040,2182,3533,3944
KN678750.1	209359	243845	CNGA3_1	1	-	209359	243845	255,0,0	5	42,1338,108,102,102	0,72,5238,8407,34384
KN676457.1	711974	717137	CNGA4_1	1	+	711974	717137	255,0,0	6	60,99,111,648,348,441	0,217,506,950,2354,4722
KN676929.1	1408456	1439717	CNGB1_1	1	+	1408456	1439717	255,0,0	16	171,99,156,93,207,93,63,123,141,162,96,87,117,147,222,144	0,2054,2508,3838,5232,7029,10312,11540,14810,15683,18299,18489,21678,22720,27720,31117
KN676408.1	427527	541820	CNGB3_1	1	+	427527	541820	255,0,0	9	126,123,159,99,84,117,147,177,204	0,22701,46915,49557,73832,80423,111863,112226,114089
KN677057.1	913501	925809	CNIH1_1	1	+	913501	925809	255,0,0	4	81,72,111,147	0,5268,9359,12161
KN679038.1	898956	903655	CNIH2_1	1	+	898956	903655	255,0,0	5	81,69,48,111,147	0,3588,4060,4355,4552
KN676137.1	98098	228783	CNIH3_1	1	+	98098	228783	255,0,0	5	81,69,48,111,144	0,67607,73417,126314,130541
KN682299.1	35374	46267	CNIH4_1	1	-	35374	46267	255,0,0	4	141,114,69,69	0,5134,7893,10824
KN676159.1	3195336	3202626	CNKSR1_1	1	+	3195336	3202626	255,0,0	10	165,102,168,78,72,72,63,93,186,198	0,1692,4047,5068,5262,5847,6273,6429,6599,7092
KN676874.1	846484	1159734	CNKSR2_1	1	-	846484	1159734	255,0,0	22	213,195,510,102,69,69,72,174,48,216,90,213,135,144,69,60,120,45,87,201,165,63	0,2637,48185,51450,57541,64410,64746,68122,68714,95207,96883,112106,117025,128236,145213,150357,158757,181633,221512,235263,255248,313187
KN677290.1	644399	644696	CNKSR3_1	1	-	644399	644696	255,0,0	1	297	0
KN676579.1	323632	354224	CNMD_1	1	+	323632	354224	255,0,0	7	72,138,141,114,153,168,213	0,566,8760,18532,23118,26572,30379
KN677471.1	656420	662275	CNN1_1	1	-	656420	662275	255,0,0	7	246,147,108,144,60,123,63	0,326,878,1188,1437,3835,5792
KN676291.1	587641	596046	CNN2_1	1	+	587641	596046	255,0,0	7	63,123,63,189,114,147,276	0,3857,4546,4706,7126,7389,8129
KN676705.1	992925	1024157	CNN3_1	1	-	992925	1024157	255,0,0	7	339,147,117,138,66,123,57	0,1101,3153,3632,4554,4796,31175
KN680583.1	287790	288738	CNN3_2	1	+	287790	288738	255,0,0	4	93,270,406,102	0,103,420,846
KN676393.1	1986076	2062726	CNNM1_1	1	+	1986076	2062726	255,0,0	10	324,1230,144,138,165,102,51,165,183,111	0,345,38098,41898,44088,45645,46152,63466,74429,76539
KN676808.1	2536370	2707536	CNNM2_1	1	+	2536370	2707536	255,0,0	8	1620,144,135,168,96,63,189,207	0,145185,148143,150332,162954,165816,169853,170959
KN677119.1	839155	854853	CNNM3_1	1	-	839155	854853	255,0,0	7	114,135,99,168,147,147,699	0,542,1108,1446,1889,3049,14999
KN677119.1	865063	914887	CNNM4_1	1	-	865063	914887	255,0,0	7	195,159,102,165,132,144,1401	0,481,18760,19106,19429,19999,48423
KN676929.1	882137	963566	CNOT1_1	1	+	882137	963566	255,0,0	47	102,99,69,54,204,168,123,117,168,132,240,120,123,153,147,204,147,123,285,81,231,141,180,117,111,78,177,129,297,141,102,123,192,141,108,174,231,249,159,123,102,174,150,180,132,138,75	0,24071,24587,24744,25468,26740,27930,28184,35271,35972,36600,39505,40140,40445,43587,44721,46181,47430,47837,48984,50448,51001,51950,53760,54171,54609,54864,55808,57138,58050,58284,59045,61188,61938,62600,62803,63827,66237,67388,67735,69346,74752,76252,77676,79314,81039,81354
KN677245.1	208417	255879	CNOT10_1	1	+	208417	255879	255,0,0	18	93,159,150,144,84,87,117,156,198,120,174,84,117,129,36,126,78,153	0,1020,3820,7274,9390,9976,12851,14613,16286,22455,24071,25350,37978,40659,41303,41530,46317,47309
KN677001.1	788664	810434	CNOT11_1	1	-	788664	810434	255,0,0	6	198,99,198,201,156,165	0,279,3377,4808,6464,21605
KN676861.1	16248	20032	CNOT11_2	1	-	16248	20032	255,0,0	2	165,504	0,3280
KN677754.1	129516	218964	CNOT2_1	1	-	129516	218964	255,0,0	16	84,144,102,51,60,159,120,126,126,81,183,144,69,124,60,48	0,7633,9425,12490,12631,15563,15810,16932,19057,21701,23975,24872,35727,53870,75619,89400
KN677477.1	749978	763366	CNOT3_1	1	+	749978	763366	255,0,0	16	69,69,96,129,96,222,132,57,351,54,198,99,198,135,123,99	0,323,540,838,1064,2273,2582,3249,4524,5009,5991,10424,10616,11187,11973,13289
KN678410.1	189798	225440	CNOT4_1	1	+	189798	225440	255,0,0	8	171,201,84,105,126,135,249,501	0,10011,17628,18357,19040,22405,33585,35141
KN676562.1	290000	351325	CNOT6_1	1	+	290000	351325	255,0,0	11	111,186,87,105,57,165,156,153,228,204,210	0,40824,43380,50903,51095,52851,53687,54442,55504,57954,61115
KN677122.1	499935	619739	CNOT6L_1	1	-	499935	619739	255,0,0	11	210,204,228,150,159,156,69,90,87,186,123	0,5024,9786,14160,38952,40810,46787,73365,115305,116933,119681
KN676215.1	1392796	1412451	CNOT7_1	1	-	1392796	1412451	255,0,0	6	126,111,147,159,195,117	0,1224,4506,6959,16958,19538
KN676320.1	1856321	1861241	CNOT8_1	1	+	1856321	1861241	255,0,0	5	117,195,159,147,111	0,1104,2806,3713,4809
KN678501.1	8450	16179	CNOT8_2	1	+	8450	16179	255,0,0	6	117,195,159,147,111,147	0,1101,2803,3710,4807,7582
KN676169.1	2563146	2583659	CNOT9_1	1	+	2563146	2583659	255,0,0	7	195,117,111,111,99,90,168	0,1304,2901,7753,18576,18893,20345
KN677058.1	972935	978035	CNP_1	1	+	972935	978035	255,0,0	3	663,138,441	0,2744,4659
KN676169.1	3217447	3221029	CNPPD1_1	1	-	3217447	3221029	255,0,0	9	378,162,117,60,129,123,87,102,69	0,381,784,1279,1887,2095,2340,2974,3513
KN678585.1	89662	150461	CNPY1_1	1	+	89662	150461	255,0,0	3	99,204,96	0,58775,60703
KN676212.1	2021305	2023304	CNPY2_1	1	+	2021305	2023304	255,0,0	5	87,117,204,96,42	0,246,1162,1526,1957
KN676790.1	337374	357817	CNPY3_1	1	-	337374	357817	255,0,0	6	219,123,120,96,126,138	0,552,800,2284,5660,20305
KN676734.1	1151022	1152887	CNPY4_1	1	-	1151022	1152887	255,0,0	4	117,123,96,129	0,837,1544,1736
KN676318.1	3389636	3391052	CNR1_1	1	+	3389636	3391052	255,0,0	1	1416	0
KN676159.1	639248	640292	CNR2_1	1	-	639248	640292	255,0,0	1	1044	0
KN678361.1	190884	232122	CNRIP1_1	1	+	190884	232122	255,0,0	3	177,165,135	0,3199,41103
KN676137.1	2989482	3048152	CNST_1	1	-	2989482	3048152	255,0,0	10	204,135,228,54,114,399,111,84,132,381	0,3922,15968,16202,16286,16403,26503,27066,40816,58289
KN680958.1	308161	314590	CNTD1_1	1	-	308161	314590	255,0,0	7	147,96,150,156,84,78,171	0,701,1780,3061,4220,4635,6258
KN676281.1	2763946	2766428	CNTD2_1	1	+	2763946	2766428	255,0,0	4	87,156,153,117	0,1456,2126,2365
KN681970.1	28242	30035	CNTF_1	1	+	28242	30035	255,0,0	2	114,459	0,1334
KN677862.1	287472	304384	CNTFR_1	1	+	287472	304384	255,0,0	7	84,234,117,165,165,177,168	0,4057,11312,11587,12935,16254,16744
KN677105.1	7157	249857	CNTLN_1	1	-	7157	249857	255,0,0	22	84,96,186,138,123,99,192,225,534,93,99,123,126,126,198,171,123,180,135,87,87,153	0,6128,22493,23278,25156,26571,35471,69302,79915,85518,102934,104352,120576,122537,147583,165665,169811,182251,183032,189939,233835,242547
KN677052.1	175638	332491	CNTN1_1	1	+	175638	332491	255,0,0	19	135,171,96,210,96,180,123,150,129,177,120,159,150,72,234,102,189,108,168	0,4318,6203,16555,20012,20265,33554,36952,41741,49492,74415,102340,122403,138339,140831,144975,151885,155622,156685
KN676727.1	1352064	1367886	CNTN2_1	1	-	1352064	1367886	255,0,0	20	171,111,186,114,234,69,147,159,120,168,129,150,132,135,174,99,210,93,180,141	0,739,1081,2935,3707,4222,6489,7104,7973,8592,9064,9297,11595,12155,12691,14047,14425,15080,15376,15681
KN678444.1	41816	420852	CNTN3_1	1	+	41816	420852	255,0,0	20	123,180,93,204,102,183,138,129,150,129,177,117,156,153,72,234,120,174,111,171	0,25745,128060,232379,233846,234490,238494,239546,242349,276035,279366,325659,327505,327765,329346,330544,333111,359727,378076,378865
KN677722.1	237395	849662	CNTN4_1	1	-	237395	849662	255,0,0	22	102,165,111,186,114,234,69,150,159,120,177,129,150,126,135,183,102,198,93,177,126,54	0,3066,15314,15862,16569,18845,20299,21908,23696,28712,40633,107573,196135,219746,226409,243538,249363,269284,327733,407164,416967,612213
KN676341.1	938952	1045599	CNTN5_1	1	-	938952	1045599	255,0,0	9	102,168,117,183,111,234,72,150,159	0,7310,17138,17696,70921,83549,87624,100091,106488
KN680211.1	16909	199522	CNTN5_2	1	-	16909	199522	255,0,0	7	123,174,129,150,132,132,180	0,46036,48822,166301,168582,170723,182433
KN677675.1	247275	506221	CNTN5_3	1	+	247275	506221	255,0,0	6	225,123,177,93,204,117	0,27783,28035,142106,202861,258829
KN678042.1	140927	141005	CNTN6_1	1	+	140927	141005	255,0,0	1	78	0
KN678042.1	350119	604211	CNTN6_2	1	+	350119	604211	255,0,0	16	129,87,210,102,183,138,129,132,129,177,117,159,150,234,117,186	0,72776,106949,109500,152567,158160,160125,162872,207392,238548,239085,239804,240072,251810,252157,253906
KN680958.1	390217	404261	CNTNAP1_1	1	-	390217	404261	255,0,0	23	243,48,246,96,126,354,240,219,183,129,163,204,117,105,171,150,261,144,186,198,147,192,99	0,1446,1598,2018,2548,3009,4412,4886,6451,6907,7117,7465,8036,8302,8879,9507,10083,11211,12004,12796,13084,13645,13945
KN677532.1	235758	793500	CNTNAP2_1	1	-	235758	793500	255,0,0	10	198,81,240,123,237,237,216,168,159,201	0,6852,29762,98314,101958,126989,142776,165255,347740,557541
KN676239.1	30880	883902	CNTNAP2_2	1	-	30880	883902	255,0,0	10	117,108,132,153,264,144,186,201,147,108	0,70529,164125,251896,402755,406843,411613,415359,521201,852914
KN676164.1	66720	188182	CNTNAP3_1	1	+	66720	188182	255,0,0	7	96,189,147,114,132,225,156	0,52161,92651,99718,101409,102602,121306
KN676724.1	1055169	1293763	CNTNAP4_1	1	+	1055169	1293763	255,0,0	16	141,195,147,201,186,138,261,150,165,114,117,114,126,237,228,87	0,41129,130206,144279,145211,146611,154201,165898,172007,181134,184622,196677,206030,227791,234228,238507
KN676242.1	1324962	2891293	CNTNAP5_1	1	-	1324962	2891293	255,0,0	23	195,75,216,132,225,240,222,162,129,159,201,114,108,171,153,261,141,183,204,147,195,102,81	0,2860,11986,52368,199774,214145,256532,282056,282397,346379,550551,590301,688723,734823,737739,769203,859054,903604,922866,948783,1229482,1248285,1566250
KN680302.1	62724	172395	CNTRL_1	1	-	62724	172395	255,0,0	40	207,63,222,141,201,225,189,141,219,114,159,168,123,144,129,192,210,309,171,135,99,102,180,174,207,144,135,168,222,153,195,111,138,120,195,186,144,129,126,180	0,2436,2763,11322,13009,17216,17882,20258,29509,29813,31145,33676,34639,34849,35137,39848,43101,45107,48616,50681,51225,51840,52696,57778,58412,62717,66999,71811,74423,76092,80746,84851,86396,87413,93206,100905,103239,104868,107905,109491
KN678181.1	87195	109189	CNTROB_1	1	-	87195	109189	255,0,0	16	123,135,159,246,165,126,135,135,237,99,117,117,165,66,87,162	0,1888,2155,6791,10256,10644,11273,16195,16677,17934,18358,18691,19702,20334,20649,21832
KN680958.1	314932	315735	COA3_1	1	+	314932	315735	255,0,0	2	213,99	0,704
KN676187.1	1136619	1136877	COA4_1	1	+	1136619	1136877	255,0,0	1	258	0
KN676222.1	720480	726430	COA6_1	1	+	720480	726430	255,0,0	2	144,93	0,5857
KN676875.1	610318	637709	COA7_1	1	-	610318	637709	255,0,0	3	447,141,105	0,24220,27286
KN677058.1	1478287	1481469	COASY_1	1	+	1478287	1481469	255,0,0	8	702,213,126,183,66,84,99,150	0,1337,1795,2051,2321,2575,2827,3032
KN676236.1	678483	1004268	COBL_1	1	+	678483	1004268	255,0,0	15	192,213,228,99,135,135,312,201,306,207,123,21,126,123,111	0,38925,45820,56073,128814,205814,294581,320664,321183,321606,322038,322251,322410,323973,325674
KN678040.1	649256	723583	COBLL1_1	1	+	649256	723583	255,0,0	13	189,204,228,99,237,231,96,75,192,423,543,111,180	0,30419,32133,39696,39914,61628,67602,67767,67848,68046,68511,69066,74147
KN679918.1	18186	28558	COCH_1	1	+	18186	28558	255,0,0	7	153,135,147,105,228,516,174	0,975,2814,5709,7251,7671,10198
KN676982.1	845050	858537	COG1_1	1	+	845050	858537	255,0,0	16	279,246,177,156,159,210,336,117,240,144,165,123,114,108,45,138	0,3672,4068,4395,5540,6400,6993,7365,7506,8737,9595,10781,11540,12024,12217,13349
KN676430.1	728308	782840	COG2_1	1	+	728308	782840	255,0,0	16	72,162,66,81,102,111,180,123,129,138,63,153,198,144,141,180	0,6403,7851,13673,18175,23283,23917,33673,36620,40567,45334,46894,48812,50441,52910,54352
KN679859.1	267812	339403	COG3_1	1	-	267812	339403	255,0,0	19	132,72,135,90,120,90,126,102,162,138,90,126,81,93,78,165,63,144,174	0,5517,12122,12366,15404,18516,21301,27806,34480,36753,37985,39070,44777,47699,48861,49598,50761,52390,71417
KN676510.1	1185017	1228148	COG4_1	1	+	1185017	1228148	255,0,0	18	159,84,114,174,195,105,159,135,120,165,168,63,114,96,84,102,129,132	0,1820,3550,5394,6574,12917,16327,19166,21319,23090,24087,34909,39278,40182,40816,41096,42654,42999
KN677822.1	290774	577170	COG5_1	1	+	290774	577170	255,0,0	21	111,135,60,57,60,120,135,165,114,78,81,201,159,102,117,96,234,78,126,81,114	0,9414,13790,16054,16229,31497,128348,158645,176106,176454,194529,216256,221107,223739,237677,247240,255384,261821,274476,275080,286282
KN679061.1	81444	303742	COG6_1	1	-	81444	303742	255,0,0	18	144,81,108,171,129,120,90,66,93,126,93,72,84,111,60,69,144,153	0,13655,33978,36520,36996,84935,90705,110829,118358,118526,136934,143266,144143,146123,166796,196269,199359,222145
KN676165.1	2140719	2232304	COG7_1	1	-	2140719	2232304	255,0,0	17	165,144,114,84,141,189,66,114,156,126,198,120,84,168,120,147,168	0,7024,15800,27357,32500,35288,40319,43634,52991,54254,63556,73436,74292,83440,86586,89060,91417
KN677154.1	92464	98373	COG8_1	1	+	92464	98373	255,0,0	5	345,207,834,174,177	0,1676,2710,4768,5732
KN676898.1	1302729	1315082	COIL_1	1	+	1302729	1315082	255,0,0	7	243,60,252,246,435,90,75	0,3610,3781,4039,4300,4842,12278
KN676312.1	832339	1096346	COL11A1_1	1	+	832339	1096346	255,0,0	60	105,168,216,162,129,117,93,255,63,69,75,84,57,54,54,54,45,45,54,45,54,45,54,45,54,108,54,54,45,54,45,54,54,54,108,87,57,108,108,54,54,108,54,54,48,114,54,54,54,54,108,54,54,108,54,249,114,69,231,144	0,27825,33655,39620,80861,87504,88220,90284,91132,95120,97031,98133,100480,104080,105117,105353,106517,108229,108530,109096,114670,115873,117977,118110,129399,131140,135094,140607,140796,140993,141154,143721,150139,162752,165551,166055,166390,180046,187160,188317,191907,192449,206359,214808,220883,221532,221938,222843,224332,237330,237519,238090,249410,250354,251006,253245,256271,259270,261714,263863
KN690777.1	27626	56490	COL11A2_1	1	-	27626	56490	255,0,0	60	141,207,111,267,54,54,105,60,48,108,54,54,54,108,54,54,57,105,54,54,108,108,54,90,114,48,54,51,45,54,45,54,57,105,54,45,57,42,54,54,45,54,45,54,54,57,51,57,87,75,63,42,60,180,84,186,162,213,150,81	0,800,1346,2372,2757,3307,3534,3856,4052,4235,5412,5661,5893,6314,6946,7197,7525,7729,7979,8133,8331,8578,8920,9173,9410,10177,10416,10553,10747,10911,11054,11191,11535,12383,12812,13079,13249,13546,13796,14231,14502,14977,15151,15504,15911,16067,16212,16439,16755,17326,17700,17999,18161,20479,22036,23048,24692,25736,26085,28783
KN678760.1	189521	297126	COL12A1_1	1	+	189521	297126	255,0,0	59	141,144,261,165,174,291,603,273,270,276,273,261,195,120,153,120,165,147,141,126,150,126,135,129,135,132,144,129,141,126,141,129,141,129,123,144,114,147,69,138,126,144,168,36,138,141,108,147,78,87,51,96,54,54,54,72,66,192,189	0,2959,6457,6885,7721,10412,10933,12452,15559,17409,29122,31107,31815,33289,35084,35323,35543,36334,40022,40717,42227,42722,47681,49124,51864,52256,52890,56125,57063,57824,59163,60248,61357,63176,66498,67771,68623,69101,69820,72078,74383,74691,76284,77732,77870,80899,81327,85156,87860,89531,91004,92101,94136,94537,97545,99112,103421,104942,107416
KN676162.1	58878	233218	COL13A1_1	1	-	58878	233218	255,0,0	14	39,87,54,54,36,81,165,69,87,54,45,111,63,294	0,3974,10752,12065,14991,18532,25142,29975,31058,32566,38205,52529,57838,174046
KN676921.1	25058	221699	COL14A1_1	1	-	25058	221699	255,0,0	38	75,153,78,186,69,72,54,54,87,78,159,108,144,138,165,147,123,138,147,111,150,120,129,132,144,123,135,129,144,129,153,162,165,120,156,84,144,117	0,1711,4429,29019,33060,42764,43321,60142,61912,75597,83975,86549,88065,90279,91196,92173,92524,95452,104142,113716,115103,119093,121790,132692,133623,134425,139548,141228,145180,150253,151482,154081,159911,161279,162199,190417,192730,196524
KN676329.1	1341405	1418125	COL15A1_1	1	-	1341405	1418125	255,0,0	18	210,117,186,60,129,66,144,84,45,72,54,69,63,141,126,93,78,549	0,1286,2822,5787,5944,8508,12224,15522,22161,22338,24101,28345,32522,35601,42363,64333,72810,76171
KN676821.1	1435890	1485174	COL16A1_1	1	+	1435890	1485174	255,0,0	36	75,117,123,270,81,129,72,48,45,96,111,111,129,108,123,54,54,78,48,66,114,87,45,54,54,69,57,45,51,48,90,189,66,171,84,201	0,183,1212,1657,2719,2963,6732,7455,8451,8578,10195,11091,14342,15425,15852,16085,16839,17071,20267,24722,27398,27741,29449,31154,33968,37366,37613,38571,39245,41501,41893,45449,45967,47295,47636,49083
KN676541.1	1116422	1163274	COL17A1_1	1	+	1116422	1163274	255,0,0	28	51,120,48,48,141,159,72,168,108,153,114,63,45,39,66,75,87,75,96,132,96,87,111,147,195,165,132,84	0,5400,7766,10004,12003,13213,13971,17997,18562,21239,25394,26336,27585,27851,29344,30950,35630,39530,41513,42179,43323,43900,44080,44683,45125,45326,46048,46768
KN678004.1	757604	843241	COL18A1_1	1	+	757604	843241	255,0,0	19	360,534,63,63,57,45,159,105,54,48,72,69,132,120,75,117,204,105,204	0,16144,42003,44192,44343,44849,45061,50968,69978,70163,70870,72307,78189,78945,79199,79954,83473,84358,85433
KN676644.1	880713	1240125	COL19A1_1	1	+	880713	1240125	255,0,0	25	99,123,273,126,63,54,39,54,60,54,54,90,78,45,54,54,48,54,63,48,165,63,132,78,123	0,45478,47110,55848,57265,157437,195601,231689,278486,279226,280974,281697,283534,285880,292697,299956,307603,313486,321311,333890,336756,339362,348626,359038,359289
KN680386.1	570757	586797	COL1A1_1	1	+	570757	586797	255,0,0	46	87,177,102,72,45,54,54,48,60,54,45,54,60,99,45,99,54,108,54,99,54,99,54,45,51,54,48,99,108,108,54,54,108,54,54,162,108,108,108,108,54,108,282,189,246,144	0,1784,2354,3256,3572,3775,4022,4612,4771,5159,5301,5459,5810,6120,6307,6456,6689,6921,7127,7474,7750,7892,8521,8796,8959,9118,9658,9799,10175,10709,11004,11194,11471,11664,11832,11993,12265,12533,12890,13554,14029,14451,14651,15054,15529,15896
KN678357.1	383213	418935	COL1A2_1	1	-	383213	418935	255,0,0	39	141,246,183,258,54,108,105,54,108,108,162,54,54,105,54,54,54,108,99,57,51,54,99,51,99,54,108,99,99,54,51,48,45,54,54,54,54,84,69	0,795,1919,2542,3363,3885,4569,4763,5182,5963,6756,7867,8948,9341,9541,9693,10444,12184,13495,16260,16462,16975,17607,18168,19140,19338,20014,20733,21107,21750,22163,22303,22646,24391,24944,25425,25933,30242,35653
KN678032.1	160871	182685	COL20A1_1	1	-	160871	182685	255,0,0	18	60,66,84,156,111,144,138,126,150,129,144,132,150,162,153,165,144,99	0,533,2635,3405,4048,4434,7304,9338,9546,10044,10427,11870,13167,14028,14407,15843,16903,21715
KN677572.1	532560	646575	COL21A1_1	1	+	532560	646575	255,0,0	19	78,549,168,219,171,81,84,63,48,60,45,54,54,54,147,54,201,78,186	0,2785,14947,15224,18796,20086,22452,30873,45950,46090,59059,59846,60013,91819,109810,110045,110574,112040,113829
KN679249.1	14895	185327	COL22A1_1	1	+	14895	185327	255,0,0	22	48,54,57,63,54,105,78,54,114,54,54,54,51,54,54,45,72,180,66,177,75,189	0,596,27536,37566,65361,72768,87153,98565,111790,114615,126766,131074,134975,138237,142168,144880,155697,164150,165481,168911,169861,170243
KN676491.1	56001	77028	COL23A1_1	1	+	56001	77028	255,0,0	8	129,63,78,63,54,54,87,39	0,9378,10141,15385,16868,18785,19366,20988
KN679757.1	15756	85299	COL24A1_1	1	+	15756	85299	255,0,0	8	114,114,54,54,168,111,216,144	0,27304,27511,31898,48292,60425,64821,69399
KN677781.1	16792	69778	COL24A1_2	1	-	16792	69778	255,0,0	5	57,54,81,228,804	0,38046,51633,51717,52182
KN676170.1	1856255	2430099	COL25A1_1	1	+	1856255	2430099	255,0,0	20	294,72,48,66,72,108,36,42,66,69,45,78,45,81,63,51,81,55,114,78	0,1801,300764,426041,426865,427663,430801,498489,519279,525714,526572,529682,537049,544112,545019,545702,553314,557611,569016,573766
KN680935.1	91507	111735	COL26A1_1	1	+	91507	111735	255,0,0	7	63,153,102,153,81,84,159	0,7318,9806,10636,11067,18801,20069
KN677651.1	577480	737645	COL27A1_1	1	-	577480	737645	255,0,0	34	144,219,111,153,36,63,54,114,102,111,51,54,108,108,54,54,54,54,60,54,57,45,54,60,60,54,45,60,57,54,171,534,876,63	0,1808,2635,3730,6977,8005,8554,15461,16596,17085,17274,24221,25387,33472,40816,43859,44735,45858,52532,56501,58642,71950,74268,74479,79300,83510,92882,105215,108939,133786,147161,147359,148049,160102
KN677291.1	167455	211424	COL28A1_1	1	+	167455	211424	255,0,0	2	69,93	0,43876
KN677728.1	460887	492581	COL2A1_1	1	+	460887	492581	255,0,0	47	84,207,54,105,78,45,54,54,63,54,45,54,99,45,99,54,108,54,99,54,99,54,51,54,54,45,99,108,54,54,54,54,108,54,54,162,99,108,54,108,111,54,108,288,189,243,144	0,4224,6437,6646,7750,8452,8606,9090,10604,10793,11159,11687,17192,17583,17730,18017,18468,19136,19275,19517,20037,20509,20909,21335,21631,21925,22140,22476,22892,23200,23613,24062,24401,25066,25573,26366,26784,27097,27493,27672,28112,28515,29010,29427,30118,30802,31550
KN676149.1	1872236	1916450	COL3A1_1	1	+	1872236	1916450	255,0,0	39	75,198,111,84,54,51,54,54,54,54,45,54,99,99,108,93,60,99,51,57,57,99,108,54,108,54,48,159,105,123,105,48,108,108,84,195,189,246,144	0,11470,13920,15255,17316,17769,18990,19692,20667,21475,21989,22637,23400,24660,25128,26058,26479,26679,27299,27468,28641,30146,30332,33270,34093,34481,34808,35046,35323,36597,37495,38079,38527,39243,40410,40512,41694,42398,44070
KN676628.1	830590	928417	COL4A1_1	1	-	830590	928417	255,0,0	31	78,174,117,180,210,132,135,186,102,81,126,141,90,99,153,90,171,108,153,96,102,162,177,72,165,84,87,84,78,90,60	0,2100,6974,11318,12807,15926,22076,22835,26553,27177,27353,28070,29338,29539,29834,31012,31237,32101,32445,35263,37741,39159,39899,43178,48213,50186,54918,59728,61442,63843,97767
KN676628.1	1068673	1249397	COL4A2_1	1	+	1068673	1249397	255,0,0	28	87,135,45,117,72,108,144,135,99,201,63,222,162,168,141,129,183,108,108,72,132,105,168,93,156,192,288,255	0,81326,81551,85346,88013,113870,114516,123075,127931,130662,135457,143478,148131,151038,152644,156634,157218,163258,163967,164998,167673,170609,171222,171510,172016,175586,177718,180469
KN676424.1	1377288	1467386	COL4A3_1	1	+	1377288	1467386	255,0,0	27	54,90,60,78,54,171,99,177,171,75,150,114,171,135,102,135,102,189,66,72,126,102,135,177,117,171,84	0,1953,14423,16883,19761,41960,45262,48482,51040,52575,56821,57318,59133,61139,68122,70820,72575,76130,78834,80749,81082,82748,84483,85502,85804,89168,90014
KN676749.1	158893	310759	COL4A3BP_1	1	-	158893	310759	255,0,0	17	126,129,129,69,132,96,78,93,87,93,156,84,138,108,117,135,96	0,1385,2017,4144,6938,9912,18515,19329,22671,31564,36596,42208,51421,52253,87712,141756,151770
KN676424.1	1152077	1253707	COL4A4_1	1	-	1152077	1253707	255,0,0	28	261,288,189,114,129,111,156,60,132,72,111,183,147,168,159,219,72,183,18,57,165,153,108,69,87,114,54,132	0,1080,3491,5462,8391,13123,17884,19796,19999,22631,32261,42606,48230,48913,51211,54703,60197,62760,64626,64677,68738,72262,77198,78244,83987,96987,99310,101498
KN679736.1	211869	494727	COL4A5_1	1	+	211869	494727	255,0,0	31	81,60,90,45,45,63,54,81,42,90,57,57,42,129,171,87,93,72,192,168,93,105,96,150,117,162,96,153,90,141,129	0,127416,137588,145080,150365,150497,156108,158191,180624,180911,198191,198343,198671,204569,220435,224627,229766,231010,231373,233099,235729,235914,239122,240540,247187,253322,254359,255128,260584,261068,282729
KN677587.1	157698	233302	COL4A6_1	1	+	157698	233302	255,0,0	23	132,45,117,48,93,99,147,162,225,147,150,126,180,72,126,120,162,99,141,123,192,288,258	0,816,14429,23509,24502,37298,38339,41237,50944,51543,53998,54559,55142,59575,59964,64688,65128,65479,67373,68205,69676,70582,75346
KN676154.1	1471106	1608444	COL5A1_1	1	+	1471106	1608444	255,0,0	60	165,219,162,132,138,240,96,54,63,75,93,57,51,57,54,54,54,45,54,45,51,48,54,45,54,45,54,108,54,54,45,48,51,54,54,48,114,90,54,108,108,54,108,54,108,54,54,54,42,108,54,54,108,54,261,114,69,69,234,144	0,9430,10809,27422,29440,31707,33106,33619,39281,47471,48020,49542,50252,50641,52974,54183,56849,58728,60328,61266,62442,62649,64206,69649,70285,77524,80266,83258,84168,86475,91454,91612,93196,93720,94680,98192,99513,101424,101606,102199,105610,106639,109609,110511,111468,112168,112519,115158,115806,116883,117125,117285,118145,118867,121789,123964,129235,129366,132662,137194
KN676149.1	1935815	2103129	COL5A2_1	1	-	1935815	2103129	255,0,0	45	144,240,189,291,108,54,114,48,108,54,108,159,51,54,111,51,54,54,54,108,99,54,54,54,54,99,54,99,54,108,54,99,99,54,45,54,54,54,54,54,78,111,54,96,96	0,985,2670,4671,7959,9068,9498,14998,15763,18090,21992,23285,24150,24761,24946,25459,25890,26157,28772,29097,30195,32329,33238,34221,34502,34665,35617,37014,37669,38823,39175,40398,40999,43821,53210,56878,59916,61085,65049,65502,68671,70063,76871,84525,167218
KN677067.1	1271535	1308946	COL5A3_1	1	+	1271535	1308946	255,0,0	36	177,192,159,105,39,81,57,54,51,54,57,42,51,108,54,54,45,108,54,105,108,105,57,54,108,54,54,108,54,108,42,138,114,69,240,144	0,256,519,1664,6596,7699,7962,9153,9394,10338,11814,13519,13679,13863,14410,20303,20478,21428,22022,22961,23186,24683,24864,25279,26044,26988,27216,28170,28420,29267,29817,31020,31237,32081,36935,37267
KN680494.1	84839	114225	COL6A1_1	1	+	84839	114225	255,0,0	17	129,204,156,129,45,45,54,63,63,63,63,63,60,135,111,186,618	0,1944,5295,5849,7737,8615,10967,11810,13768,21381,22267,23184,23446,25723,26614,26821,28768
KN679902.1	112370	134101	COL6A2_1	1	-	112370	134101	255,0,0	15	612,168,276,153,57,63,51,66,60,63,90,54,48,51,600	0,7654,7834,8990,9451,10943,11856,12307,13006,13488,14300,15793,17674,17811,21131
KN676626.1	303050	384873	COL6A3_1	1	-	303050	384873	255,0,0	27	159,255,18,39,99,102,696,96,492,60,63,45,72,54,93,147,78,339,582,615,606,585,573,591,588,600,618	0,9961,12720,12768,12921,14529,17040,18709,23007,25318,33937,40504,41387,42548,43628,46529,47845,48847,50246,52300,54700,55838,63905,65826,68283,74177,81205
KN678778.1	332263	444601	COL6A5_1	1	+	332263	444601	255,0,0	15	594,606,561,549,582,186,360,333,144,51,471,219,429,312,348	0,2929,10056,12260,15447,17901,18114,20278,22885,53474,69221,74593,74818,111672,111990
KN678778.1	543218	578542	COL6A6_1	1	+	543218	578542	255,0,0	9	597,618,552,558,576,342,78,156,90	0,2165,4474,5786,8897,26036,26472,31585,35234
KN677030.1	1721490	1756125	COL7A1_1	1	-	1721490	1756125	255,0,0	58	201,84,48,78,117,63,63,54,81,72,69,108,45,69,81,63,45,36,54,201,120,45,33,81,81,45,81,36,60,54,63,69,156,150,129,135,141,132,147,120,147,126,144,120,144,126,144,129,150,117,147,114,129,168,159,93,162,180	0,674,1840,2205,2459,2679,3151,3418,3702,5019,6447,6883,8061,8546,8755,9074,9466,9643,10909,11194,11478,12113,12264,15390,16404,16760,17122,17289,17420,22274,22432,23025,24747,25006,25240,26748,26971,27196,27615,28105,28481,28728,29197,29475,30309,30555,30764,31533,31744,31965,32162,32410,32628,32833,33212,33461,33645,34455
KN676206.1	612872	618775	COL8A1_1	1	+	612872	618775	255,0,0	2	327,1902	0,4001
KN678328.1	910633	913267	COL8A2_1	1	-	910633	913267	255,0,0	2	1917,96	0,2538
KN676644.1	1249476	1345020	COL9A1_1	1	-	1249476	1345020	255,0,0	22	180,78,189,54,144,48,72,60,45,54,54,54,54,57,51,63,75,90,390,135,75,72	0,8164,15193,17227,17504,23702,25173,34410,35650,37407,43221,46751,51103,53609,55066,68293,68983,71153,87487,93913,94197,95472
KN676299.1	1820019	1833930	COL9A2_1	1	+	1820019	1833930	255,0,0	15	75,63,60,54,54,63,54,48,54,51,81,147,189,78,198	0,1473,3598,4643,5082,5426,7222,8568,8971,10088,10224,11105,11930,13191,13713
KN678032.1	567590	586541	COL9A3_1	1	-	567590	586541	255,0,0	15	189,186,147,48,54,54,54,45,51,60,54,60,60,36,72	0,3580,4525,6873,9471,9866,10387,10529,13260,13912,14770,15351,16909,17935,18879
KN677763.1	378737	379007	COLCA2_1	1	+	378737	379007	255,0,0	1	270	0
KN676921.1	1119506	1123060	COLEC10_1	1	-	1119506	1123060	255,0,0	2	390,96	0,3458
KN679603.1	2764	53627	COLEC10_2	1	-	2764	53627	255,0,0	4	96,75,48,90	0,12681,50716,50773
KN677228.1	78972	111986	COLEC11_1	1	-	78972	111986	255,0,0	5	387,96,54,75,72	0,592,8959,13624,32942
KN678188.1	285470	333464	COLEC12_1	1	-	285470	333464	255,0,0	7	144,114,135,489,1050,96,123	0,16768,18584,19668,37250,39188,47871
KN677176.1	89680	111712	COLGALT1_1	1	-	89680	111712	255,0,0	10	264,207,126,132,120,207,132,120,108,261	0,538,1047,1983,7891,10119,12229,18429,19976,21771
KN676928.1	682650	738304	COLGALT2_1	1	+	682650	738304	255,0,0	12	111,117,132,204,144,75,108,129,126,207,189,69	0,6308,7196,16384,24082,33900,38792,45017,47266,51283,55384,55585
KN681067.1	37778	126072	COLQ_1	1	-	37778	126072	255,0,0	15	66,102,123,117,141,90,78,36,45,63,75,45,102,114,105	0,2154,3035,3654,4700,11965,16098,19600,19795,20961,26036,28213,29824,31357,88189
KN676612.1	582431	694811	COMMD1_1	1	+	582431	694811	255,0,0	2	285,96	0,112284
KN676273.1	423513	423949	COMMD10_1	1	-	423513	423949	255,0,0	1	436	0
KN677812.1	395817	578068	COMMD10_2	1	-	395817	578068	255,0,0	6	36,60,111,156,111,93	0,672,154161,176921,178928,182158
KN676584.1	503321	511194	COMMD2_1	1	-	503321	511194	255,0,0	4	192,174,111,84	0,5735,6678,7789
KN676214.1	1835784	1837112	COMMD3_1	1	-	1835784	1837112	255,0,0	2	63,63	0,1265
KN678473.1	145192	147032	COMMD4_1	1	+	145192	147032	255,0,0	6	69,66,39,121,81,174	0,306,582,916,1221,1666
KN676370.1	1478179	1478851	COMMD5_1	1	+	1478179	1478851	255,0,0	1	672	0
KN679359.1	15550	18552	COMMD6_1	1	-	15550	18552	255,0,0	2	51,150	0,2852
KN677999.1	468190	468343	COMMD6_2	1	-	468190	468343	255,0,0	1	153	0
KN676646.1	751762	785346	COMMD7_1	1	+	751762	785346	255,0,0	6	84,105,90,48,51,72	0,7684,32021,32414,32943,33512
KN678965.1	158104	167149	COMMD8_1	1	-	158104	167149	255,0,0	4	159,153,156,66	0,4740,6953,8979
KN679945.1	261357	267741	COMMD9_1	1	+	261357	267741	255,0,0	4	120,138,109,138	0,2638,5254,6246
KN677981.1	1517507	1523977	COMP_1	1	+	1517507	1523977	255,0,0	17	93,48,165,126,78,159,105,105,159,114,57,174,174,51,198,171,141	0,364,1015,1777,2123,2286,2608,2845,3033,3337,3630,3781,4222,4475,4838,5770,6329
KN677354.1	808334	814661	COMT_1	1	+	808334	814661	255,0,0	4	168,192,138,183	0,1235,1703,6144
KN677354.1	837688	843616	COMT_2	1	+	837688	843616	255,0,0	4	168,147,138,117	0,1272,1691,5811
KN677384.1	45578	47428	COMTD1_1	1	-	45578	47428	255,0,0	7	150,132,60,117,105,129,93	0,359,809,941,1149,1479,1757
KN676147.1	126815	358080	COP1_1	1	-	126815	358080	255,0,0	19	48,162,123,120,117,84,108,144,135,114,60,75,60,69,120,78,96,57,405	0,39543,40984,44177,88158,93270,94630,96612,126203,139653,156843,172722,174280,185278,192043,193628,203578,207710,230860
KN679349.1	61917	123754	COPA_1	1	+	61917	123754	255,0,0	33	39,114,75,81,75,108,111,99,135,84,150,69,75,84,138,87,141,162,147,189,96,87,123,90,111,66,69,138,186,111,162,195,57	0,5188,6042,9510,11571,12474,17287,19274,19981,20663,22015,23113,24924,27223,27930,29871,30074,46323,46588,52975,53283,54528,54785,57028,57279,58261,58489,59090,59499,59767,60166,61329,61780
KN677613.1	583079	618550	COPB1_1	1	+	583079	618550	255,0,0	21	90,231,168,117,93,135,120,111,147,147,96,159,123,228,180,144,120,147,90,153,60	0,1703,2353,3928,5435,7270,12948,14035,14226,14877,16120,16380,17550,22305,22692,28360,29430,33007,33765,34756,35411
KN677310.1	109393	135573	COPB2_1	1	+	109393	135573	255,0,0	20	138,87,126,147,147,102,144,198,114,90,105,144,129,210,111,216,87,183,72,93	0,7460,7746,8850,11026,12067,12801,13182,15072,17025,17197,19077,19843,20268,22504,23599,24989,25164,25760,26087
KN677981.1	1388368	1396717	COPE_1	1	+	1388368	1396717	255,0,0	10	126,57,87,153,48,81,156,69,72,48	0,2955,4026,4377,5072,5621,5949,7430,8110,8301
KN677399.1	342685	365635	COPG1_1	1	+	342685	365635	255,0,0	24	36,96,78,75,78,78,93,87,156,135,69,189,96,240,78,105,126,69,141,171,102,138,99,129	0,985,1447,1774,2030,3213,3576,4081,5732,5980,6925,7234,9705,12535,13585,14749,15296,15693,16326,16804,18015,20307,20677,22821
KN678010.1	265126	598302	COPG2_1	1	+	265126	598302	255,0,0	23	54,81,72,78,78,90,84,162,132,66,192,96,243,69,111,126,63,135,177,99,138,99,129	0,693,3547,43480,73217,74926,76243,77693,108000,108686,110434,131138,131514,133814,134687,135243,136395,136994,137724,331269,332061,332467,333047
KN677198.1	885024	890148	COPRS_1	1	-	885024	890148	255,0,0	3	174,135,96	0,949,5028
KN678774.1	150968	194041	COPS2_1	1	-	150968	194041	255,0,0	11	141,57,84,99,174,78,93,123,78,114,54	0,676,1273,2917,12329,17635,17846,21076,29933,30208,43019
KN677084.1	1686732	1715934	COPS3_1	1	-	1686732	1715934	255,0,0	12	51,81,114,87,174,144,177,96,48,111,132,54	0,296,1798,7581,13890,15881,18544,20191,22236,22385,25884,29148
KN680080.1	141092	174005	COPS4_1	1	-	141092	174005	255,0,0	9	129,87,114,171,150,153,108,147,78	0,3801,4453,8235,15698,15998,29131,30018,32835
KN680089.1	327997	328072	COPS4_2	1	+	327997	328072	255,0,0	1	75	0
KN676596.1	826359	849961	COPS5_1	1	+	826359	849961	255,0,0	8	141,234,129,66,87,111,147,84	0,3207,4865,6820,11015,17931,21619,23518
KN676734.1	1177102	1181760	COPS6_1	1	-	1177102	1181760	255,0,0	9	138,102,93,114,48,66,84,132,126	0,267,467,642,840,1187,1356,1790,4532
KN676151.1	23718	28575	COPS7A_1	1	-	23718	28575	255,0,0	7	108,153,105,204,90,75,162	0,271,582,1312,2771,3122,4695
KN676504.1	496835	512927	COPS7B_1	1	+	496835	512927	255,0,0	6	174,75,90,204,105,156	0,3446,5177,7321,9811,15936
KN676626.1	34918	47556	COPS8_1	1	+	34918	47556	255,0,0	7	78,72,48,132,108,63,78	0,1563,2721,3976,7241,10730,12560
KN676164.1	2357292	2359744	COPS9_1	1	+	2357292	2359744	255,0,0	2	63,72	0,2380
KN676568.1	428263	435740	COPZ1_1	1	+	428263	435740	255,0,0	8	69,84,90,57,81,51,42,48	0,1362,2031,3283,4645,4888,6591,7429
KN676606.1	2637682	2644249	COPZ2_1	1	-	2637682	2644249	255,0,0	7	51,81,54,90,84,75,111	0,2182,2727,3234,3869,5625,6456
KN676212.1	2068056	2070651	COQ10A_1	1	-	2068056	2070651	255,0,0	4	165,102,192,150	0,472,1163,2445
KN676492.1	61153	73155	COQ10B_1	1	+	61153	73155	255,0,0	4	153,195,102,165	0,3123,10445,11837
KN678797.1	320029	340164	COQ2_1	1	-	320029	340164	255,0,0	6	153,189,135,90,123,168	0,2261,4330,5409,8213,19967
KN677256.1	305842	324599	COQ3_1	1	-	305842	324599	255,0,0	5	222,153,243,102,150	0,6502,10898,15892,18607
KN677382.1	322932	331267	COQ4_1	1	-	322932	331267	255,0,0	6	147,93,129,135,99,129	0,635,1316,5924,6577,8206
KN680498.1	3061	24335	COQ5_1	1	-	3061	24335	255,0,0	5	96,105,225,147,201	0,1881,8634,15041,21073
KN681203.1	2504	5384	COQ5_2	1	+	2504	5384	255,0,0	4	105,93,111,99	0,1890,2590,2781
KN676526.1	2523844	2536034	COQ6_1	1	+	2523844	2536034	255,0,0	11	144,156,54,129,132,108,63,108,204,117,159	0,5051,6440,6779,8538,9522,9717,9964,11453,11733,12031
KN677385.1	521910	526067	COQ7_1	1	-	521910	526067	255,0,0	4	66,141,117,180	0,1319,2649,3977
KN676137.1	2285387	2303259	COQ8A_1	1	+	2285387	2303259	255,0,0	13	135,66,69,129,84,138,84,93,144,108,63,93,279	0,292,8260,11571,12997,13266,14074,14264,14488,14907,15414,15725,17593
KN676281.1	2310053	2329598	COQ8B_1	1	+	2310053	2329598	255,0,0	11	126,75,96,87,135,84,93,141,108,72,276	0,233,6575,6816,7878,8119,9354,11691,11971,14088,19269
KN676929.1	1849277	1857927	COQ9_1	1	-	1849277	1857927	255,0,0	6	54,159,105,84,144,138	0,375,1819,3441,3773,8512
KN678965.1	328663	518674	CORIN_1	1	-	328663	518674	255,0,0	17	180,132,270,177,132,117,114,108,147,228,102,114,111,105,108,183,207	0,5841,8862,18748,47825,50205,52642,57331,58740,63516,74258,79381,86557,87881,101943,169792,189804
KN677790.1	455523	459500	CORO1A_1	1	-	455523	459500	255,0,0	10	102,216,60,144,105,120,186,129,123,198	0,423,753,935,1191,1546,1873,2148,2400,3779
KN676545.1	609369	613566	CORO1B_1	1	-	609369	613566	255,0,0	10	120,189,60,144,102,120,183,129,123,201	0,346,1562,1893,2120,2735,2940,3304,3519,3996
KN676555.1	1666403	1716241	CORO1C_1	1	+	1666403	1716241	255,0,0	9	195,123,129,183,105,144,60,246,117	0,23020,35294,40433,43479,46801,48449,48610,49721
KN676329.1	2367287	2416685	CORO2A_1	1	+	2367287	2416685	255,0,0	10	198,120,153,117,108,96,114,90,129,120	0,36180,39772,42210,43378,44436,45618,46040,47217,49278
KN678596.1	446784	536772	CORO2B_1	1	+	446784	536772	255,0,0	11	198,120,150,162,117,108,96,114,90,141,126	0,58185,73553,74347,75199,76787,77576,82331,82776,85155,89862
KN678514.1	344737	350274	CORO6_1	1	-	344737	350274	255,0,0	10	123,231,60,144,105,120,186,126,123,198	0,215,551,959,1218,2304,3016,3293,3859,5339
KN680766.1	80590	124059	COTL1_1	1	-	80590	124059	255,0,0	3	111,159,78	0,18427,43391
KN679250.1	177105	247471	COX10_1	1	-	177105	247471	255,0,0	3	369,234,72	0,17408,70294
KN679493.1	177683	230024	COX10_2	1	+	177683	230024	255,0,0	4	135,102,96,126	0,2044,2191,52215
KN676493.1	974199	981232	COX11_1	1	+	974199	981232	255,0,0	4	165,156,123,183	0,3375,6359,6850
KN676395.1	1605431	1605596	COX14_1	1	-	1605431	1605596	255,0,0	1	165	0
KN676393.1	2395710	2413526	COX15_1	1	-	2395710	2413526	255,0,0	8	132,111,156,84,165,186,123,171	0,1058,3041,4507,5252,14488,14964,17645
KN681367.1	44087	55978	COX16_1	1	-	44087	55978	255,0,0	3	114,60,69	0,3503,11822
KN676507.1	1430824	1434076	COX17_1	1	+	1430824	1434076	255,0,0	2	105,81	0,3171
KN681638.1	11518	25259	COX18_1	1	+	11518	25259	255,0,0	5	189,99,165,123,171	0,2435,5483,6315,13570
KN678560.1	40421	42190	COX19_1	1	+	40421	42190	255,0,0	2	81,114	0,1655
KN676137.1	4668120	4669141	COX20_1	1	-	4668120	4669141	255,0,0	3	132,63,111	0,760,910
KN676404.1	782362	782434	COX4I1_1	1	+	782362	782434	255,0,0	1	72	0
KN676646.1	1772389	1777734	COX4I2_1	1	-	1772389	1777734	255,0,0	3	135,129,150	0,793,5195
KN676477.1	3104289	3104400	COX5A_1	1	-	3104289	3104400	255,0,0	1	111	0
KN680348.1	296058	301329	COX5A_2	1	-	296058	301329	255,0,0	4	51,111,123,120	0,2144,3885,5151
KN678318.1	73692	73821	COX5A_3	1	+	73692	73821	255,0,0	1	129	0
KN677119.1	655998	657817	COX5B_1	1	-	655998	657817	255,0,0	4	108,102,75,102	0,863,1126,1717
KN681203.1	65102	69098	COX6A1_1	1	-	65102	69098	255,0,0	3	81,144,75	0,3635,3921
KN678301.1	139587	139907	COX6A2_1	1	+	139587	139907	255,0,0	2	138,72	0,248
KN679302.1	325637	325742	COX6B1_1	1	+	325637	325742	255,0,0	1	105	0
KN678187.1	767479	768006	COX6B2_1	1	+	767479	768006	255,0,0	2	93,105	0,422
KN677303.1	832915	845525	COX7A2L_1	1	+	832915	845525	255,0,0	4	69,78,75,138	0,11097,11178,12472
KN677620.1	159636	159777	COX7B_1	1	-	159636	159777	255,0,0	1	141	0
KN680953.1	44132	67003	CP_1	1	-	44132	67003	255,0,0	8	162,138,108,207,210,153,204,147	0,1209,4625,8885,10201,12431,18245,22724
KN676584.1	1253	45474	CP_2	1	-	1253	45474	255,0,0	10	132,60,153,129,171,252,171,213,246,147	0,1468,6068,14380,22442,24439,26305,28857,31507,44074
KN678010.1	778456	785733	CPA1_1	1	-	778456	785733	255,0,0	8	147,195,90,108,102,102,237,78	0,3155,3842,4585,4862,6247,6562,7199
KN678082.1	263039	300593	CPA3_1	1	-	263039	300593	255,0,0	4	48,102,123,75	0,21041,32663,37479
KN678010.1	847168	865941	CPA4_1	1	-	847168	865941	255,0,0	6	183,201,93,108,105,141	0,7473,9716,11277,11986,18632
KN678010.1	799054	820677	CPA5_1	1	-	799054	820677	255,0,0	9	183,213,90,108,102,102,102,135,87	0,1462,4959,5443,5902,7106,8464,19312,21536
KN676596.1	285021	386048	CPA6_1	1	+	285021	386048	255,0,0	9	132,114,102,81,111,90,204,81,186	0,9039,11554,14947,39236,40817,88298,93420,100841
KN678082.1	308263	340832	CPB1_1	1	-	308263	340832	255,0,0	8	180,84,204,87,102,102,129,69	0,818,13900,15190,16684,17633,25143,32500
KN682023.1	9479	65440	CPB2_1	1	-	9479	65440	255,0,0	7	180,204,90,108,102,108,120	0,9570,25064,37878,41773,48728,55841
KN680350.1	2734	23052	CPD_1	1	+	2734	23052	255,0,0	14	102,144,171,213,90,195,135,129,96,66,132,186,99,225	0,499,2103,3846,4077,9490,11445,14310,15264,15445,17006,17682,18164,20093
ABRQ02295111.1	25135	35527	CPD_2	1	+	25135	35527	255,0,0	7	150,171,135,195,192,168,108	0,1409,3172,3322,4125,5910,10284
KN676586.1	42571	175439	CPE_1	1	+	42571	175439	255,0,0	9	306,198,168,117,183,132,102,120,96	0,111879,113681,118184,119488,122487,126436,130587,132772
KN676386.1	928818	1009879	CPEB1_1	1	+	928818	1009879	255,0,0	11	174,189,228,253,114,105,138,198,96,78,111	0,49281,68729,71075,73336,74037,75047,77602,78851,79459,80950
KN677100.1	127571	200262	CPEB2_1	1	-	127571	200262	255,0,0	10	225,183,114,120,90,171,57,87,87,285	0,1421,3889,4276,10893,12253,41021,64161,71606,72406
KN676789.1	362402	527781	CPEB3_1	1	-	362402	527781	255,0,0	12	225,186,111,120,90,138,57,159,378,255,129,48	0,24712,37199,55064,80149,81853,116706,128350,164288,164836,165175,165331
KN677023.1	101234	180756	CPEB4_1	1	+	101234	180756	255,0,0	8	1125,84,174,90,120,114,213,225	0,23313,60417,71691,72134,73726,76208,79297
KN676710.1	17936	236689	CPED1_1	1	+	17936	236689	255,0,0	14	159,144,174,105,171,171,168,120,138,219,102,84,156,96	0,35247,37764,39767,42101,56855,58581,180238,188812,198274,198738,199236,202462,218657
KN678995.1	237083	316840	CPED1_2	1	+	237083	316840	255,0,0	3	252,144,108	0,36028,79649
KN676481.1	239185	248681	CPLX1_1	1	-	239185	248681	255,0,0	2	195,177	0,9319
KN676327.1	957984	959236	CPLX2_1	1	-	957984	959236	255,0,0	2	195,177	0,1075
KN680348.1	223580	228354	CPLX3_1	1	+	223580	228354	255,0,0	3	165,87,216	0,1563,4558
KN676388.1	1957917	1993160	CPLX4_1	1	-	1957917	1993160	255,0,0	3	225,87,168	0,25062,35075
KN676978.1	1215597	1290583	CPM_1	1	-	1215597	1290583	255,0,0	8	240,150,153,171,183,171,102,156	0,2690,9318,13418,14844,16415,29428,74830
KN676393.1	2737112	2767317	CPN1_1	1	-	2737112	2767317	255,0,0	8	123,102,138,111,183,138,195,222	0,3848,5021,14854,15846,18751,21807,29983
KN676485.1	1489033	1490665	CPN2_1	1	-	1489033	1490665	255,0,0	2	90,1536	0,96
KN677074.1	1380966	1386610	CPNE1_1	1	-	1380966	1386610	255,0,0	14	135,237,138,51,51,135,60,87,90,87,81,69,180,129	0,260,679,3221,3523,3679,3894,4048,4274,4467,4723,4932,5249,5515
KN678909.1	665686	703069	CPNE2_1	1	+	665686	703069	255,0,0	15	138,180,75,72,84,87,102,87,60,132,57,51,132,237,105	0,2261,4432,7838,8973,9294,10564,11215,14291,16685,19506,26215,27751,35726,37278
KN676408.1	568811	606383	CPNE3_1	1	-	568811	606383	255,0,0	14	108,237,135,54,51,132,60,87,99,90,84,72,180,132	0,1141,2459,7348,7486,11884,12570,13712,16763,21063,23640,27885,37009,37440
KN678658.1	83822	348552	CPNE4_1	1	+	83822	348552	255,0,0	14	177,75,75,84,90,96,90,60,132,57,51,135,237,132	0,64762,75698,87846,95387,192951,209343,210441,227957,239727,243028,245585,256147,264598
KN676342.1	1805935	1924341	CPNE5_1	1	+	1805935	1924341	255,0,0	19	93,42,45,105,39,78,60,63,105,105,78,54,63,48,132,105,57,72,219	0,17847,18398,45549,47238,47500,51296,53689,71720,78235,91892,101936,105853,111281,114738,115083,115814,116323,118187
KN678379.1	313591	318341	CPNE6_1	1	-	313591	318341	255,0,0	15	135,237,135,51,57,129,60,87,105,90,84,72,78,177,168	0,333,702,1157,1290,1425,1810,2118,2410,2866,3050,3303,3547,3980,4582
KN677010.1	1573182	1587480	CPNE7_1	1	+	1573182	1587480	255,0,0	15	180,180,78,75,84,90,96,87,63,132,57,51,135,237,126	0,2378,4467,4848,5899,6623,6933,7383,7983,9050,9457,10316,10438,13273,14172
KN678614.1	13640	203593	CPNE8_1	1	+	13640	203593	255,0,0	14	78,63,102,108,78,54,63,45,183,126,105,57,75,186	0,34958,46401,56999,93367,95950,97813,128155,140129,149607,167155,169371,179381,189767
KN676217.1	2585308	2605176	CPNE9_1	1	-	2585308	2605176	255,0,0	19	186,75,57,105,126,183,45,63,54,78,42,102,105,63,78,105,45,42,66	0,1911,2361,3092,8232,8629,9687,10636,11125,11284,11707,13196,13533,13757,17895,18887,19082,19251,19802
KN676715.1	349176	359513	CPO_1	1	+	349176	359513	255,0,0	2	93,156	0,10181
KN676536.1	638355	651625	CPOX_1	1	+	638355	651625	255,0,0	7	204,144,111,144,213,108,84	0,3947,4692,6158,6908,11995,13186
KN676500.1	503125	599193	CPPED1_1	1	+	503125	599193	255,0,0	3	216,372,231	0,66846,95837
KN676990.1	290490	778083	CPQ_1	1	-	290490	778083	255,0,0	7	165,195,96,111,210,201,438	0,95335,140339,206981,341762,418363,487155
KN678106.1	16039	125268	CPS1_1	1	+	16039	125268	255,0,0	36	111,147,57,93,90,129,102,141,78,99,96,189,159,126,144,213,198,177,117,141,69,63,183,195,66,78,78,108,90,171,75,96,63,114,123,99	0,3228,6447,9980,15728,17382,18140,19082,20148,22771,23742,26973,28077,29795,33057,34682,36207,39802,45747,70101,71560,72318,74159,78364,78975,80878,85066,87472,89862,91398,94910,97836,105640,106457,108296,109130
KN676370.1	1098653	1111067	CPSF1_1	1	-	1098653	1111067	255,0,0	35	45,138,129,156,48,66,180,153,144,84,90,120,150,144,90,207,177,135,180,141,69,93,78,75,93,123,87,87,114,138,147,153,81,123,144	0,128,332,530,759,940,1079,1357,1592,1806,2031,2191,2598,2824,3050,3327,3613,3864,4127,4390,4700,5094,5303,5461,5607,5912,6110,6282,6597,6819,7197,7418,7665,7829,12270
KN676171.1	2715192	2731266	CPSF2_1	1	+	2715192	2731266	255,0,0	14	150,159,105,129,114,186,291,102,201,153,225,300,135,90	0,1662,1901,2946,3786,5570,6406,8091,8709,11527,12754,14035,15473,15984
KN676322.1	1821479	1869549	CPSF3_1	1	+	1821479	1869549	255,0,0	18	51,63,96,126,180,90,147,180,159,147,153,108,96,96,90,69,96,96	0,4810,5918,6673,8003,9864,11874,14271,17430,19209,22373,26808,28362,30282,32005,43027,46141,47974
KN680470.1	67260	93949	CPSF6_1	1	-	67260	93949	255,0,0	9	186,153,117,504,171,144,105,213,60	0,2154,2883,8568,9731,10819,14233,17699,26629
KN677690.1	418940	435150	CPSF7_1	1	+	418940	435150	255,0,0	8	54,228,105,171,414,120,168,162	0,6328,7387,7843,11724,12844,15236,16048
KN676545.1	1566386	1610174	CPT1A_1	1	-	1566386	1610174	255,0,0	15	99,114,150,138,111,108,189,195,84,111,78,138,162,138,141	0,764,1867,4335,11053,13137,15656,17070,19472,20680,22272,24091,30512,37053,43647
KN678422.1	238143	245041	CPT1B_1	1	+	238143	245041	255,0,0	17	141,138,177,99,138,75,108,75,195,186,108,114,168,132,153,114,93	0,507,917,1298,1556,1794,2410,2634,3467,3837,4177,4363,4734,4980,5512,6259,6805
KN684467.1	93132	107494	CPT1C_1	1	-	93132	107494	255,0,0	18	93,93,114,153,135,165,114,105,186,195,84,108,78,138,102,171,141,141	0,228,581,1181,2335,2717,3629,6331,7468,7775,8930,9103,9417,11613,11835,12227,13702,14221
KN676893.1	1826919	1850854	CPT2_1	1	-	1826919	1850854	255,0,0	5	327,1314,111,84,153	0,1806,9742,11414,23782
KN677981.1	242174	242696	CPTP_1	1	-	242174	242696	255,0,0	1	522	0
KN677312.1	188278	302733	CPVL_1	1	-	188278	302733	255,0,0	6	105,180,192,123,78,129	0,40015,76995,84419,111150,114326
KN676240.1	1341942	1346771	CPXM1_1	1	+	1341942	1346771	255,0,0	12	105,141,96,144,90,123,198,180,300,135,105,240	0,241,481,1185,1424,1852,2055,2340,2604,3078,4378,4589
KN676399.1	831759	930628	CPXM2_1	1	+	831759	930628	255,0,0	10	105,144,150,87,132,180,300,135,105,252	0,15620,52832,62637,72760,76202,79921,88529,92055,98617
KN683837.1	3659	12600	CPZ_1	1	+	3659	12600	255,0,0	5	129,162,159,135,144	0,2748,3612,6712,8797
KN677742.1	448513	548352	CR1_1	1	+	448513	548352	255,0,0	7	90,252,114,18,129,129,207	0,22736,23018,23958,24006,96306,99632
KN677742.1	374044	386922	CR2_1	1	+	374044	386922	255,0,0	9	126,180,258,120,180,408,384,186,195	0,1799,3004,3289,4661,5824,8191,10794,12683
KN676769.1	1733243	1739013	CRABP1_1	1	-	1733243	1739013	255,0,0	4	48,114,180,69	0,2941,5018,5701
KN676829.1	1686489	1691351	CRABP2_1	1	-	1686489	1691351	255,0,0	4	48,117,180,69	0,617,959,4793
KN679233.1	547743	590753	CRACR2A_1	1	-	547743	590753	255,0,0	7	195,96,93,141,180,117,168	0,2099,4518,24591,30279,31645,42842
KN676668.1	166578	168876	CRACR2B_1	1	-	166578	168876	255,0,0	5	75,165,60,141,117	0,231,911,1059,2181
KN680303.1	8953	209140	CRADD_1	1	+	8953	209140	255,0,0	2	300,300	0,199887
KN676296.1	1188094	1226494	CRAMP1_1	1	+	1188094	1226494	255,0,0	21	114,135,195,150,87,84,123,81,366,132,147,171,177,72,81,111,156,147,165,147,132	0,150,9802,11075,13845,22014,22886,23802,24310,24748,25105,26913,29579,30101,32350,33198,33548,34928,35719,37016,38268
KN677927.1	387647	399581	CRAT_1	1	-	387647	399581	255,0,0	12	216,135,138,120,117,105,177,177,162,54,117,270	0,917,2555,2802,3154,3585,4277,5221,5771,6524,8231,11664
KN678295.1	197187	376670	CRB1_1	1	-	197187	376670	255,0,0	8	213,126,123,906,549,219,684,180	0,47198,51858,55489,72883,79778,80054,179303
KN676816.1	874382	890409	CRB2_1	1	+	874382	890409	255,0,0	10	324,198,135,192,873,510,162,786,126,222	0,3851,4185,4781,8122,9106,10241,11081,13411,15805
KN676732.1	132231	132426	CRB3_1	1	+	132231	132426	255,0,0	1	195	0
KN677722.1	43244	71106	CRBN_1	1	+	43244	71106	255,0,0	10	105,201,153,159,63,84,117,60,138,177	0,856,2017,6665,22363,23661,24352,24978,26545,27685
KN676832.1	401918	437035	CRCP_1	1	+	401918	437035	255,0,0	4	99,96,57,102	0,4103,10737,35015
KN676715.1	1037067	1071181	CREB1_1	1	+	1037067	1071181	255,0,0	8	114,144,42,102,144,180,150,144	0,6587,7506,13653,18230,23180,25282,33970
KN678956.1	854359	856006	CREB3_1	1	+	854359	856006	255,0,0	3	105,192,66	0,1344,1581
KN676607.1	2017936	2058432	CREB3L1_1	1	-	2017936	2058432	255,0,0	11	207,126,102,66,60,150,162,78,183,228,102	0,3506,4563,7018,7288,7494,8466,10422,13052,17212,40394
KN676331.1	1583340	1699542	CREB3L2_1	1	-	1583340	1699542	255,0,0	12	72,219,126,102,66,60,147,186,96,180,216,102	0,1562,3120,3490,14847,16584,18208,20306,23321,24604,41806,116100
KN676332.1	1271157	1282123	CREB3L3_1	1	+	1271157	1282123	255,0,0	6	141,123,105,72,87,216	0,168,4880,7686,10198,10750
KN680545.1	355940	359878	CREB3L4_1	1	+	355940	359878	255,0,0	8	102,246,123,108,108,84,96,192	0,586,959,2669,2892,3307,3545,3746
KN678847.1	16050	426599	CREB5_1	1	-	16050	426599	255,0,0	10	159,111,231,321,111,126,171,126,90,72	0,972,12117,16431,112164,119961,293168,382855,401749,410477
KN677671.1	88424	188622	CREBBP_1	1	-	88424	188622	255,0,0	32	591,120,225,240,819,282,162,168,165,117,147,147,66,78,57,84,87,240,117,186,429,141,126,171,117,147,102,240,114,240,177,714	0,609,774,1101,1344,3816,4628,7537,8265,9347,9982,10517,12817,13172,15694,17082,22257,22757,25249,28463,31100,33155,33829,36443,37078,38184,38662,39367,46696,48131,62137,99484
KN676472.1	1710674	1715083	CREBL2_1	1	-	1710674	1715083	255,0,0	2	144,201	0,4208
KN678953.1	51972	110286	CREBRF_1	1	+	51972	110286	255,0,0	7	126,1083,195,189,75,123,114	0,6291,21077,22870,24811,38747,58200
KN678462.1	57667	58893	CREBZF_1	1	-	57667	58893	255,0,0	2	69,81	0,1145
KN678462.1	59097	60168	CREBZF_2	1	-	59097	60168	255,0,0	3	492,429,111	0,525,960
KN678641.1	50572	51969	CREG1_1	1	+	50572	51969	255,0,0	2	123,180	0,1217
KN677001.1	641048	660170	CREG2_1	1	+	641048	660170	255,0,0	3	168,114,147	0,13904,18975
KN676217.1	2398255	2405665	CRELD1_1	1	-	2398255	2405665	255,0,0	10	213,135,96,84,96,174,90,114,81,174	0,997,1316,1586,2563,2809,3946,4349,6896,7236
KN677258.1	286821	299284	CRELD2_1	1	-	286821	299284	255,0,0	4	138,177,78,81	0,9997,11142,12382
KN677902.1	290906	325124	CREM_1	1	+	290906	325124	255,0,0	7	150,96,144,186,156,144,144	0,4711,4941,14082,27733,33667,34074
KN680801.1	111364	112015	CRH_1	1	+	111364	112015	255,0,0	2	153,396	0,255
KN678168.1	491063	506014	CRHBP_1	1	-	491063	506014	255,0,0	7	156,117,147,213,153,81,69	0,5606,9538,11805,13924,14359,14882
KN677028.1	995823	1022141	CRHR1_1	1	-	995823	1022141	255,0,0	8	141,63,154,123,109,84,120,111	0,4636,4921,5312,6746,13076,18190,26207
KN678327.1	204772	238170	CRHR2_1	1	+	204772	238170	255,0,0	11	102,129,84,108,120,156,72,84,132,48,138	0,245,16253,17950,18321,20339,22588,30980,31249,31848,33260
KN680748.1	263359	507623	CRIM1_1	1	-	263359	507623	255,0,0	16	174,66,123,195,222,216,207,120,135,198,180,126,123,240,174,330	0,941,4266,11988,30104,36552,40507,41795,54419,84525,87088,101442,128179,129366,176793,243934
KN680738.1	70412	71746	CRIP1_1	1	-	70412	71746	255,0,0	3	60,96,39	0,139,1295
KN680738.1	78615	80803	CRIP2_1	1	-	78615	80803	255,0,0	6	66,57,96,138,57,96	0,141,528,855,1889,2092
KN681173.1	2249	4658	CRIP3_1	1	-	2249	4658	255,0,0	7	78,96,69,135,57,96,42	0,177,396,1254,1484,1925,2367
KN676790.1	1351	3372	CRIP3_2	1	+	1351	3372	255,0,0	6	96,57,135,69,96,78	0,480,632,1556,1748,1943
KN676595.1	988057	993885	CRIPT_1	1	+	988057	993885	255,0,0	4	63,54,105,63	0,917,5381,5765
KN677667.1	442611	448516	CRISP2_1	1	-	442611	448516	255,0,0	2	123,141	0,5764
KN677667.1	477270	477408	CRISP2_2	1	-	477270	477408	255,0,0	1	138	0
KN679112.1	129602	172208	CRISPLD1_1	1	+	129602	172208	255,0,0	12	258,117,135,117,99,141,57,69,132,42,72,78	0,20244,21768,22873,23836,25806,28834,28998,29549,36725,36860,42528
KN705289.1	81705	132324	CRISPLD2_1	1	+	81705	132324	255,0,0	11	240,117,132,120,99,60,60,129,75,129,54	0,1196,6462,7565,11490,17369,19984,25202,27883,37429,50565
KN678372.1	352947	373692	CRK_1	1	+	352947	373692	255,0,0	4	237,540,135,42	0,9618,20028,20703
KN678325.1	541939	579429	CRKL_1	1	+	541939	579429	255,0,0	3	309,468,132	0,14194,37358
KN677981.1	1664057	1674114	CRLF1_1	1	+	1664057	1674114	255,0,0	7	48,279,126,171,159,165,192	0,5123,5777,6015,7176,7424,9865
KN676653.1	1112340	1148734	CRLF3_1	1	+	1112340	1148734	255,0,0	8	81,210,87,180,222,132,114,255	0,14465,17438,18010,20723,22072,34799,36139
KN676301.1	489182	520767	CRLS1_1	1	-	489182	520767	255,0,0	7	81,93,69,87,129,138,270	0,1275,3366,4559,23653,28376,31315
KN677181.1	363249	414416	CRMP1_1	1	+	363249	414416	255,0,0	13	90,183,162,60,84,69,120,156,144,171,180,165,90	0,1817,5468,10203,13990,20997,21829,24009,26038,28091,37964,40318,51077
KN678252.1	200120	215978	CRNKL1_1	1	-	200120	215978	255,0,0	12	165,252,99,240,81,60,192,171,177,165,162,60	0,582,1242,2925,4121,5006,5718,6925,9333,11802,12387,15798
KN678823.1	286405	290732	CRNN_1	1	+	286405	290732	255,0,0	4	138,306,102,183	0,2284,3862,4144
KN677183.1	523675	563571	CROCC_1	1	+	523675	563571	255,0,0	34	162,186,84,168,105,237,99,81,237,198,183,147,144,234,195,126,171,177,138,144,237,159,171,372,171,120,162,216,225,153,201,132,120,78	0,4292,4576,4890,5584,8625,9833,10629,11199,12136,12683,14290,15155,15740,16735,17214,18624,21893,22955,23538,24794,25473,27975,29931,33577,33860,34293,35890,36672,37262,37729,38156,39036,39818
KN679150.1	452650	473912	CROT_1	1	-	452650	473912	255,0,0	9	123,93,78,117,129,102,87,99,105	0,248,433,2235,5359,6007,15204,17450,21157
KN681859.1	255	22127	CROT_2	1	-	255	22127	255,0,0	7	87,123,99,123,183,126,114	0,2009,2246,12430,12721,14150,21758
KN677461.1	264972	265584	CRP_1	1	+	264972	265584	255,0,0	1	612	0
KN676393.1	448284	608187	CRTAC1_1	1	-	448284	608187	255,0,0	15	132,117,144,39,147,171,99,81,138,150,132,156,135,195,201	0,16997,17524,20086,21461,32847,33352,34561,38919,41760,45447,54891,62576,78826,159702
KN676132.1	2326531	2326660	CRTAM_1	1	-	2326531	2326660	255,0,0	1	129	0
KN677245.1	596779	607121	CRTAP_1	1	+	596779	607121	255,0,0	5	150,171,129,144,84	0,2967,4507,7737,10258
KN690564.1	4231	4678	CRTAP_2	1	-	4231	4678	255,0,0	1	447	0
KN677981.1	1529195	1596913	CRTC1_1	1	-	1529195	1596913	255,0,0	11	210,180,93,96,156,222,87,96,141,114,126	0,1732,2291,5541,6646,14944,18237,19993,22986,25478,67592
KN680545.1	331330	340512	CRTC2_1	1	-	331330	340512	255,0,0	13	141,75,180,273,402,243,66,108,69,63,117,99,153	0,144,337,984,2512,3271,3804,4161,4435,5135,5985,6183,9029
KN676386.1	1844090	1973340	CRTC3_1	1	+	1844090	1973340	255,0,0	12	132,102,123,60,63,105,87,150,297,192,84,213	0,9977,78371,90265,93460,95922,105897,113635,120344,125581,125867,129037
KN680055.1	38394	43234	CRX_1	1	+	38394	43234	255,0,0	3	102,147,648	0,2023,4192
KN677610.1	214854	338963	CRY1_1	1	+	214854	338963	255,0,0	11	156,111,144,183,90,141,309,153,201,63,72	0,93280,105518,107972,108659,109734,109955,111583,111873,112154,124037
ABRQ02269962.1	85705	109679	CRY2_1	1	-	85705	109679	255,0,0	11	144,84,207,150,312,141,90,186,141,111,213	0,1259,1653,1986,2382,3780,8393,9568,11340,14395,23761
KN679614.1	20507	25126	CRYAA_1	1	+	20507	25126	255,0,0	3	189,120,210	0,1828,4409
KN678250.1	245271	248407	CRYAB_1	1	+	245271	248407	255,0,0	3	201,132,201	0,1306,2935
KN678419.1	84289	90769	CRYBA1_1	1	-	84289	90769	255,0,0	5	144,144,141,120,66	0,1160,3927,5241,6414
KN676169.1	2970589	2973468	CRYBA2_1	1	-	2970589	2973468	255,0,0	4	144,144,141,138	0,572,1834,2741
KN676473.1	1185367	1194573	CRYBA4_1	1	+	1185367	1194573	255,0,0	4	120,138,144,144	0,2579,6255,9062
KN676473.1	1149108	1170921	CRYBB1_1	1	-	1149108	1170921	255,0,0	4	180,144,132,120	0,4610,6083,21693
KN676850.1	738708	744361	CRYBB2_1	1	+	738708	744361	255,0,0	4	120,132,144,162	0,1053,2519,5491
KN676850.1	718813	724727	CRYBB3_1	1	+	718813	724727	255,0,0	5	78,111,135,144,162	0,1791,2820,3767,5752
KN676598.1	1849643	2085137	CRYBG1_1	1	-	1849643	2085137	255,0,0	27	93,162,159,123,141,129,111,126,147,126,156,126,144,162,117,153,168,183,84,543,393,351,192,672,363,150,165	0,5260,9423,9895,11891,15075,17082,18260,24097,24346,25019,27601,37742,40599,46780,49276,49435,49609,49822,49918,50704,51256,59270,59474,60170,60635,235329
KN676159.1	3327740	3341438	CRYBG2_1	1	-	3327740	3341438	255,0,0	17	87,162,159,120,138,132,129,141,126,141,141,126,108,36,177,162,222	0,183,1834,3878,4389,6036,7472,7697,8130,8406,10119,12107,12376,12573,13092,13305,13476
KN676611.1	284249	450234	CRYBG3_1	1	-	284249	450234	255,0,0	32	87,159,159,123,141,126,108,126,144,39,138,147,114,291,387,105,150,222,75,243,285,450,276,306,288,117,156,222,24,267,66,144	0,859,1939,7412,12178,27674,29225,36187,36422,54500,70273,83951,85264,87555,87930,88338,88461,89718,90330,90471,90762,91131,91662,92739,93300,93600,93732,93918,102068,102119,129984,165841
KN676715.1	1676593	1676872	CRYGB_1	1	-	1676593	1676872	255,0,0	1	279	0
KN676715.1	1689316	1692187	CRYGB_2	1	-	1689316	1692187	255,0,0	2	288,228	0,2643
KN676715.1	1705615	1708721	CRYGB_3	1	-	1705615	1708721	255,0,0	2	273,243	0,2863
KN676715.1	1664013	1664286	CRYGC_1	1	-	1664013	1664286	255,0,0	1	273	0
KN680530.1	85696	88019	CRYGN_1	1	-	85696	88019	255,0,0	2	147,249	0,2074
KN686662.1	4500	5966	CRYGS_1	1	+	4500	5966	255,0,0	2	231,270	0,1196
KN677952.1	84308	296923	CRYL1_1	1	+	84308	296923	255,0,0	5	111,165,192,105,108	0,155126,163145,181050,212507
KN676165.1	8659	19827	CRYM_1	1	-	8659	19827	255,0,0	3	123,105,153	0,4577,11015
KN680803.1	80438	92510	CRYM_2	1	-	80438	92510	255,0,0	6	63,81,123,183,63,171	0,804,1578,4296,10598,11901
KN676621.1	1344862	1381526	CRYZ_1	1	+	1344862	1381526	255,0,0	6	108,156,162,150,75,177	0,13073,21839,32581,35995,36487
KN676454.1	1399019	1421150	CRYZL1_1	1	+	1399019	1421150	255,0,0	9	69,72,45,69,135,111,99,123,114	0,3598,9851,10901,15600,18004,19998,21283,22017
KN676212.1	2055618	2065324	CS_1	1	+	2055618	2065324	255,0,0	9	108,66,129,192,195,135,102,207,171	0,1033,1414,1752,7589,8323,8581,9018,9535
KN680106.1	18366	34476	CSAD_1	1	-	18366	34476	255,0,0	11	171,90,204,66,117,81,117,105,93,126,129	0,1161,1663,2713,2857,13057,13993,14534,15027,15205,15981
KN676785.1	86261	87889	CSDC2_1	1	-	86261	87889	255,0,0	3	159,120,177	0,657,1451
KN677345.1	214031	236228	CSDE1_1	1	+	214031	236228	255,0,0	17	198,111,93,105,81,129,123,216,141,165,108,174,114,120,177,165,132	0,1215,1727,2429,6630,7037,7269,7934,10276,10514,14922,15633,16357,17528,20099,21145,22065
KN676865.1	514824	549554	CSE1L_1	1	-	514824	549554	255,0,0	24	87,228,147,81,87,99,210,150,99,102,141,60,84,204,66,129,168,93,111,90,147,99,144,84	0,870,1995,3262,4606,4781,5402,5752,11189,13135,14500,18497,19835,20355,20970,22035,22278,23693,26325,27876,28394,28614,31874,34646
KN680033.1	488210	489212	CSF1_1	1	-	488210	489212	255,0,0	3	66,435,444	0,93,558
KN677083.1	1463309	1498268	CSF1R_1	1	+	1463309	1498268	255,0,0	15	132,111,285,150,129,105,111,162,75,99,123,111,99,105,108	0,147,675,10181,24272,24530,25104,26093,31113,31310,32380,32579,33679,34588,34851
KN677771.1	149184	157488	CSF2RB_1	1	-	149184	157488	255,0,0	9	321,195,69,87,21,57,156,135,153	0,378,759,867,978,2761,3717,7460,8151
KN676606.1	745933	747382	CSF3_1	1	-	745933	747382	255,0,0	4	165,138,102,177	0,551,819,1272
KN681109.1	241812	253188	CSF3R_1	1	-	241812	253188	255,0,0	12	444,69,99,126,147,99,186,213,117,174,123,288	0,890,1211,1502,1743,2584,4335,7376,8311,8575,9857,11088
KN676919.1	351728	458676	CSGALNACT1_1	1	+	351728	458676	255,0,0	7	633,216,102,177,96,81,288	0,52338,67232,89931,91563,101686,106660
KN679293.1	190328	236816	CSGALNACT2_1	1	+	190328	236816	255,0,0	7	660,213,105,180,96,81,288	0,3827,5577,9139,11197,22959,46200
KN680348.1	191125	203518	CSK_1	1	+	191125	203518	255,0,0	11	123,114,219,96,63,102,90,75,195,87,180	0,232,764,10343,10595,10741,10932,11459,11626,11928,12213
KN680348.1	193038	195088	CSK_2	1	+	193038	195088	255,0,0	7	96,102,90,75,195,87,180	0,398,589,1116,1283,1585,1870
KN676328.1	1049776	1403799	CSMD1_1	1	-	1049776	1403799	255,0,0	42	159,132,123,162,42,180,111,75,171,174,177,177,183,174,189,171,174,174,192,189,147,189,114,144,180,210,117,72,105,99,123,204,96,114,117,192,189,138,186,204,126,186	0,2643,9672,11852,16242,17736,23209,26273,28684,29244,33971,34748,39903,42218,45432,65121,66919,83747,93401,160667,164283,167473,170893,174284,176348,204331,214388,215757,241915,255011,255531,256765,264469,266152,272934,289856,294698,297691,300149,332268,353252,353837
KN676381.1	12080	640018	CSMD2_1	1	-	12080	640018	255,0,0	43	144,180,189,210,117,72,114,105,99,123,204,96,114,117,195,186,138,192,201,129,189,159,171,189,216,117,186,189,138,198,321,183,111,102,123,126,90,75,111,210,195,114,216	0,1395,15245,19296,23236,26613,27227,32180,33464,34969,35553,36960,45073,47596,48746,63501,67519,74516,80120,117859,125608,128418,139222,145841,147706,157856,158171,159656,160788,179804,186663,225140,239385,243354,263770,278516,279309,284688,313518,401886,425936,558382,627722
KN679436.1	8746	104783	CSMD2_2	1	+	8746	104783	255,0,0	25	84,114,189,144,192,186,189,171,219,171,186,171,183,174,183,174,171,72,114,177,60,165,120,138,159	0,593,4309,8539,10187,15589,16551,18091,20217,29551,32556,37087,56158,60583,61938,62559,66780,67508,69341,70018,79360,80955,91143,95547,95878
KN676779.1	18897	832340	CSMD3_1	1	+	18897	832340	255,0,0	62	129,123,105,111,183,324,192,138,192,186,117,216,189,171,159,189,126,207,189,138,189,192,117,114,96,204,123,96,108,120,69,117,210,189,180,144,78,117,189,147,189,183,195,174,177,171,186,168,186,177,177,177,171,75,111,177,66,159,114,84,138,159	0,94374,137467,160836,277418,279645,284069,306496,313155,322323,328714,340483,343018,398998,416923,442770,446530,448735,473726,479323,483509,491765,516482,605346,605977,607635,622850,632867,638926,663664,665104,668538,671993,683239,684373,685589,713392,714945,724264,724905,727745,732242,733496,734964,748407,750750,751667,754474,755995,759644,770911,772612,777863,779007,794218,796628,798066,802244,806219,808163,810431,813284
KN677384.1	161437	161773	CSN2_1	1	+	161437	161773	255,0,0	3	39,60,171	0,72,165
KN676503.1	1535236	1572825	CSNK1A1_1	1	-	1535236	1572825	255,0,0	10	153,105,75,81,141,84,102,126,108,123	0,1101,2893,4122,5424,9850,12361,16408,36705,37466
KN676612.1	1753411	1770917	CSNK1D_1	1	+	1753411	1770917	255,0,0	8	81,111,150,228,171,147,171,141	0,6005,12542,13272,13934,14664,16464,17365
KN676269.1	1109708	1128410	CSNK1E_1	1	+	1109708	1128410	255,0,0	8	75,111,150,228,168,153,186,153	0,10691,10971,12389,13253,14067,18258,18549
KN677542.1	1474550	1575567	CSNK1G1_1	1	+	1474550	1575567	255,0,0	13	183,45,66,156,234,87,84,150,108,99,111,51,90	0,23379,31848,58781,60700,63729,65602,65925,66718,77749,87748,95581,100927
KN676291.1	1476351	1481193	CSNK1G2_1	1	+	1476351	1481193	255,0,0	11	186,42,63,150,231,87,84,150,81,111,51	0,2446,2631,2790,3398,3754,3921,4090,4379,4530,4791
KN678579.1	513756	631101	CSNK1G3_1	1	+	513756	631101	255,0,0	11	183,69,150,234,87,84,147,93,96,111,51	0,24163,54190,55786,81050,81253,83673,85231,89887,101233,117294
KN678784.1	812632	842571	CSNK2A1_1	1	+	812632	842571	255,0,0	12	102,111,102,51,60,84,108,102,102,150,84,117	0,2110,11009,11596,13016,14481,22574,24211,25523,26861,28082,29822
KN676929.1	1178209	1211583	CSNK2A2_1	1	+	1178209	1211583	255,0,0	11	99,108,105,51,60,84,108,102,105,147,72	0,864,10929,13264,24097,28396,29280,29648,30437,31346,33302
KN677500.1	143275	144169	CSNKA2IP_1	1	+	143275	144169	255,0,0	3	231,264,123	0,501,771
KN678473.1	462608	486063	CSPG4_1	1	-	462608	486063	255,0,0	9	1833,183,168,135,201,174,480,3543,159	0,2109,5865,6178,6420,8772,9268,18125,23296
KN677030.1	866420	878331	CSPG5_1	1	-	866420	878331	255,0,0	6	162,153,195,468,279,138	0,6101,7978,10963,11437,11773
KN676596.1	673096	810756	CSPP1_1	1	-	673096	810756	255,0,0	25	207,93,60,66,138,141,114,63,99,147,150,102,153,147,129,123,105,60,96,429,102,78,108,96,102	0,2139,7347,11631,32362,37443,43005,43721,46479,49302,49894,59126,62195,71414,73768,83379,85668,87882,88960,104239,106532,108170,119077,135694,137558
KN677051.1	308255	311938	CSRNP1_1	1	-	308255	311938	255,0,0	6	315,120,270,312,246,183	0,318,513,878,1686,3500
KN676395.1	632921	642068	CSRNP2_1	1	+	632921	642068	255,0,0	4	150,258,294,924	0,1620,6040,8223
KN679175.1	177372	266738	CSRNP3_1	1	-	177372	266738	255,0,0	4	1050,297,258,147	0,3252,28231,89219
KN677956.1	32663	44434	CSRP1_1	1	+	32663	44434	255,0,0	5	111,168,126,93,75	0,5534,6631,11190,11696
KN676190.1	3399037	3407693	CSRP2_1	1	+	3399037	3407693	255,0,0	5	111,165,132,99,75	0,3484,7142,7919,8581
KN677599.1	678905	689771	CSRP3_1	1	+	678905	689771	255,0,0	5	111,168,108,93,75	0,5557,7888,9292,10791
KN678268.1	208332	211035	CST3_1	1	+	208332	211035	255,0,0	3	54,150,114	0,90,2589
KN679038.1	623111	623270	CST6_1	1	+	623111	623270	255,0,0	1	159	0
KN680591.1	222833	225723	CSTA_1	1	-	222833	225723	255,0,0	2	126,114	0,2776
KN679333.1	86591	87233	CSTB_1	1	-	86591	87233	255,0,0	2	126,108	0,534
KN679333.1	133630	134272	CSTB_2	1	-	133630	134272	255,0,0	2	126,108	0,534
KN676264.1	788112	796258	CSTF1_1	1	+	788112	796258	255,0,0	5	168,279,195,393,258	0,2340,2872,4353,7888
KN677211.1	570180	591996	CSTF2_1	1	-	570180	591996	255,0,0	14	120,102,282,186,141,60,63,123,138,120,135,174,78,57	0,799,4526,5068,6528,7304,9867,15072,18159,18410,19016,19843,20425,21759
KN676425.1	349270	411219	CSTF3_1	1	-	349270	411219	255,0,0	18	198,60,93,153,195,72,102,144,75,117,111,162,78,126,66,99,96,105	0,775,1332,2162,4850,8174,9184,10029,11777,12102,12477,16868,17921,20736,21069,24206,61630,61844
KN679814.1	95253	103533	CSTL1_1	1	-	95253	103533	255,0,0	2	102,210	0,8070
KN676481.1	875392	900487	CTBP1_1	1	-	875392	900487	255,0,0	8	183,117,129,132,213,207,144,159	0,1457,2024,2747,5356,13594,16483,24936
KN680297.1	307733	346519	CTBP2_1	1	+	307733	346519	255,0,0	9	57,156,144,207,216,129,126,120,180	0,29173,29572,32272,35526,36121,36744,37289,38606
KN678595.1	8674	13405	CTBS_1	1	-	8674	13405	255,0,0	3	162,159,123	0,3891,4608
KN677900.1	14907	34189	CTBS_2	1	+	14907	34189	255,0,0	6	135,207,174,99,162,189	0,653,6050,15542,16158,19093
KN679107.1	183441	199230	CTC1_1	1	-	183441	199230	255,0,0	21	99,123,168,138,75,165,105,141,87,210,72,114,126,201,177,240,123,285,207,231,162	0,248,474,1065,1638,2123,2390,3141,3536,3741,3978,4194,4880,6391,6698,7019,7827,8052,13327,13680,15627
KN677154.1	1651334	1671083	CTCF_1	1	-	1651334	1671083	255,0,0	11	81,78,162,135,186,159,150,120,135,171,780	0,99,1164,6452,7145,8021,8701,9457,12800,18456,18969
KN676264.1	2049249	2083930	CTCFL_1	1	-	2049249	2083930	255,0,0	9	186,156,153,126,135,159,78,159,72	0,14184,17770,18767,22044,22863,34219,34339,34609
KN677699.1	321612	327054	CTDNEP1_1	1	+	321612	327054	255,0,0	8	102,66,117,72,114,114,81,63	0,3125,3286,3574,4110,4442,4985,5379
KN676231.1	245630	308675	CTDP1_1	1	-	245630	308675	255,0,0	14	66,51,75,168,126,468,168,90,150,129,93,84,78,153	0,90,6820,20206,30544,32978,35233,36966,39458,42614,43266,45149,62712,62892
KN676169.1	2396044	2400232	CTDSP1_1	1	+	2396044	2400232	255,0,0	7	66,150,105,54,96,186,126	0,1527,2117,2340,3029,3214,4062
KN676212.1	398395	419074	CTDSP2_1	1	+	398395	419074	255,0,0	7	63,150,105,54,96,186,123	0,14112,17011,17672,19963,20198,20556
KN676144.1	2236970	2262793	CTDSPL_1	1	+	2236970	2262793	255,0,0	5	156,102,54,96,189	0,12944,15939,19823,25634
KN679050.1	302093	341018	CTDSPL2_1	1	-	302093	341018	255,0,0	12	63,96,129,78,66,84,111,81,216,150,141,183	0,615,1878,5218,5400,15502,17828,18202,24084,29697,31234,38742
KN678301.1	632876	634882	CTF1_1	1	-	632876	634882	255,0,0	2	132,120	0,1886
KN676346.1	1701856	1703524	CTGF_1	1	-	1701856	1703524	255,0,0	4	294,213,252,153	0,684,1054,1515
KN677132.1	218601	242092	CTH_1	1	-	218601	242092	255,0,0	10	135,123,150,78,63,126,111,93,81,168	0,5564,7714,9062,9702,13540,16304,18186,19997,23323
KN681201.1	15772	44938	CTH_2	1	+	15772	44938	255,0,0	6	165,81,93,111,60,138	0,3316,5763,7536,22779,29028
KN679178.1	276533	279224	CTHRC1_1	1	+	276533	279224	255,0,0	2	222,216	0,2475
KN678828.1	19127	19268	CTHRC1_2	1	+	19127	19268	255,0,0	1	141	0
KN678072.1	529161	759298	CTIF_1	1	-	529161	759298	255,0,0	11	213,54,159,297,489,78,72,108,75,72,177	0,2040,43634,99967,103593,151212,196228,202555,203591,217972,229960
KN676241.1	2411144	2413448	CTLA4_1	1	-	2411144	2413448	255,0,0	3	102,117,345	0,1373,1959
KN678824.1	188021	409625	CTNNA1_1	1	+	188021	409625	255,0,0	17	108,195,168,120,270,204,81,153,90,156,201,156,111,183,105,135,285	0,2006,39957,42822,54707,57988,143635,144905,165233,188409,211537,212278,216128,217327,217644,218995,221319
KN676330.1	1291640	1291742	CTNNA2_1	1	+	1291640	1291742	255,0,0	1	102	0
KN678086.1	142468	255650	CTNNA2_2	1	+	142468	255650	255,0,0	10	93,156,201,153,114,180,108,135,144,288	0,695,9168,31309,38313,46527,62716,67484,78874,112894
ABRQ02302430.1	145	247	CTNNA2_3	1	-	145	247	255,0,0	1	102	0
KN679257.1	226601	226865	CTNNA3_1	1	+	226601	226865	255,0,0	1	264	0
KN681068.1	74815	75016	CTNNA3_2	1	-	74815	75016	255,0,0	1	201	0
KN676248.1	708340	783671	CTNNAL1_1	1	+	708340	783671	255,0,0	13	141,189,195,117,174,201,87,159,93,159,153,54,120	0,18138,26196,28219,38276,43721,46158,53864,56017,56873,70710,74038,75211
KN676158.1	3651282	3665551	CTNNB1_1	1	-	3651282	3665551	255,0,0	13	207,60,123,150,120,159,339,105,144,201,240,255,228	0,1034,2455,2668,3448,7090,7530,7948,11466,12938,13227,13590,14041
KN676623.1	1287625	1318148	CTNNBIP1_1	1	+	1287625	1318148	255,0,0	3	96,90,57	0,957,30466
KN676130.1	3373	138379	CTNNBL1_1	1	+	3373	138379	255,0,0	13	165,96,93,93,72,60,147,183,99,81,138,72,87	0,12263,20510,23357,32221,32517,34390,59899,103842,105990,123636,123973,134919
KN677206.1	807344	826098	CTNND1_1	1	-	807344	826098	255,0,0	17	87,96,63,87,111,195,150,129,75,162,120,180,465,534,153,75,192	0,471,1184,3158,3786,4191,5318,5569,6838,7735,8362,9599,10780,14535,15460,16347,18562
KN677968.1	85792	411695	CTNND2_1	1	+	85792	411695	255,0,0	8	108,171,186,195,255,135,213,192	0,25519,46610,84422,102681,215832,277186,325711
KN679758.1	36202	209008	CTNND2_2	1	+	36202	209008	255,0,0	9	120,183,177,72,159,210,84,108,135	0,8247,30699,45812,47365,122436,129320,166211,172671
KN676368.1	824653	1026966	CTNND2_3	1	+	824653	1026966	255,0,0	2	135,111	0,202202
KN680974.1	7723	20935	CTNND2_4	1	+	7723	20935	255,0,0	3	132,75,258	0,8049,12954
KN676842.1	1410649	1422652	CTNS_1	1	-	1410649	1422652	255,0,0	6	132,120,168,120,102,90	0,360,3230,4531,4737,11913
KN677030.1	1454161	1483106	CTPS1_1	1	-	1454161	1483106	255,0,0	12	141,96,63,93,87,129,156,75,114,102,171,165	0,662,9623,10317,12093,13336,18977,21456,25971,26650,27346,28780
KN677030.1	1494722	1516944	CTPS1_2	1	-	1494722	1516944	255,0,0	15	84,144,96,54,99,63,93,87,135,156,75,117,102,171,165	0,863,1494,1689,2626,3554,4306,5245,6444,10413,14075,17917,19024,19987,22057
KN676299.1	1070008	1095803	CTPS1_3	1	-	1070008	1095803	255,0,0	15	84,144,96,102,66,90,87,135,150,81,87,114,102,171,165	0,926,1612,3131,7218,7993,9165,10438,12113,14820,15357,17776,18690,23509,25630
KN677370.1	101951	232014	CTPS2_1	1	+	101951	232014	255,0,0	13	165,171,102,117,78,153,135,87,93,63,102,138,66	0,9474,12016,21588,23080,28221,32439,37534,39851,43262,84327,112746,129997
KN677552.1	480124	508839	CTR9_1	1	+	480124	508839	255,0,0	25	45,99,237,120,90,150,108,108,237,87,132,186,84,189,87,150,117,144,72,135,150,159,90,114,423	0,1466,3918,4641,5207,7067,10339,16463,16685,17153,17337,17571,18489,19328,19609,19857,21251,21512,22699,23304,23750,25119,26284,26586,28292
KN678841.1	436996	438830	CTRB1_1	1	-	436996	438830	255,0,0	6	159,132,174,78,81,105	0,605,965,1373,1547,1729
KN677230.1	499991	506937	CTRC_1	1	-	499991	506937	255,0,0	5	150,144,135,99,90	0,1002,2334,6661,6856
KN680001.1	234055	240013	CTSA_1	1	-	234055	240013	255,0,0	14	81,102,93,72,141,78,81,84,93,165,87,48,114,153	0,344,629,1369,2594,2811,2979,3615,4269,4679,5075,5255,5549,5805
KN678491.1	345140	352144	CTSB_1	1	+	345140	352144	255,0,0	9	90,90,120,84,72,72,117,129,96	0,880,1582,2595,3356,3431,4029,5689,6908
KN677373.1	43561	88589	CTSC_1	1	+	43561	88589	255,0,0	7	153,135,165,150,120,132,501	0,2128,26786,29786,34846,42971,44527
KN676353.1	1164032	1171020	CTSD_1	1	+	1164032	1171020	255,0,0	7	162,123,117,213,123,150,162	0,1690,2186,3586,5892,6354,6826
KN676727.1	43879	61275	CTSE_1	1	+	43879	61275	255,0,0	7	159,114,198,123,141,96,162	0,748,8334,13839,15030,15273,17234
KN679038.1	1133491	1137956	CTSF_1	1	-	1133491	1137956	255,0,0	11	72,54,96,60,117,99,144,105,99,138,30	0,411,789,971,1115,2159,2343,2594,4014,4273,4435
KN676589.1	137906	152055	CTSH_1	1	-	137906	152055	255,0,0	6	69,129,102,78,57,108	0,873,3189,7425,9916,14041
KN676733.1	205273	218102	CTSK_1	1	+	205273	218102	255,0,0	7	120,123,153,219,168,105,99	0,1958,2166,5670,10105,10532,12730
KN676828.1	1311618	1314120	CTSL_1	1	-	1311618	1314120	255,0,0	3	117,156,228	0,1454,2274
KN679453.1	137604	154074	CTSO_1	1	+	137604	154074	255,0,0	6	105,138,168,120,165,96	0,1083,6424,8901,15749,16374
KN676733.1	262226	292996	CTSS_1	1	+	262226	292996	255,0,0	7	108,123,150,225,162,105,99	0,8483,13796,16016,23608,25757,30671
KN679038.1	505701	507763	CTSW_1	1	+	505701	507763	255,0,0	5	114,84,120,108,108	0,962,1186,1607,1954
KN677476.1	522628	530350	CTSZ_1	1	-	522628	530350	255,0,0	6	108,165,150,180,162,111	0,990,2055,3649,7081,7611
KN676416.1	1236269	1263048	CTTN_1	1	+	1236269	1263048	255,0,0	13	87,72,129,108,57,108,111,111,111,57,66,153,135	0,217,2615,7666,8513,9551,12983,13628,14602,16156,18793,19514,26644
KN677995.1	285669	461116	CTTNBP2_1	1	+	285669	461116	255,0,0	22	108,225,858,789,204,93,153,255,117,273,96,81,87,93,159,189,162,204,189,129,102,237	0,63605,75901,76765,84238,86171,88501,93853,105967,111560,114132,115849,126002,126170,138557,138884,147011,152195,152732,156839,157864,175210
KN677924.1	62462	123739	CTTNBP2NL_1	1	+	62462	123739	255,0,0	4	99,228,111,1479	0,45334,58633,59798
KN678906.1	155231	159945	CTU1_1	1	+	155231	159945	255,0,0	2	504,132	0,4582
KN678338.1	407183	410770	CTU1_2	1	+	407183	410770	255,0,0	3	507,369,102	0,3115,3485
KN677010.1	793271	797399	CTU2_1	1	+	793271	797399	255,0,0	7	63,84,60,108,138,132,93	0,1020,1329,3010,3324,3632,4035
KN678296.1	431453	431699	CTXN1_1	1	+	431453	431699	255,0,0	1	246	0
KN677451.1	204588	204768	CTXN2_1	1	-	204588	204768	255,0,0	1	180	0
KN676362.1	59997	60240	CTXN3_1	1	+	59997	60240	255,0,0	1	243	0
KN676589.1	1376561	1376738	CTXND1_1	1	-	1376561	1376738	255,0,0	1	177	0
KN676733.1	82253	82415	CTXND2_1	1	-	82253	82415	255,0,0	1	162	0
KN677080.1	595274	972624	CUBN_1	1	-	595274	972624	255,0,0	53	234,165,183,201,162,210,216,198,147,159,186,123,150,207,168,186,213,177,174,183,189,150,198,189,180,201,132,129,114,171,174,189,186,156,192,153,192,126,216,165,183,120,192,162,183,234,114,183,120,135,162,105,129	0,2689,8574,12445,12985,25967,46763,53441,74808,76209,79976,80695,82828,85041,86505,93645,95332,97025,98711,105298,105640,108891,114744,119527,123015,124628,133507,134555,142132,172283,173999,180301,252072,255402,256678,257312,258832,292642,300057,304341,308472,310244,334863,336415,338827,341859,345901,347012,347629,357432,360549,370763,377221
KN676898.1	327714	348865	CUEDC1_1	1	+	327714	348865	255,0,0	7	267,126,96,147,87,90,63	0,4560,15517,16532,17586,20399,21088
KN676808.1	2060230	2061589	CUEDC2_1	1	-	2060230	2061589	255,0,0	6	144,60,66,147,63,144	0,228,363,617,1058,1215
KN677532.1	79500	127131	CUL1_1	1	-	79500	127131	255,0,0	21	78,117,102,81,48,93,132,75,117,132,51,105,108,132,162,165,90,51,168,174,141	0,636,1320,1823,1982,5371,10142,10609,11373,11819,12212,15853,16032,20006,23593,28117,29960,30291,31181,31953,47490
KN677902.1	18635	110643	CUL2_1	1	-	18635	110643	255,0,0	20	129,120,99,204,66,78,153,87,129,60,108,126,162,111,96,81,108,93,102,141	0,1103,2976,5133,10358,17385,17731,19434,40642,41476,42656,44314,48873,53140,53345,62231,65244,76802,77692,91867
KN677003.1	1060574	1182924	CUL3_1	1	+	1060574	1182924	255,0,0	16	66,198,114,156,117,231,147,177,171,108,123,99,135,186,147,129	0,24396,42312,84124,86003,88890,93727,94706,99257,100042,104956,105566,107741,113407,118952,122221
KN676744.1	282549	338489	CUL4A_1	1	-	282549	338489	255,0,0	19	93,153,174,105,114,111,84,111,105,192,120,66,84,90,162,75,69,108,114	0,1958,6526,6950,7489,11644,12171,12363,12787,14504,20468,23452,25071,33263,33897,38838,40325,47864,55826
KN676333.1	12237	50838	CUL4B_1	1	-	12237	50838	255,0,0	20	93,153,174,105,114,108,87,111,105,192,120,66,84,93,159,75,66,108,114,519	0,2403,4083,5729,6555,7418,8646,9160,9752,10801,13304,14171,15037,15417,15647,16673,17912,18591,35911,38082
KN681381.1	52878	145836	CUL5_1	1	+	52878	145836	255,0,0	18	117,99,177,141,147,81,93,129,108,66,132,132,123,177,162,117,123,192	0,32160,37294,38987,42679,42908,56661,58101,58448,60357,83798,84934,86490,86915,87837,88738,89519,92766
KN676790.1	254467	269824	CUL7_1	1	+	254467	269824	255,0,0	25	579,150,504,135,198,246,237,108,222,96,171,111,90,177,135,183,102,186,162,222,237,141,129,207,321	0,3064,3357,4327,4565,5015,6158,6483,7786,8217,8420,8758,9159,9369,9854,10310,10758,10952,12425,12777,13137,14143,14396,14600,15036
KN676790.1	78350	126609	CUL9_1	1	-	78350	126609	255,0,0	42	30,96,135,117,111,75,93,162,165,138,351,231,201,129,144,192,228,162,180,111,171,138,174,93,108,171,93,222,108,249,213,198,189,198,402,195,72,375,126,153,426,162	0,45,1383,1897,2179,2400,2988,3434,3827,4139,9854,11462,12248,12597,12866,21449,21736,22245,22546,22822,23131,23654,24086,24541,24836,26276,26590,26947,27713,27906,28933,29481,32155,43926,44493,45170,45602,46138,46528,46995,47662,48097
KN677931.1	767936	767999	CUTA_1	1	+	767936	767999	255,0,0	1	63	0
KN677931.1	768369	769228	CUTA_2	1	+	768369	769228	255,0,0	5	81,60,45,57,123	0,258,427,592,736
KN676393.1	2423305	2455714	CUTC_1	1	+	2423305	2455714	255,0,0	5	75,207,126,105,114	0,8138,11783,31371,32295
KN676963.1	291539	761955	CUX1_1	1	+	291539	761955	255,0,0	35	60,114,48,78,138,123,78,69,45,108,189,57,48,96,345,324,66,102,501,324,168,303,189,264,180,165,129,66,114,114,84,57,81,66,66	0,97873,205544,269379,295486,299845,304624,306784,350070,361155,368344,378719,382134,382960,384063,384414,385891,387248,389914,390418,392543,421945,428113,435440,440732,441232,462423,463225,464007,466438,467611,468225,469180,469993,470350
KN678017.1	665443	942695	CUX2_1	1	-	665443	942695	255,0,0	26	801,273,189,270,141,177,99,111,246,102,288,123,213,102,57,192,108,45,69,75,126,135,78,48,114,60	0,4641,6325,7784,14722,15579,15825,15960,16149,20364,21221,21527,21683,22928,25007,25155,28901,29823,31788,32815,34986,41835,62556,105341,109101,277192
KN676399.1	1738992	1748599	CUZD1_1	1	+	1738992	1748599	255,0,0	8	144,207,147,213,117,345,267,171	0,1998,3618,4451,5265,6682,8142,9436
KN677767.1	270754	280110	CWC15_1	1	-	270754	280110	255,0,0	5	129,117,90,114,129	0,752,7413,8277,9227
KN693748.1	1	3050	CWC15_2	1	+	1	3050	255,0,0	2	87,105	0,2944
KN679055.1	284946	328733	CWC22_1	1	-	284946	328733	255,0,0	19	537,132,30,102,129,153,78,63,81,108,57,207,135,54,171,129,129,33,111	0,5131,5317,5439,7186,8909,9696,14051,17974,19255,25302,25450,25749,32647,33063,36268,37705,37912,43676
KN676606.1	1675712	1693080	CWC25_1	1	+	1675712	1693080	255,0,0	8	174,234,72,129,219,96,162,111	0,7453,10683,11448,12925,13700,16590,17257
KN680258.1	447952	449349	CWC27_1	1	-	447952	449349	255,0,0	4	366,207,402,366	0,380,628,1031
KN676641.1	1006602	1267064	CWC27_2	1	+	1006602	1267064	255,0,0	12	42,96,111,147,105,66,81,117,90,108,108,159	0,4377,8673,13586,16776,19614,39769,44204,131162,217225,230597,260303
KN676393.1	2955532	2979480	CWF19L1_1	1	-	2955532	2979480	255,0,0	13	144,96,123,207,78,111,141,84,118,216,102,78,84	0,2463,3012,3901,8949,9588,10629,12291,18195,20178,20533,21266,23864
KN676382.1	502863	651792	CWF19L2_1	1	+	502863	651792	255,0,0	18	105,108,117,120,93,117,186,12,183,93,120,135,213,114,159,81,99,138	0,8259,35632,38601,45891,53666,58264,58486,58579,70456,98608,100884,129242,131414,137189,138997,145790,148791
KN679646.1	286840	353307	CWH43_1	1	+	286840	353307	255,0,0	15	192,120,156,198,84,261,123,81,102,141,150,144,60,156,78	0,7122,7981,12998,19094,27368,30217,32207,36358,37815,46510,50609,56756,61786,66389
KN678909.1	916316	917324	CX3CL1_1	1	+	916316	917324	255,0,0	2	168,267	0,741
KN677051.1	405055	406087	CX3CR1_1	1	-	405055	406087	255,0,0	2	84,918	0,114
KN676325.1	739403	754728	CXADR_1	1	+	739403	754728	255,0,0	6	168,204,156,117,141,264	0,5702,11209,14108,14759,15061
KN676345.1	1154347	1155530	CXCL11_1	1	-	1154347	1155530	255,0,0	3	72,126,60	0,170,1123
KN676839.1	668701	671944	CXCL12_1	1	+	668701	671944	255,0,0	2	120,87	0,3156
KN676927.1	1405772	1410002	CXCL14_1	1	-	1405772	1410002	255,0,0	3	114,102,96	0,3863,4134
KN676281.1	569664	573048	CXCL17_1	1	+	569664	573048	255,0,0	2	57,90	0,3294
KN678495.1	451335	451458	CXCL2_1	1	+	451335	451458	255,0,0	1	123	0
KN681246.1	17186	17309	CXCL2_2	1	-	17186	17309	255,0,0	1	123	0
KN678495.1	321510	321642	CXCL8_1	1	+	321510	321642	255,0,0	1	132	0
KN676169.1	2169552	2170560	CXCR1_1	1	-	2169552	2170560	255,0,0	2	495,489	0,519
KN676169.1	2122957	2123983	CXCR2_1	1	+	2122957	2123983	255,0,0	2	483,504	0,522
KN678155.1	37241	38309	CXCR3_1	1	+	37241	38309	255,0,0	1	1068	0
KN676720.1	1159665	1160694	CXCR4_1	1	-	1159665	1160694	255,0,0	1	1029	0
KN677730.1	148917	149910	CXCR5_1	1	-	148917	149910	255,0,0	1	993	0
KN680047.1	30774	31656	CXCR6_1	1	-	30774	31656	255,0,0	1	882	0
KN678798.1	703963	708257	CXXC1_1	1	-	703963	708257	255,0,0	13	144,153,96,51,111,207,183,108,246,183,237,99,117	0,226,860,1078,1250,1445,1922,2234,2495,3208,3481,3980,4177
KN679079.1	196793	218420	CXXC4_1	1	-	196793	218420	255,0,0	2	42,552	0,21075
KN676593.1	1703010	1705414	CXXC5_1	1	-	1703010	1705414	255,0,0	3	42,657,198	0,1537,2206
KN677107.1	2104789	2107762	CYB561_1	1	+	2104789	2107762	255,0,0	5	180,99,105,159,183	0,1307,1678,2228,2790
KN677690.1	475494	479909	CYB561A3_1	1	+	475494	479909	255,0,0	4	174,207,159,158	0,1434,2222,4257
KN679071.1	329937	331659	CYB561D1_1	1	+	329937	331659	255,0,0	2	150,501	0,1221
KN677855.1	1622754	1624584	CYB561D2_1	1	-	1622754	1624584	255,0,0	2	501,129	0,1701
KN679845.1	146426	178439	CYB5A_1	1	+	146426	178439	255,0,0	3	123,135,81	0,22144,31932
KN680697.1	305684	344820	CYB5B_1	1	-	305684	344820	255,0,0	3	90,129,162	0,16704,38974
KN678181.1	214211	215677	CYB5D1_1	1	-	214211	215677	255,0,0	4	228,210,78,159	0,783,1125,1307
KN676842.1	945065	958519	CYB5D2_1	1	-	945065	958519	255,0,0	4	213,189,147,204	0,3189,7061,13250
KN676487.1	110114	115256	CYB5R1_1	1	+	110114	115256	255,0,0	8	150,78,105,126,84,84,99,171	0,301,873,1216,2563,3536,4390,4971
KN676262.1	2160111	2167258	CYB5R2_1	1	+	2160111	2167258	255,0,0	7	75,66,111,132,87,99,171	0,307,2686,3103,4794,6023,6976
KN676629.1	156548	177948	CYB5R3_1	1	-	156548	177948	255,0,0	8	171,102,84,84,129,108,72,132	0,5679,14865,15114,15706,17380,17815,21268
KN676361.1	1990971	2086901	CYB5R4_1	1	-	1990971	2086901	255,0,0	11	54,165,90,147,153,141,66,90,99,153,75	0,4182,12533,12903,16363,18875,44956,60785,64529,80714,95855
KN676893.1	680977	700157	CYB5RL_1	1	+	680977	700157	255,0,0	6	177,183,90,102,201,207	0,3505,6810,11763,16560,18973
KN677010.1	736081	744088	CYBA_1	1	-	736081	744088	255,0,0	5	102,90,72,66,57	0,833,2020,2595,7950
KN677110.1	29616	61379	CYBB_1	1	+	29616	61379	255,0,0	13	96,111,81,147,189,33,75,93,255,162,147,123,123	0,1520,11864,13560,15741,19448,19502,22642,25283,26391,27866,30513,31640
KN676612.1	1604670	1607528	CYBC1_1	1	+	1604670	1607528	255,0,0	3	87,81,147	0,1501,2711
KN677112.1	748047	774103	CYBRD1_1	1	+	748047	774103	255,0,0	4	189,213,132,315	0,16682,25046,25741
KN676370.1	865932	867369	CYC1_1	1	+	865932	867369	255,0,0	6	198,129,156,162,102,102	0,283,494,740,1145,1335
KN677357.1	86726	211879	CYFIP1_1	1	+	86726	211879	255,0,0	29	117,90,75,105,180,96,132,105,93,123,126,165,147,156,159,96,75,108,123,198,90,144,90,132,72,93,243,147,162	0,204,1622,2057,5573,10302,10476,11579,31314,40748,41577,42986,44544,45898,47022,50885,52136,52597,59264,73400,103634,108839,110413,111713,116615,119973,120820,122126,124991
KN676233.1	1929882	2059430	CYFIP2_1	1	-	1929882	2059430	255,0,0	31	165,147,246,90,72,132,90,144,87,201,123,108,75,96,159,153,75,150,165,126,120,117,93,105,132,96,183,105,75,93,114	0,1003,2892,8772,9337,40147,41960,43193,57936,60045,73252,77481,80946,84784,85787,86945,88061,90503,91414,96796,97717,100602,102960,105277,107752,109586,112057,118429,120350,127751,129434
KN676763.1	264015	270253	CYGB_1	1	-	264015	270253	255,0,0	3	162,234,141	0,508,6097
KN676370.1	1153440	1165905	CYHR1_1	1	-	1153440	1165905	255,0,0	5	390,213,240,153,84	0,1792,2541,12012,12381
KN676560.1	581917	582106	CYLC1_1	1	-	581917	582106	255,0,0	1	189	0
KN679913.1	135101	139025	CYLC2_1	1	+	135101	139025	255,0,0	2	105,105	0,3819
KN680477.1	262852	299082	CYLD_1	1	+	262852	299082	255,0,0	16	504,303,105,102,117,381,165,141,120,90,66,135,108,114,219,183	0,2391,5059,11710,14642,19163,20368,22550,24135,27380,28341,31694,32764,34104,34474,36047
KN676678.1	2823993	2825156	CYP11A1_1	1	-	2823993	2825156	255,0,0	2	195,168	0,995
KN679480.1	261855	271032	CYP11A1_2	1	+	261855	271032	255,0,0	4	144,159,186,201	0,4286,7849,8976
KN677672.1	440099	445699	CYP11B1_1	1	-	440099	445699	255,0,0	7	102,81,153,123,207,201,201	0,285,753,2234,2490,2785,5399
KN676808.1	2442595	2448190	CYP17A1_1	1	-	2442595	2448190	255,0,0	4	279,165,219,291	0,1419,1876,5304
KN681012.1	76207	120317	CYP19A1_1	1	-	76207	120317	255,0,0	7	231,243,171,117,177,153,153	0,1635,10415,12523,26561,31560,43957
KN680348.1	117854	121307	CYP1A1_1	1	-	117854	121307	255,0,0	6	282,87,123,90,129,801	0,421,654,872,1050,2652
KN680348.1	136629	141153	CYP1A2_1	1	+	136629	141153	255,0,0	6	831,120,90,123,87,267	0,1437,1990,2349,3376,4257
KN676717.1	384949	389336	CYP1B1_1	1	+	384949	389336	255,0,0	2	996,588	0,3799
KN676241.1	3062166	3094839	CYP20A1_1	1	-	3062166	3094839	255,0,0	13	150,87,66,114,117,51,117,84,168,141,165,51,72	0,308,5409,6646,8194,11495,12365,16099,17405,21430,23733,24796,32601
KN677336.1	473086	490957	CYP24A1_1	1	-	473086	490957	255,0,0	11	99,195,81,165,147,111,90,99,93,186,261	0,199,1060,2220,7468,9634,10766,13046,15811,17215,17610
KN676789.1	1380106	1383401	CYP26A1_1	1	+	1380106	1383401	255,0,0	7	186,225,294,159,135,153,339	0,365,837,1232,1838,2550,2956
KN677854.1	1204973	1219907	CYP26B1_1	1	-	1204973	1219907	255,0,0	6	390,282,156,276,228,201	0,951,2142,2549,11158,14733
KN676789.1	1366869	1375479	CYP26C1_1	1	+	1366869	1375479	255,0,0	6	201,228,288,156,330,375	0,751,1442,3088,5750,8235
KN676169.1	2798258	2805722	CYP27A1_1	1	+	2798258	2805722	255,0,0	8	36,129,198,198,174,168,207,114	0,63,4487,4838,5658,6469,6975,7350
KN676212.1	468024	471830	CYP27B1_1	1	+	468024	471830	255,0,0	9	192,195,201,201,165,171,81,198,111	0,847,1529,1816,2124,2459,2810,3166,3695
KN676281.1	1907604	1914148	CYP2A13_1	1	+	1907604	1914148	255,0,0	8	159,141,159,180,138,186,141,180	0,1314,1722,2385,4019,4918,5683,6364
KN676281.1	2025258	2032357	CYP2A13_2	1	+	2025258	2032357	255,0,0	8	156,153,150,180,141,189,141,180	0,1173,1560,2850,4711,5536,6240,6919
KN676281.1	2101134	2109390	CYP2A13_3	1	+	2101134	2109390	255,0,0	9	180,156,150,159,180,141,189,141,180	0,456,2278,2677,3787,5663,6588,7394,8076
KN676281.1	1976997	1988824	CYP2A13_4	1	-	1976997	1988824	255,0,0	8	177,141,189,141,180,150,153,156	0,708,1358,2335,4157,8073,8461,11671
KN676281.1	1987238	1987367	CYP2A13_5	1	-	1987238	1987367	255,0,0	1	129	0
KN676281.1	2133064	2142752	CYP2A13_6	1	-	2133064	2142752	255,0,0	9	186,135,189,141,180,159,150,156,186	0,723,1369,3781,6237,7339,7747,9076,9502
KN701314.1	1292	1478	CYP2A6_1	1	-	1292	1478	255,0,0	1	186	0
KN676281.1	1603144	1619425	CYP2B6_1	1	-	1603144	1619425	255,0,0	7	138,138,186,150,165,159,81	0,6955,7526,10021,13285,13576,16200
KN676967.1	556239	573547	CYP2C18_1	1	-	556239	573547	255,0,0	6	150,189,141,165,114,159	0,839,2606,14261,16868,17149
KN677234.1	102426	551181	CYP2C18_2	1	-	102426	551181	255,0,0	7	180,141,189,141,171,162,132	0,5418,152966,154376,302968,311036,448623
KN677234.1	336403	365534	CYP2C18_3	1	-	336403	365534	255,0,0	8	180,138,189,141,84,48,159,117	0,2412,11589,13582,15154,15277,24313,29014
KN677234.1	391653	469546	CYP2C18_4	1	-	391653	469546	255,0,0	5	36,120,141,189,132	0,60,2396,10731,77761
KN686306.1	3934	25124	CYP2C18_5	1	+	3934	25124	255,0,0	6	162,90,171,189,141,120	0,5632,9823,12806,18714,21070
KN680266.1	12293	104696	CYP2C19_1	1	+	12293	104696	255,0,0	6	162,147,138,189,123,180	0,340,8316,81065,89668,92223
KN680144.1	36674	74546	CYP2C19_2	1	+	36674	74546	255,0,0	7	114,162,147,90,168,189,129	0,2997,4678,18356,26103,29184,37743
KN676393.1	2810449	2814662	CYP2C8_1	1	-	2810449	2814662	255,0,0	2	189,150	0,4063
KN680266.1	145067	178854	CYP2C8_2	1	+	145067	178854	255,0,0	4	123,141,165,189	0,333,8671,33598
KN676967.1	47010	127450	CYP2C8_3	1	+	47010	127450	255,0,0	3	120,51,96	0,80266,80344
KN676967.1	72439	155824	CYP2C8_4	1	+	72439	155824	255,0,0	6	168,135,189,141,120,33	0,68292,73639,81400,83205,83352
KN676967.1	261059	396186	CYP2C8_5	1	+	261059	396186	255,0,0	9	156,138,123,165,174,138,186,141,177	0,2301,2638,5254,6471,17495,20246,23137,134950
KN676967.1	115540	192098	CYP2C9_1	1	+	115540	192098	255,0,0	5	171,162,141,162,174	0,2229,2571,75094,76384
KN676967.1	177732	442818	CYP2C9_2	1	+	177732	442818	255,0,0	3	126,147,150	0,320,264936
KN676967.1	509327	523571	CYP2C9_3	1	+	509327	523571	255,0,0	5	153,135,138,153,189	0,1709,2053,3833,14055
KN679340.1	14370	37894	CYP2D6_1	1	+	14370	37894	255,0,0	16	141,165,141,135,198,141,177,141,174,141,120,177,144,204,141,177	0,814,1223,2237,2590,3203,3443,19890,20689,21099,21332,21775,22130,22506,23107,23347
KN679340.1	126877	154155	CYP2D6_2	1	+	126877	154155	255,0,0	7	153,177,153,144,204,141,177	0,842,1263,2255,2613,3220,27101
KN679340.1	150627	153882	CYP2D6_3	1	+	150627	153882	255,0,0	6	150,177,141,144,207,144	0,834,1218,2153,2502,3111
KN679340.1	92349	95945	CYP2D6_4	1	-	92349	95945	255,0,0	8	177,141,192,144,159,141,177,150	0,276,837,1246,2005,2245,2619,3446
KN680097.1	38326	85521	CYP2D6_5	1	-	38326	85521	255,0,0	22	177,141,207,144,141,177,141,177,141,204,144,114,141,165,144,150,144,147,141,165,141,120	0,275,797,1230,2262,2636,3489,21986,22261,22812,23228,23990,24203,24655,25848,43705,43979,44537,44940,45656,45915,47075
KN686471.1	2288	29958	CYP2D6_6	1	-	2288	29958	255,0,0	9	177,141,204,144,177,120,141,174,141	0,276,814,1250,1572,2072,2284,2661,27529
KN686471.1	20417	28358	CYP2D6_7	1	-	20417	28358	255,0,0	5	144,192,141,165,63	0,526,943,7619,7878
KN676176.1	30405	40395	CYP2E1_1	1	-	30405	40395	255,0,0	8	183,141,189,141,162,150,144,168	0,1054,1694,3043,4886,5672,8169,9822
KN676281.1	2206893	2215970	CYP2F1_1	1	+	2206893	2215970	255,0,0	9	171,162,150,162,162,132,189,141,180	0,261,833,3814,4246,4855,5740,6893,8897
KN678114.1	17766	66551	CYP2J2_1	1	-	17766	66551	255,0,0	9	171,138,189,141,174,144,150,153,198	0,8495,12709,14293,16873,19885,21317,40809,48587
KN678114.1	103721	152684	CYP2J2_2	1	-	103721	152684	255,0,0	8	171,138,189,108,171,129,150,165	0,10212,17285,18872,22029,25033,25542,48798
KN681760.1	20043	64969	CYP2J2_3	1	-	20043	64969	255,0,0	8	171,138,189,141,174,144,150,171	0,10245,13849,15440,18620,21634,22159,44755
KN677613.1	233103	244423	CYP2R1_1	1	+	233103	244423	255,0,0	5	225,141,636,285,174	0,5138,8773,10018,11146
KN676281.1	1498379	1512479	CYP2S1_1	1	-	1498379	1512479	255,0,0	8	165,147,177,183,159,150,168,144	0,330,3681,5786,6106,7675,12468,13956
KN680278.1	22373	38735	CYP2U1_1	1	-	22373	38735	255,0,0	6	177,168,153,636,321,117	0,807,2141,4375,15873,16245
KN678560.1	24377	32771	CYP2W1_1	1	-	24377	32771	255,0,0	10	186,144,123,132,30,120,156,156,156,168	0,565,1144,1396,1878,1935,6505,6973,7447,8226
KN676830.1	1072120	1185185	CYP39A1_1	1	-	1072120	1185185	255,0,0	9	66,90,87,96,135,102,177,135,174	0,5379,37828,38933,45591,85363,94288,105102,112891
KN676560.1	901603	903085	CYP3A4_1	1	+	901603	903085	255,0,0	2	1146,309	0,1173
KN677641.1	103469	129812	CYP3A4_2	1	+	103469	129812	255,0,0	4	129,66,225,165	0,12672,23759,26178
KN677641.1	226765	258034	CYP3A4_3	1	+	226765	258034	255,0,0	6	99,105,129,162,225,165	0,2786,4665,27441,30069,31104
KN677641.1	352724	501892	CYP3A4_4	1	+	352724	501892	255,0,0	6	99,111,144,162,225,165	0,5401,6805,19895,20996,149003
KN677641.1	478689	497695	CYP3A4_5	1	+	478689	497695	255,0,0	5	99,99,135,162,228	0,3988,5338,17188,18778
KN679658.1	11565	54456	CYP3A4_6	1	-	11565	54456	255,0,0	4	165,66,108,96	0,14507,30611,42795
KN679644.1	140183	171763	CYP46A1_1	1	-	140183	171763	255,0,0	14	171,63,90,114,84,72,63,150,111,141,87,72,78,117	0,781,1778,4490,5285,5742,5939,6207,7352,8103,14906,15403,23337,31463
KN676403.1	116889	119270	CYP4A11_1	1	+	116889	119270	255,0,0	4	111,192,135,75	0,1190,1474,2306
KN676403.1	172057	172162	CYP4A11_2	1	+	172057	172162	255,0,0	1	105	0
KN686271.1	9730	14844	CYP4A11_3	1	-	9730	14844	255,0,0	4	135,192,126,135	0,227,1444,4979
KN676403.1	174895	174979	CYP4A22_1	1	+	174895	174979	255,0,0	1	84	0
KN676403.1	202309	221441	CYP4B1_1	1	-	202309	221441	255,0,0	10	198,81,132,192,105,153,123,102,141,180	0,795,1607,3458,5261,5513,5966,7128,9100,18952
KN677176.1	1599526	1605338	CYP4F12_1	1	+	1599526	1605338	255,0,0	5	126,120,267,66,132	0,1985,2903,5437,5680
KN676428.1	269846	274716	CYP4F12_2	1	-	269846	274716	255,0,0	2	135,132	0,4738
KN676428.1	268905	377782	CYP4F2_1	1	-	268905	377782	255,0,0	8	162,87,135,132,66,270,123,132	0,562,95743,101067,101861,103912,106824,108745
KN676428.1	454533	475726	CYP4F22_1	1	-	454533	475726	255,0,0	12	174,81,66,132,132,66,261,123,129,54,144,222	0,1106,1909,2732,5558,5781,7007,9978,10307,10551,18803,20971
KN676428.1	218759	279842	CYP4F3_1	1	-	218759	279842	255,0,0	7	162,81,138,138,267,123,129	0,567,972,9460,58799,60037,60954
KN676428.1	230678	240396	CYP4F3_2	1	-	230678	240396	255,0,0	4	204,123,132,186	0,1764,3564,9532
KN676428.1	323013	332279	CYP4F3_3	1	-	323013	332279	255,0,0	6	165,81,135,132,66,138	0,723,1116,5192,5515,9128
KN677176.1	1437088	1484576	CYP4F8_1	1	+	1437088	1484576	255,0,0	10	198,144,132,123,267,66,132,135,87,162	0,2356,5273,7227,35912,38876,39129,46370,46818,47326
KN676428.1	406924	431525	CYP4F8_2	1	-	406924	431525	255,0,0	8	162,87,135,132,57,261,123,138	0,562,968,13823,14135,14526,15499,24463
KN677151.1	470496	490975	CYP4V2_1	1	-	470496	490975	255,0,0	9	162,180,132,102,105,198,81,117,171	0,1146,1423,3587,5299,11520,12630,15084,20308
KN676403.1	61501	90987	CYP4X1_1	1	+	61501	90987	255,0,0	6	177,141,129,183,135,60	0,1972,5647,19612,27994,29426
KN676435.1	436319	450858	CYP51A1_1	1	-	436319	450858	255,0,0	10	177,168,96,195,123,168,126,177,96,171	0,3590,4275,4642,5251,5855,7492,8985,12411,14368
KN678594.1	138098	144924	CYP7A1_1	1	-	138098	144924	255,0,0	5	297,180,129,582,243	0,855,2359,4970,6583
KN678498.1	382892	403925	CYP7B1_1	1	+	382892	403925	255,0,0	5	138,114,441,198,72	0,8377,8527,9414,20961
KN679757.1	242219	243891	CYR61_1	1	-	242219	243891	255,0,0	4	300,168,357,213	0,412,751,1459
KN676663.1	1025162	1026122	CYSLTR1_1	1	+	1025162	1026122	255,0,0	1	960	0
KN676235.1	2903309	2904164	CYSLTR2_1	1	-	2903309	2904164	255,0,0	2	102,726	0,129
KN676593.1	1010015	1060218	CYSTM1_1	1	-	1010015	1060218	255,0,0	3	105,105,81	0,50002,50122
KN680546.1	146850	169498	CYTH1_1	1	+	146850	169498	255,0,0	12	90,63,69,117,81,114,150,114,78,72,156,75	0,3359,8658,8977,9573,10917,12456,12999,18105,20145,20779,22573
KN695036.1	7105	7195	CYTH1_2	1	+	7105	7195	255,0,0	1	90	0
KN678459.1	334962	343344	CYTH2_1	1	-	334962	343344	255,0,0	11	84,156,72,84,114,150,114,81,117,69,147	0,282,523,758,4399,5004,5400,6163,7063,8075,8235
KN676539.1	1162865	1186351	CYTH3_1	1	-	1162865	1186351	255,0,0	12	69,156,72,78,114,150,114,81,117,69,63,84	0,358,665,856,6937,7326,7750,10496,13478,19547,20198,23402
KN676269.1	2256705	2285752	CYTH4_1	1	-	2256705	2285752	255,0,0	12	72,153,72,78,111,153,111,84,117,69,66,84	0,1361,1961,2370,4362,11558,15020,20174,22929,24679,27080,28963
KN676174.1	2194478	2226101	CYTIP_1	1	-	2194478	2226101	255,0,0	3	465,96,174	0,16543,31449
KN678699.1	175636	175991	CYTL1_1	1	+	175636	175991	255,0,0	2	45,129	0,226
KN677098.1	182611	330812	CYYR1_1	1	+	182611	330812	255,0,0	3	99,159,126	0,127127,148075
KN676164.1	929403	967173	D2HGDH_1	1	-	929403	967173	255,0,0	7	258,162,147,171,195,141,171	0,10913,18031,29627,31024,32340,37599
KN676730.1	397456	525684	DAAM1_1	1	+	397456	525684	255,0,0	23	183,90,72,93,336,111,102,69,117,138,57,189,186,108,90,105,87,174,105,60,132,168,210	0,31002,61635,68802,70740,71840,72066,74790,75237,75782,76197,79612,80428,81613,99110,107026,109468,110920,117005,118528,122127,126759,128018
KN676588.1	1327633	1379737	DAAM2_1	1	+	1327633	1379737	255,0,0	25	168,111,75,93,333,114,105,66,114,144,57,186,300,105,111,81,108,90,168,108,60,132,171,45,168	0,4742,6739,7310,11082,13089,16573,18742,19923,21970,25562,25752,26615,33508,37079,38378,40710,40980,47192,47546,48385,49621,51428,51885,51936
KN677658.1	669834	832208	DAB1_1	1	-	669834	832208	255,0,0	10	66,126,549,108,63,60,66,120,132,99	0,417,5180,18652,21703,57515,72941,75109,75846,162275
KN676421.1	1052457	1070215	DAB2_1	1	-	1052457	1070215	255,0,0	10	147,450,165,654,63,84,129,111,141,90	0,159,4356,5466,11102,12291,12985,15205,16091,17668
KN678792.1	626686	761764	DAB2IP_1	1	+	626686	761764	255,0,0	15	123,105,156,99,555,144,144,237,198,183,888,153,192,87,168	0,23749,108736,110892,111909,115662,115896,118508,120410,122619,124753,126398,128700,134034,134910
KN677398.1	433503	952668	DACH1_1	1	+	433503	952668	255,0,0	13	204,39,429,117,165,174,135,132,150,153,144,69,36	0,309,363,222582,280751,357904,375474,380262,465879,474700,478246,478910,519129
KN676276.1	1437724	1698471	DACH2_1	1	-	1437724	1698471	255,0,0	7	69,141,150,147,135,171,159	0,2636,7597,7871,206217,238049,260588
KN677127.1	15956	16472	DACH2_2	1	-	15956	16472	255,0,0	2	306,183	0,333
KN676854.1	1482342	1491503	DACT1_1	1	+	1482342	1491503	255,0,0	7	345,132,156,930,42,273,597	0,2531,4149,7274,8237,8282,8564
KN677200.1	17286	20136	DACT2_1	1	+	17286	20136	255,0,0	2	135,123	0,2727
KN676852.1	276796	285937	DACT3_1	1	-	276796	285937	255,0,0	6	129,708,186,150,96,249	0,135,1224,2495,2876,8892
KN680628.1	36180	48442	DAD1_1	1	-	36180	48442	255,0,0	2	129,213	0,12049
KN677855.1	2319614	2337859	DAG1_1	1	-	2319614	2337859	255,0,0	2	2400,285	0,17960
KN677690.1	91514	116508	DAGLA_1	1	-	91514	116508	255,0,0	21	471,390,63,186,129,195,78,66,141,81,78,84,153,126,78,135,90,138,104,210,96	0,489,891,2526,3242,4177,5546,5901,6371,7687,8224,8415,9231,13015,14932,15587,17852,21978,22578,24260,24898
KN676539.1	1460286	1490715	DAGLB_1	1	-	1460286	1490715	255,0,0	15	186,78,153,75,69,123,81,81,126,129,114,261,171,153,96	0,328,412,1681,1853,5527,5736,11476,13828,14673,15595,17318,18526,27516,30333
KN681494.1	116043	118992	DALRD3_1	1	-	116043	118992	255,0,0	9	117,66,114,186,81,129,261,294,162	0,211,380,567,842,1638,2012,2417,2787
KN676555.1	1468451	1485166	DAO_1	1	-	1468451	1485166	255,0,0	7	129,96,114,108,75,114,180	0,1461,2190,4642,8605,15848,16535
KN676776.1	155396	226474	DAP_1	1	+	155396	226474	255,0,0	2	96,111	0,70967
KN676829.1	635196	641965	DAP3_1	1	+	635196	641965	255,0,0	8	111,90,132,78,162,90,117,84	0,234,1047,1648,1806,3174,5635,6685
KN676828.1	1422559	1697717	DAPK1_1	1	-	1422559	1697717	255,0,0	24	1230,189,123,138,198,189,222,78,96,198,198,99,99,99,120,93,90,45,153,51,135,135,225,60	0,6162,9343,10901,12552,14320,18630,39428,54893,71553,74324,76069,77878,78800,79694,82396,83807,85223,85588,86355,86532,88977,131555,275098
KN677542.1	1700556	1823032	DAPK2_1	1	+	1700556	1823032	255,0,0	10	87,225,138,129,51,150,48,90,84,78	0,65092,72942,87992,95709,101499,103246,119110,119291,122398
KN676332.1	1056101	1068743	DAPK3_1	1	-	1056101	1068743	255,0,0	7	534,45,153,51,129,363,60	0,979,1764,3462,3700,10261,12582
KN679143.1	193744	204058	DAPL1_1	1	+	193744	204058	255,0,0	2	87,105	0,10209
KN679393.1	388682	451435	DAPP1_1	1	+	388682	451435	255,0,0	8	102,120,135,132,48,63,84,87	0,18916,22226,42888,56209,58667,59961,62666
KN676720.1	919966	991149	DARS_1	1	-	919966	991149	255,0,0	15	90,72,111,81,147,147,141,105,60,81,102,102,93,57,66	0,1586,1887,3582,7216,10372,12862,13804,27852,29202,32678,49765,65208,68971,71117
KN678925.1	1093946	1133168	DARS2_1	1	+	1093946	1133168	255,0,0	14	102,99,84,135,48,105,69,183,108,144,219,108,75,180	0,4435,5103,6863,7858,8793,9623,10390,11710,22407,26433,26871,37952,39042
KN677593.1	411901	439081	DAW1_1	1	+	411901	439081	255,0,0	8	96,123,99,105,105,102,117,165	0,4530,8921,12654,15356,16343,17227,27015
KN677931.1	879270	882424	DAXX_1	1	+	879270	882424	255,0,0	8	195,831,156,198,267,204,225,54	0,345,1294,1659,2025,2295,2663,3100
KN676266.1	2769335	2769413	DAZ1_1	1	+	2769335	2769413	255,0,0	1	78	0
KN676291.1	944341	959139	DAZAP1_1	1	+	944341	959139	255,0,0	10	39,168,66,111,48,84,156,147,174,174	0,659,1021,2481,3760,7146,9779,11594,12937,14624
KN676395.1	481277	483187	DAZAP2_1	1	-	481277	483187	255,0,0	3	126,243,120	0,1144,1790
KN677284.1	759212	790155	DBF4_1	1	-	759212	790155	255,0,0	13	216,321,237,123,114,123,45,78,69,51,180,114,48	0,234,744,2974,8069,8652,10853,19658,20343,20856,22335,29110,30895
KN677341.1	735459	753292	DBF4B_1	1	+	735459	753292	255,0,0	7	147,138,51,45,117,111,126	0,5639,6666,12107,13821,17401,17707
KN676154.1	547431	566628	DBH_1	1	+	547431	566628	255,0,0	11	321,147,252,177,102,168,144,60,126,159,132	0,2688,3448,5092,5738,11117,13742,14977,17101,17684,19065
KN678281.1	530552	536034	DBI_1	1	-	530552	536034	255,0,0	3	72,63,117	0,1450,5365
KN676491.1	615002	629231	DBN1_1	1	+	615002	629231	255,0,0	15	87,54,114,75,147,78,150,66,123,171,42,114,255,105,69	0,4608,5312,5596,5771,6061,6430,6662,10952,12336,12930,13149,13296,13879,14160
KN677010.1	1947273	1948700	DBNDD1_1	1	-	1947273	1948700	255,0,0	3	111,138,162	0,838,1265
KN680245.1	120933	122739	DBNDD2_1	1	-	120933	122739	255,0,0	3	150,141,153	0,1309,1653
KN677751.1	296077	310898	DBNL_1	1	-	296077	310898	255,0,0	10	141,90,69,129,78,147,78,114,54,90	0,1401,2221,2962,3532,4363,5251,6061,9598,14731
KN678459.1	179301	184748	DBP_1	1	+	179301	184748	255,0,0	4	141,408,216,213	0,1017,3087,5234
KN679194.1	247613	261038	DBR1_1	1	+	247613	261038	255,0,0	10	195,126,81,87,225,81,144,288,54,324	0,915,2791,5055,6443,11581,11783,12744,13035,13101
KN676655.1	416461	461695	DBT_1	1	-	416461	461695	255,0,0	9	165,72,192,78,168,216,123,180,120	0,3724,3927,7920,17835,18879,22663,30587,45114
KN679487.1	386026	390081	DBX1_1	1	-	386026	390081	255,0,0	5	192,156,201,90,363	0,195,785,2958,3692
KN676519.1	1880456	1912917	DBX2_1	1	+	1880456	1912917	255,0,0	4	180,216,174,294	0,201,26240,32167
KN677855.1	683350	770442	DCAF1_1	1	+	683350	770442	255,0,0	23	108,78,75,114,138,513,102,159,180,210,168,126,1263,201,84,84,234,93,105,75,99,255,54	0,20427,24305,26559,31683,32811,33631,45186,46620,47315,50491,53288,54329,55997,58373,59080,61626,62491,62993,63310,63905,81752,87038
KN677464.1	415004	452384	DCAF10_1	1	-	415004	452384	255,0,0	7	363,147,75,204,198,114,366	0,1239,4691,7184,16623,26403,37014
KN678379.1	269633	277399	DCAF11_1	1	-	269633	277399	255,0,0	15	132,108,153,153,186,57,72,51,147,99,63,130,129,69,87	0,228,1524,2393,2989,3272,3686,4114,4377,4758,5172,5494,5870,7592,7679
KN677862.1	725280	753902	DCAF12_1	1	+	725280	753902	255,0,0	9	72,261,207,57,198,66,159,183,156	0,1164,16520,17636,22677,24633,25798,27772,28466
KN678239.1	403529	404825	DCAF12L2_1	1	-	403529	404825	255,0,0	2	942,324	0,972
KN679091.1	96262	97552	DCAF12L2_2	1	+	96262	97552	255,0,0	2	321,939	0,351
KN678828.1	50614	86703	DCAF13_1	1	+	50614	86703	255,0,0	10	69,201,111,177,78,78,168,138,165,84	0,12994,13769,20141,22919,25501,29826,33537,34797,36005
KN678206.1	176949	184542	DCAF15_1	1	+	176949	184542	255,0,0	14	30,87,99,135,105,138,171,435,90,132,84,105,117,54	0,48,1926,2110,3146,3345,3571,5692,6209,6402,6625,6873,7051,7539
KN678002.1	517449	518056	DCAF16_1	1	+	517449	518056	255,0,0	3	102,342,132	0,132,475
KN677112.1	662787	697450	DCAF17_1	1	+	662787	697450	255,0,0	14	120,102,96,135,78,90,105,102,147,111,54,81,159,117	0,490,5554,7205,8487,11093,13255,13652,22420,24756,27440,31578,33591,34546
KN676526.1	1558616	1570373	DCAF4_1	1	+	1558616	1570373	255,0,0	5	129,108,144,51,93	0,2650,4723,5795,11664
KN677120.1	1060251	1179455	DCAF5_1	1	+	1060251	1179455	255,0,0	11	213,147,141,130,213,69,129,1137,132,375,102	0,37267,40076,41892,69191,99214,111428,117434,118577,118721,119102
KN676273.1	1477234	1682803	DCAF6_1	1	-	1477234	1682803	255,0,0	17	63,105,93,153,141,321,123,258,120,93,216,135,114,186,93,63,96	0,8813,11058,11766,13587,28751,45367,91305,93201,95735,103057,105194,109024,121731,171046,186269,205473
KN677107.1	1980304	2001821	DCAF7_1	1	-	1980304	2001821	255,0,0	7	171,117,210,120,111,159,138	0,2572,3203,7155,7838,8566,21379
KN679349.1	173414	204474	DCAF8_1	1	+	173414	204474	255,0,0	13	48,147,423,141,96,108,75,57,108,132,120,117,111	0,3340,3589,4958,6583,11434,17603,18143,18711,25973,29727,30194,30949
KN679017.1	371815	372856	DCAF8L1_1	1	+	371815	372856	255,0,0	3	405,144,462	0,432,579
KN677341.1	1054070	1062760	DCAKD_1	1	-	1054070	1062760	255,0,0	4	282,87,204,111	0,3954,7601,8579
KN677062.1	186619	231108	DCBLD1_1	1	+	186619	231108	255,0,0	11	213,135,75,132,60,126,150,117,102,285,66	0,13690,19383,26763,34877,35341,36101,41303,43958,44066,44423
KN676536.1	164942	304116	DCBLD2_1	1	+	164942	304116	255,0,0	12	231,48,78,135,36,219,123,156,117,96,132,438	0,112478,115541,115987,121032,122234,123222,126264,127339,132752,137795,138736
KN677545.1	80287	535823	DCC_1	1	+	80287	535823	255,0,0	20	156,156,144,141,141,111,195,96,234,135,108,198,66,165,222,120,162,213,129,87	0,25089,62977,64998,169176,187343,227702,278564,283736,288830,298796,313913,341828,356355,372565,377897,398221,404040,448587,455449
KN677207.1	1171149	1650390	DCDC1_1	1	+	1171149	1650390	255,0,0	22	273,102,162,204,99,168,72,174,162,123,108,132,114,60,141,153,126,102,138,177,150,105	0,1587,2125,30824,42657,71059,180481,197091,231575,234762,237421,249049,251638,263094,272671,273218,390785,440578,455567,456964,476556,479136
KN676818.1	151548	378244	DCDC2_1	1	-	151548	378244	255,0,0	8	234,66,99,54,150,129,75,291	0,237,27701,126671,135742,142694,143287,226405
KN676821.1	937444	939995	DCDC2B_1	1	-	937444	939995	255,0,0	4	147,132,78,264	0,464,809,2287
KN681316.1	30933	32795	DCDC2C_1	1	+	30933	32795	255,0,0	2	75,129	0,1733
ABRQ02305268.1	898	1087	DCDC2C_2	1	+	898	1087	255,0,0	1	189	0
KN676457.1	1085686	1105840	DCHS1_1	1	-	1085686	1105840	255,0,0	20	2610,141,282,132,156,210,114,879,213,123,240,867,156,99,192,1026,237,231,192,1734	0,2926,3424,3821,4157,4408,4789,5024,7053,8103,8315,8645,9679,9949,10231,10648,12030,12406,12733,18420
KN678518.1	119639	342832	DCHS2_1	1	-	119639	342832	255,0,0	19	318,378,1560,300,123,153,216,861,207,135,240,846,153,99,189,582,348,234,192	0,348,762,7705,9197,32552,34346,91573,96274,96674,117995,120416,122876,128412,129920,133076,133685,187782,223001
KN676449.1	994307	1022864	DCK_1	1	-	994307	1022864	255,0,0	6	93,114,150,192,117,96	0,781,3757,4914,21720,28461
KN678126.1	193109	491543	DCLK1_1	1	+	193109	491543	255,0,0	15	375,348,99,117,96,84,108,60,120,147,135,78,96,114,162	0,13044,142219,189976,204616,226945,229751,237501,238039,245848,260905,262709,263152,278887,298272
KN676811.1	325301	595349	DCLK2_1	1	-	325301	595349	255,0,0	17	135,126,81,99,75,135,147,120,60,108,75,99,51,102,105,333,420	0,5794,14087,14755,23502,24165,34392,34773,56131,59640,60988,84517,92811,93772,98360,232655,269628
KN676144.1	1199229	1220898	DCLK3_1	1	-	1199229	1220898	255,0,0	7	174,168,132,486,180,72,960	0,997,5542,19833,20385,20598,20709
KN676688.1	1201793	1225701	DCLRE1A_1	1	+	1201793	1225701	255,0,0	15	138,213,156,66,48,288,339,105,135,117,141,144,156,141,156	0,237,3720,3909,3996,4095,4479,4881,6715,9190,15084,17441,18610,22725,23752
KN677318.1	976279	986896	DCLRE1B_1	1	+	976279	986896	255,0,0	6	186,168,183,372,342,114	0,651,1291,9588,9969,10503
KN676975.1	772220	794964	DCLRE1C_1	1	+	772220	794964	255,0,0	8	105,51,87,60,57,75,141,102	0,4729,9555,11286,14599,17356,17615,22642
KN676948.1	751831	797854	DCLRE1C_2	1	-	751831	797854	255,0,0	8	591,75,39,99,75,87,57,135	0,624,744,819,4865,7549,24559,45888
KN676799.1	504500	548681	DCN_1	1	-	504500	548681	255,0,0	8	195,135,96,114,213,117,69,108	0,4055,7490,15321,16562,23898,43962,44073
KN678069.1	895394	951158	DCP1A_1	1	-	895394	951158	255,0,0	9	69,207,702,114,138,63,129,39,135	0,381,4133,21348,26434,31199,49686,53062,55629
KN676999.1	1071690	1146881	DCP1B_1	1	+	1071690	1146881	255,0,0	10	150,39,129,63,135,126,492,342,249,81	0,7476,13443,40101,52920,62837,64946,65468,68488,75110
KN676303.1	254240	324621	DCP2_1	1	+	254240	324621	255,0,0	11	45,159,126,99,156,111,108,138,72,48,165	0,27621,38438,38992,55715,55988,56195,61621,65938,68647,70216
KN676432.1	1221921	1309191	DCPS_1	1	-	1221921	1309191	255,0,0	6	267,108,117,144,171,174	0,2661,7418,15500,78613,87096
KN684068.1	229976	246152	DCST1_1	1	+	229976	246152	255,0,0	11	126,135,141,111,159,99,99,126,111,141,246	0,5591,6080,7993,8519,11069,11296,11507,12381,13180,15930
KN684068.1	221870	229231	DCST2_1	1	-	221870	229231	255,0,0	12	96,99,99,165,171,153,204,69,195,96,171,261	0,1120,1814,2055,3187,3983,4312,5028,5722,6379,6756,7100
KN678828.1	834355	842801	DCSTAMP_1	1	+	834355	842801	255,0,0	3	162,840,285	0,180,8161
KN676283.1	400035	447688	DCT_1	1	-	400035	447688	255,0,0	8	174,198,138,180,168,102,297,294	0,4295,26946,28336,32452,32743,34835,47359
KN677012.1	398775	445042	DCTD_1	1	-	398775	445042	255,0,0	5	78,93,117,135,108	0,1342,2829,45672,46159
KN676567.1	635222	650410	DCTN1_1	1	+	635222	650410	255,0,0	26	243,81,192,198,204,78,159,108,189,120,153,159,165,72,63,147,162,135,126,144,171,126,138,81,90,135	0,443,5973,6467,6813,7090,7268,7605,7853,8128,8454,9180,9459,9779,10042,10209,10473,10718,11109,11362,11681,13375,13633,13996,14485,15053
KN676212.1	715336	727992	DCTN2_1	1	+	715336	727992	255,0,0	13	69,96,63,99,162,42,72,66,81,75,102,93,84	0,8332,8631,9012,9404,9751,9829,10199,10874,11039,11360,11580,12572
KN677862.1	239457	246838	DCTN3_1	1	+	239457	246838	255,0,0	7	96,84,84,84,75,63,87	0,1795,2512,5220,6236,7036,7294
KN676509.1	547651	548209	DCTN3_2	1	-	547651	548209	255,0,0	1	558	0
KN677083.1	742617	778413	DCTN4_1	1	+	742617	778413	255,0,0	13	135,69,180,45,108,72,114,111,72,54,108,96,210	0,4444,7113,13598,15310,16954,17282,17679,23986,29058,30098,32291,35586
KN676165.1	2391089	2413424	DCTN5_1	1	+	2391089	2413424	255,0,0	6	48,69,120,111,114,99	0,780,6543,9936,14405,22236
KN676380.1	1398882	1413121	DCTN6_1	1	-	1398882	1413121	255,0,0	6	99,147,45,84,108,66	0,1935,3111,5129,6697,14173
KN677790.1	1093157	1094927	DCTPP1_1	1	-	1093157	1094927	255,0,0	2	261,108	0,1662
KN676208.1	2328875	2338708	DCUN1D1_1	1	-	2328875	2338708	255,0,0	6	78,96,84,129,171,216	0,1687,1998,5538,8251,9617
KN677208.1	544959	589136	DCUN1D2_1	1	+	544959	589136	255,0,0	6	216,171,129,81,96,78	0,3697,11984,34348,37086,44099
KN678949.1	219874	222747	DCUN1D3_1	1	-	219874	222747	255,0,0	2	483,429	0,2444
KN676657.1	84375	188842	DCUN1D4_1	1	+	84375	188842	255,0,0	9	72,114,93,72,93,108,105,102,51	0,24942,35462,54730,73360,82347,101991,104215,104416
KN678133.1	352821	361567	DCUN1D5_1	1	+	352821	361567	255,0,0	3	132,93,75	0,2553,8671
KN681212.1	729	34833	DCUN1D5_2	1	+	729	34833	255,0,0	8	132,93,75,93,111,105,102,51	0,2553,8671,9144,30430,30623,32260,34053
KN678240.1	394219	526900	DCX_1	1	+	394219	526900	255,0,0	6	363,339,105,138,99,54	0,8809,85742,87897,106508,132627
KN676612.1	1972885	1973523	DCXR_1	1	+	1972885	1973523	255,0,0	2	156,78	0,560
KN676612.1	1976245	1977806	DCXR_2	1	+	1976245	1977806	255,0,0	5	99,153,105,63,117	0,550,920,1297,1444
KN677176.1	348503	350791	DDA1_1	1	-	348503	350791	255,0,0	4	108,60,51,81	0,936,1951,2207
KN679757.1	391596	551655	DDAH1_1	1	+	391596	551655	255,0,0	6	303,99,75,120,147,108	0,120167,125370,126368,156817,159951
KN678845.1	354803	356892	DDAH2_1	1	-	354803	356892	255,0,0	6	114,150,120,75,99,297	0,303,1124,1369,1567,1792
KN677690.1	496533	528997	DDB1_1	1	+	496533	528997	255,0,0	27	60,150,114,225,114,99,159,84,114,105,75,111,177,165,108,207,96,111,126,165,96,171,108,171,102,123,87	0,1384,3238,3708,6907,8135,8908,9713,10353,10904,14418,14584,16117,16379,16622,16890,17869,18055,19419,19872,20744,28560,29116,29484,29821,30919,32377
KN676607.1	1138036	1151009	DDB2_1	1	-	1138036	1151009	255,0,0	8	48,165,144,177,96,141,195,129	0,185,1856,2314,2577,3959,10852,12844
KN677376.1	421439	523627	DDC_1	1	-	421439	523627	255,0,0	10	132,99,69,78,66,144,138,117,114,201	0,11201,48304,52655,59154,78526,82375,92501,93630,101987
KN676271.1	1822083	1916056	DDHD1_1	1	-	1822083	1916056	255,0,0	16	177,78,123,63,252,150,78,261,108,105,150,129,168,186,603,30	0,4666,7295,7421,8547,11355,16976,18686,31715,37100,49672,50981,58782,93118,93316,93943
KN676357.1	1621806	1642881	DDHD2_1	1	-	1621806	1642881	255,0,0	15	78,165,168,102,156,87,117,69,207,138,90,123,90,198,222	0,5019,5958,6262,6633,8298,9717,10665,11012,14692,15763,18637,19214,19942,20853
KN676788.1	708492	709278	DDI1_1	1	+	708492	709278	255,0,0	1	786	0
KN677230.1	238722	268735	DDI2_1	1	-	238722	268735	255,0,0	8	189,108,126,129,126,234,129,138	0,2415,9088,11572,15211,16789,20750,29875
KN677417.1	384066	397873	DDIAS_1	1	+	384066	397873	255,0,0	10	105,165,120,144,114,195,243,30,138,96	0,7762,8887,11254,11812,12007,12814,13222,13345,13711
KN676412.1	1019339	1020306	DDIT4_1	1	+	1019339	1020306	255,0,0	2	204,492	0,475
KN678872.1	1049520	1050016	DDIT4L_1	1	+	1049520	1050016	255,0,0	2	389,102	0,394
KN676289.1	225315	225816	DDIT4L_2	1	-	225315	225816	255,0,0	1	501	0
KN678059.1	241390	243804	DDN_1	1	+	241390	243804	255,0,0	5	210,765,57,612,216	0,629,1490,1571,2198
KN677227.1	963782	976690	DDO_1	1	-	963782	976690	255,0,0	2	558,174	0,12734
KN680087.1	119107	128251	DDOST_1	1	+	119107	128251	255,0,0	11	195,111,87,102,99,90,150,150,120,105,150	0,387,5097,6002,6220,6569,6932,7840,8562,8800,8994
KN677149.1	751694	761884	DDR1_1	1	+	751694	761884	255,0,0	16	102,231,147,102,186,246,96,156,169,111,246,126,219,237,147,141	0,471,2033,2433,2988,3274,4059,4294,5281,6198,7502,7899,8264,8998,9787,10049
KN677747.1	73495	112846	DDR2_1	1	+	73495	112846	255,0,0	14	105,231,150,105,186,243,132,207,228,126,192,237,150,132	0,1543,2151,2689,4505,9990,18424,24393,26056,27680,30292,30751,38064,39219
KN676240.1	905997	913935	DDRGK1_1	1	+	905997	913935	255,0,0	8	87,150,114,102,120,57,45,168	0,1389,2280,2850,3778,6816,7367,7770
KN677550.1	729623	729800	DDTL_1	1	-	729623	729800	255,0,0	1	177	0
KN676339.1	1167035	1213766	DDX1_1	1	-	1167035	1213766	255,0,0	23	129,120,96,75,72,93,147,48,192,87,99,63,138,114,78,72,78,84,84,48,96,63,60	0,771,1190,2313,2690,4251,10141,12424,13495,14360,15266,18236,24391,25325,25568,26760,37403,38010,38306,40124,42698,44717,46671
KN678180.1	93441	390329	DDX10_1	1	+	93441	390329	255,0,0	19	60,132,159,120,189,129,162,84,45,57,87,90,216,60,123,162,57,165,180	0,418,1864,3098,4132,5587,13540,16744,37707,37755,41140,43975,47124,47499,137430,141768,160875,267064,296708
KN676269.1	983136	1000098	DDX17_1	1	+	983136	1000098	255,0,0	13	288,150,99,132,66,141,162,174,111,60,60,243,504	0,3398,4104,5323,6051,7629,8158,8403,9341,10082,11368,15353,16458
KN676805.1	679396	694548	DDX18_1	1	-	679396	694548	255,0,0	10	138,180,117,153,162,138,75,102,135,87	0,1325,4019,4845,5268,5937,8477,8708,9195,15065
KN676510.1	1340748	1350109	DDX19A_1	1	-	1340748	1350109	255,0,0	4	123,84,95,99	0,486,4639,9262
KN677977.1	531334	543811	DDX20_1	1	+	531334	543811	255,0,0	15	273,96,168,114,141,138,60,84,105,105,195,144,255,333,201	0,671,2461,3202,3593,3882,4115,5510,9051,9232,11325,11526,11673,11937,12276
KN676162.1	1244265	1263938	DDX21_1	1	-	1244265	1263938	255,0,0	16	93,141,135,150,72,120,165,147,147,183,120,174,78,267,69,60	0,135,3450,4290,5731,7159,8504,9136,9909,10853,12405,13805,14836,19226,19514,19613
KN678059.1	374992	384364	DDX23_1	1	+	374992	384364	255,0,0	16	207,111,96,66,138,135,114,144,225,144,180,240,153,111,174,222	0,630,1624,1822,2097,2492,2764,3086,3323,3832,4312,5629,6287,6683,8557,9150
KN676152.1	1015173	1034633	DDX24_1	1	-	1015173	1034633	255,0,0	12	228,129,192,72,513,153,93,165,111,270,111,225	0,1601,4062,6350,8639,9508,12274,12400,12697,18746,19100,19235
KN676432.1	1944183	1974308	DDX25_1	1	-	1944183	1974308	255,0,0	9	57,189,162,240,177,117,99,84,147	0,1572,4519,6035,24327,25560,27503,27714,29978
KN676865.1	376566	398956	DDX27_1	1	-	376566	398956	255,0,0	19	75,93,120,93,105,111,171,84,153,141,102,150,174,105,93,135,60,147,150	0,661,1247,1461,2733,3064,5057,5323,6191,7123,7437,9064,10128,12926,13797,14862,15323,18658,22240
KN677154.1	1319603	1321175	DDX28_1	1	+	1319603	1321175	255,0,0	1	1572	0
KN679381.1	477045	547673	DDX31_1	1	+	477045	547673	255,0,0	16	255,78,42,72,72,69,120,108,237,177,60,51,138,75,114,177	0,359,1540,2404,3401,19847,20637,20888,22203,23179,26447,39527,41221,53235,62343,70451
KN678206.1	548899	552693	DDX39A_1	1	-	548899	552693	255,0,0	9	147,144,114,129,120,183,96,126,207	0,223,474,675,1116,1873,2437,3153,3587
KN678845.1	141127	154461	DDX39B_1	1	-	141127	154461	255,0,0	9	153,147,111,129,120,183,93,129,210	0,293,537,3776,5942,7145,11765,12166,13124
KN677633.1	230548	243417	DDX3X_1	1	+	230548	243417	255,0,0	18	45,57,42,135,162,99,132,90,99,162,141,147,183,114,156,141,78,57	0,3740,5002,6441,7466,7714,8275,9600,9898,10116,10584,10814,11150,11439,11801,12280,12590,12812
KN678669.1	443271	481723	DDX4_1	1	+	443271	481723	255,0,0	10	93,147,153,156,126,168,147,102,270,111	0,9348,12015,13384,20216,21892,31833,37060,37919,38341
KN676491.1	563957	570948	DDX41_1	1	+	563957	570948	255,0,0	16	111,159,75,60,138,72,153,135,162,129,75,96,150,72,111,135	0,417,650,811,991,3675,3857,4088,4988,5345,5752,5960,6155,6403,6575,6856
KN677107.1	1776159	1801398	DDX42_1	1	-	1776159	1801398	255,0,0	17	111,570,87,111,225,276,96,48,99,129,180,117,105,153,63,150,222	0,123,1888,3123,4536,5487,6481,7065,7691,8309,8891,9904,11583,15077,17480,22340,25017
KN678053.1	483440	483764	DDX42_2	1	+	483440	483764	255,0,0	1	324	0
KN676178.1	714550	751052	DDX43_1	1	-	714550	751052	255,0,0	10	87,141,108,129,90,99,144,84,117,159	0,1524,22128,22443,24519,25880,26588,27096,33333,36343
KN676927.1	364078	429754	DDX46_1	1	+	364078	429754	255,0,0	22	192,144,99,165,153,114,165,123,174,123,78,78,171,162,195,138,150,177,219,150,72,45	0,2048,2803,4962,6088,7311,8270,9119,9745,10841,15206,17014,29207,29906,42820,45026,45449,53136,54326,55217,64191,65631
KN676472.1	1526396	1540663	DDX47_1	1	-	1526396	1540663	255,0,0	11	90,129,72,141,144,117,72,120,72,189,93	0,3888,4582,6006,6741,7438,7688,8316,8631,8921,14174
KN677981.1	1379005	1388050	DDX49_1	1	-	1379005	1388050	255,0,0	13	90,72,87,75,102,75,72,141,189,123,87,132,108	0,174,325,556,1419,1644,1939,2987,3211,3585,3799,4773,8937
KN677107.1	1142569	1147687	DDX5_1	1	+	1142569	1147687	255,0,0	14	165,96,135,66,141,162,174,111,60,60,225,168,150,75	0,698,881,1130,1430,1656,1909,2443,2789,2939,4258,4707,4881,5043
KN676162.1	1272412	1323613	DDX50_1	1	-	1272412	1323613	255,0,0	16	150,78,42,135,162,75,120,162,150,147,183,117,180,75,284,87	0,192,10097,11709,18940,19322,20186,20953,33952,38798,39420,39719,41300,41841,44384,51114
KN677019.1	303301	322223	DDX51_1	1	-	303301	322223	255,0,0	13	123,63,99,126,108,117,138,108,105,75,147,147,99	0,207,354,546,839,1126,1359,1579,1782,1964,2121,2394,18823
KN680568.1	64077	83984	DDX52_1	1	+	64077	83984	255,0,0	13	195,123,186,144,111,69,204,93,120,153,75,72,96	0,1304,6350,9254,10067,12706,13413,14840,17971,18217,18541,19158,19811
KN677919.1	538148	539195	DDX53_1	1	+	538148	539195	255,0,0	5	126,117,243,51,315	0,150,384,648,732
KN676263.1	857824	881456	DDX54_1	1	-	857824	881456	255,0,0	17	231,90,105,102,108,72,231,138,210,132,96,42,48,189,72,129,174	0,1363,1575,2004,2809,3445,3605,11301,12347,13896,16239,16453,18146,18314,19076,21223,23458
KN678720.1	118311	130652	DDX55_1	1	+	118311	130652	255,0,0	14	108,51,84,93,66,147,192,81,129,93,117,165,294,126	0,1654,1811,2819,2988,4149,4688,7338,8718,9704,10634,11143,11678,12215
KN680928.1	108123	114593	DDX56_1	1	-	108123	114593	255,0,0	12	105,90,75,96,111,120,243,90,174,159,162,45	0,813,1029,2275,2469,3157,3578,4813,5028,5359,6128,6425
KN678360.1	633233	672366	DDX58_1	1	-	633233	672366	255,0,0	14	291,135,177,147,135,162,165,255,108,78,78,147,183,126	0,3050,12248,19118,20304,21029,24961,27271,28304,28836,31634,32803,34389,39007
KN676384.1	997913	1020629	DDX59_1	1	-	997913	1020629	255,0,0	7	255,129,150,252,90,165,804	0,2432,4008,7528,14387,20140,21912
KN677730.1	323110	354106	DDX6_1	1	+	323110	354106	255,0,0	12	201,63,105,129,147,96,123,129,117,63,102,174	0,4359,5234,19562,21481,22732,23936,24901,25468,26924,30194,30822
KN681617.1	127101	225068	DDX60_1	1	-	127101	225068	255,0,0	22	99,147,144,147,123,141,108,201,102,150,126,126,114,117,96,120,153,132,168,249,168,96	0,15173,18368,22132,28156,30633,31312,35255,37868,40636,52774,59380,71889,72978,75753,77262,80883,90449,91274,92891,96233,97871
KN677897.1	541233	674825	DDX60L_1	1	+	541233	674825	255,0,0	20	189,342,105,72,69,126,144,99,69,21,111,105,132,120,132,105,183,111,147,90	0,5841,32359,49862,49961,50652,52960,63009,70956,71073,71198,80597,81235,84953,93944,97012,100488,112840,120591,133502
KN676668.1	278004	323842	DEAF1_1	1	+	278004	323842	255,0,0	10	207,99,129,144,141,75,132,204,90,102	0,2293,8414,8799,9866,10634,24191,26568,37665,45736
KN676376.1	1108493	1142024	DECR1_1	1	-	1108493	1142024	255,0,0	6	57,153,102,141,69,201	0,637,16269,30063,31721,33330
KN680186.1	121143	122084	DECR1_2	1	-	121143	122084	255,0,0	3	207,264,261	0,414,680
KN676296.1	320860	324830	DECR2_1	1	+	320860	324830	255,0,0	7	72,57,120,93,105,15,177	0,1173,2954,3146,3342,3754,3793
KN679045.1	420868	422891	DEDD_1	1	+	420868	422891	255,0,0	4	324,108,147,375	0,503,903,1648
KN676281.1	759383	773913	DEDD2_1	1	+	759383	773913	255,0,0	3	327,141,390	0,4543,14140
KN680010.1	431568	452904	DEF6_1	1	-	431568	452904	255,0,0	11	222,90,201,168,300,105,150,234,186,141,96	0,420,1919,2200,3789,4251,5708,5944,7798,8645,21240
KN677010.1	1898616	1910069	DEF8_1	1	+	1898616	1910069	255,0,0	11	114,105,150,141,168,126,114,78,144,108,96	0,1299,3773,5350,6846,7654,7983,9148,9877,10119,11357
ABRQ02298172.1	1369	1462	DEFA1_1	1	-	1369	1462	255,0,0	1	93	0
KN678299.1	189365	189515	DEFB110_1	1	-	189365	189515	255,0,0	1	150	0
KN676646.1	2019955	2020108	DEFB119_1	1	+	2019955	2020108	255,0,0	1	153	0
KN676646.1	1932979	1933120	DEFB124_1	1	+	1932979	1933120	255,0,0	1	141	0
KN679419.1	112153	122683	DEGS1_1	1	-	112153	122683	255,0,0	3	129,744,81	0,3588,10449
KN680356.1	90172	109636	DEGS2_1	1	+	90172	109636	255,0,0	3	84,744,144	0,16762,19320
KN676443.1	1677185	1705389	DEK_1	1	-	1677185	1705389	255,0,0	9	69,150,135,189,120,96,111,102,141	0,1396,2586,15603,20322,21273,22535,22891,28063
KN676512.1	1362573	1363548	DEK_2	1	+	1362573	1363548	255,0,0	5	153,222,111,126,198	0,190,460,641,777
KN676816.1	894680	1449386	DENND1A_1	1	-	894680	1449386	255,0,0	23	717,183,219,159,90,132,57,72,42,87,105,126,102,45,99,111,54,84,69,120,51,42,69	0,729,924,2172,19042,54248,63251,64510,67374,70092,70541,184192,216199,246351,269481,298753,312590,317052,322759,399356,410803,436759,554637
KN678295.1	16560	157741	DENND1B_1	1	+	16560	157741	255,0,0	10	99,45,102,126,99,96,69,216,228,120	0,6370,11291,26720,65156,85352,93289,139739,140686,141061
KN676732.1	134174	141755	DENND1C_1	1	-	134174	141755	255,0,0	15	207,105,45,72,105,126,102,45,99,111,75,120,51,42,54	0,803,980,1865,3674,4172,4392,4611,4746,5981,6733,6905,7200,7404,7527
KN676697.1	582347	639632	DENND2A_1	1	-	582347	639632	255,0,0	15	51,135,93,120,183,144,144,75,72,105,189,48,93,180,129	0,1145,1286,2315,7057,15796,18253,23316,27741,29159,30928,32572,33104,34626,57156
KN677345.1	337627	390209	DENND2C_1	1	+	337627	390209	255,0,0	17	804,138,111,171,78,60,186,105,72,78,138,147,180,42,102,237,90	0,1980,2681,3404,6885,15781,17860,24012,25717,27129,28114,28771,29387,42036,43068,52017,52492
KN677017.1	124942	139323	DENND2D_1	1	+	124942	139323	255,0,0	10	168,108,75,78,141,147,180,42,81,237	0,1244,2062,2810,4608,6600,9712,13041,13521,14144
KN676643.1	1461	18138	DENND3_1	1	-	1461	18138	255,0,0	3	78,120,78	0,8764,16599
KN679638.1	5557	68265	DENND3_2	1	+	5557	68265	255,0,0	16	114,111,225,96,105,198,519,252,171,120,93,138,159,138,135,195	0,2201,3011,22771,31997,33877,34652,42037,44163,45605,49376,50864,53612,55952,62185,62513
KN677542.1	117773	196734	DENND4A_1	1	+	117773	196734	255,0,0	33	312,249,69,171,87,153,63,60,147,177,96,216,147,132,138,207,129,141,132,81,105,756,330,195,96,174,135,201,255,120,159,66,135	0,3016,11555,13635,14471,14561,17623,18755,22081,22505,29427,32374,33738,42596,44583,45237,45539,45912,46463,48827,49639,56007,56772,59729,64371,66605,66872,68597,69025,70426,71332,71657,78826
KN680545.1	313241	325463	DENND4B_1	1	-	313241	325463	255,0,0	27	144,66,162,129,225,108,168,123,387,165,159,129,210,123,138,147,213,99,177,147,57,66,246,174,66,252,318	0,236,390,633,1278,1691,1919,2310,2586,3204,3674,4710,5200,6014,6248,6730,7410,7981,8246,8713,9030,9172,9965,10284,10647,10933,11904
KN676784.1	135617	210342	DENND4C_1	1	-	135617	210342	255,0,0	33	135,66,147,114,246,168,180,174,111,144,375,279,453,147,117,144,129,207,135,129,36,147,219,96,177,147,57,66,240,171,69,252,306	0,323,2111,7677,9245,11501,12455,17858,18456,19255,22409,22811,23126,25792,26970,31733,32051,38536,41460,43544,43765,45415,50903,51451,55329,57210,58969,60090,61665,64163,66016,67634,74419
KN676262.1	517161	649700	DENND5A_1	1	+	517161	649700	255,0,0	23	102,72,111,657,186,318,216,234,153,93,132,153,84,84,132,120,144,120,180,81,123,165,186	0,55277,56083,58634,72917,90801,92468,100422,106216,107058,111942,117232,119254,121946,122518,126706,127988,128661,129130,129917,130547,131282,132353
KN677002.1	777670	933512	DENND5B_1	1	+	777670	933512	255,0,0	11	126,111,666,189,537,231,141,93,132,150,81	0,87696,106198,118787,125719,128845,135574,146726,151043,152856,155761
KN676942.1	646296	690290	DENND6A_1	1	+	646296	690290	255,0,0	17	42,114,81,105,78,69,123,96,93,66,63,93,54,108,105,75,126	0,8597,11107,12189,13991,15140,21604,22218,31010,36939,37094,38507,41196,41358,41584,42785,43868
KN678422.1	535103	539759	DENND6B_1	1	+	535103	539759	255,0,0	14	120,84,102,90,129,99,93,63,69,90,108,105,75,120	0,470,1113,1286,1965,2332,2614,2804,3092,3343,3762,3957,4297,4536
KN680127.1	540790	546622	DENR_1	1	-	540790	546622	255,0,0	5	42,141,117,84,84	0,146,1145,3402,5748
KN677961.1	753304	769503	DEPDC1_1	1	-	753304	769503	255,0,0	13	135,183,177,171,150,315,354,138,48,129,117,159,264	0,1142,2289,4429,5045,5210,5561,6537,8895,11308,12038,12746,15935
KN678637.1	15627	92001	DEPDC1B_1	1	-	15627	92001	255,0,0	10	162,186,174,168,138,45,129,126,87,267	0,2578,7881,15472,26301,33489,36346,37137,39966,76107
KN678162.1	463676	464412	DEPDC1B_2	1	+	463676	464412	255,0,0	5	66,153,75,69,147	0,179,337,414,589
KN676797.1	455918	470000	DEPDC4_1	1	+	455918	470000	255,0,0	3	138,120,174	0,1536,13908
KN676977.1	656063	839586	DEPDC5_1	1	-	656063	839586	255,0,0	39	291,84,57,174,174,204,108,132,81,156,63,66,135,222,165,120,162,180,66,99,138,201,222,117,72,63,135,75,102,75,63,63,78,72,48,84,60,90,57	0,433,3731,6757,10629,17889,19072,21550,22170,24491,46572,50241,59394,60853,61806,62341,72224,73386,76699,95589,96627,98332,102308,105430,131422,132111,133215,134709,135064,143022,143581,150603,151528,156904,168267,169294,178127,178905,183466
KN676425.1	271475	293963	DEPDC7_1	1	+	271475	293963	255,0,0	9	69,387,129,192,210,144,123,72,189	0,9768,13829,14753,16815,21215,21549,21762,22299
KN676921.1	312878	465209	DEPTOR_1	1	-	312878	465209	255,0,0	9	126,105,72,135,186,177,126,180,120	0,37322,40553,47072,51090,80263,106418,107606,152211
KN679650.1	320337	429031	DERA_1	1	+	320337	429031	255,0,0	8	117,150,96,135,129,114,147,57	0,1213,3440,7004,28795,103930,108230,108637
KN676138.1	2613293	2646121	DERL1_1	1	+	2613293	2646121	255,0,0	7	150,114,66,99,54,111,135	0,16080,23381,25091,27543,29145,32693
KN680269.1	302694	316829	DERL2_1	1	-	302694	316829	255,0,0	7	102,96,192,93,78,69,123	0,7585,7922,8820,10507,13137,14012
KN677558.1	25705	26077	DERL2_2	1	+	25705	26077	255,0,0	3	54,96,93	0,156,279
KN677550.1	942175	943459	DERL3_1	1	+	942175	943459	255,0,0	3	90,69,102	0,241,1182
KN676169.1	3442593	3448961	DES_1	1	+	3442593	3448961	255,0,0	7	579,60,96,162,126,222,87	0,1590,1774,2014,2346,2902,6281
KN676785.1	40946	61875	DESI1_1	1	+	40946	61875	255,0,0	5	90,69,108,126,90	0,14899,18209,19177,20839
KN676137.1	4764984	4839156	DESI2_1	1	-	4764984	4839156	255,0,0	5	231,141,96,72,42	0,19707,21231,25143,74130
KN677262.1	138036	158384	DET1_1	1	-	138036	158384	255,0,0	4	189,192,189,1080	0,3989,14488,19268
KN677263.1	323587	405230	DEUP1_1	1	+	323587	405230	255,0,0	10	168,108,138,111,246,147,198,96,198,174	0,1736,9360,14362,16837,28215,38121,40363,60868,81469
KN677270.1	910980	911265	DEXI_1	1	-	910980	911265	255,0,0	1	285	0
KN676623.1	538424	545702	DFFA_1	1	+	538424	545702	255,0,0	4	159,162,186,216	0,1415,5756,7062
KN676309.1	2407187	2425748	DFFB_1	1	+	2407187	2425748	255,0,0	7	102,129,183,87,162,102,225	0,3150,6851,7625,9710,13250,18336
KN676370.1	1013131	1017766	DGAT1_1	1	-	1013131	1017766	255,0,0	13	129,69,90,63,114,45,45,36,105,105,84,42,87	0,216,359,566,722,905,1032,1169,1291,2122,2524,2698,4548
KN677239.1	303557	339031	DGAT2_1	1	-	303557	339031	255,0,0	8	153,201,177,207,69,108,129,45	0,4088,5412,7106,14458,14927,20723,35429
KN676977.1	66723	161312	DGCR2_1	1	-	66723	161312	255,0,0	9	258,231,153,201,180,75,219,129,78	0,2523,3918,24559,31747,43592,44240,47393,94511
KN677354.1	1291232	1291582	DGCR6L_1	1	-	1291232	1291582	255,0,0	2	165,108	0,242
KN677354.1	1012221	1046059	DGCR8_1	1	+	1012221	1046059	255,0,0	13	720,162,141,282,198,102,99,84,99,111,123,117,81	0,1179,4327,4632,9838,10293,11212,13161,27748,28211,29782,32407,33757
KN676212.1	2403409	2417312	DGKA_1	1	-	2403409	2417312	255,0,0	21	78,60,123,66,120,93,63,162,90,75,75,99,120,87,114,120,75,48,75,123,63	0,338,592,828,900,1323,1643,1927,8382,8562,9279,9852,10168,10420,11181,11390,11708,12118,12603,12918,13840
KN677976.1	13763	724482	DGKB_1	1	+	13763	724482	255,0,0	20	159,105,48,75,120,114,93,117,99,120,69,78,84,162,63,93,195,120,63,105	0,26435,54324,58307,65406,80998,84440,84615,93411,135783,163091,166507,190010,199941,320460,469460,481906,665179,667130,710614
KN676253.1	35638	67837	DGKD_1	1	+	35638	67837	255,0,0	25	105,108,135,165,108,138,87,96,99,144,102,81,126,102,108,99,108,114,150,114,93,120,114,132,72	0,1344,1864,4894,6838,9669,10755,11240,11439,11623,11794,12082,12767,13752,16240,17999,18303,19381,21259,22591,22837,23674,29983,30952,32127
KN676841.1	28458	55808	DGKE_1	1	-	28458	55808	255,0,0	11	168,114,126,72,114,54,156,144,120,159,462	0,536,1949,4524,5765,10303,10683,11143,13569,17352,26888
KN676135.1	416388	606731	DGKG_1	1	+	416388	606731	255,0,0	21	75,153,84,48,75,129,108,87,117,93,78,78,84,90,162,60,96,177,120,60,96	0,9052,20926,25824,30021,31213,44414,46479,50557,51664,55871,57088,60613,64559,69377,82630,121759,152870,173332,175919,190247
KN676930.1	605456	839281	DGKH_1	1	+	605456	839281	255,0,0	28	147,111,81,105,138,108,126,102,162,105,141,66,93,45,189,60,120,108,99,108,108,138,162,108,93,120,132,84	0,111831,115400,149707,151081,157423,158381,161786,163163,166855,167087,171361,176508,185571,185649,194255,197856,199152,199400,203922,205929,206498,207135,220696,221797,225791,228712,233741
KN676331.1	1004086	1550030	DGKI_1	1	-	1004086	1550030	255,0,0	29	114,99,123,120,135,42,72,81,99,54,198,114,72,63,57,78,138,114,60,87,96,78,114,72,66,57,105,111,45	0,9380,31707,105763,108772,109808,112766,129452,165282,192511,198354,207309,209669,211754,213152,225887,233987,235437,249796,251680,266568,267583,277927,279342,304884,312875,361989,377272,545899
KN676481.1	481741	499085	DGKQ_1	1	-	481741	499085	255,0,0	14	156,114,147,99,180,144,153,117,90,126,87,99,81,150	0,245,486,823,1296,1709,2136,4382,6733,8520,8715,9202,12729,17194
KN676607.1	1951713	1966203	DGKZ_1	1	-	1951713	1966203	255,0,0	29	117,96,120,45,144,39,75,72,99,198,114,63,57,78,141,114,60,87,93,75,114,72,69,57,81,96,108,252,225	0,348,776,1362,2643,3219,3405,3631,3811,4125,4581,4953,5164,5377,5971,6211,6405,6547,6903,7301,7470,7683,8934,9411,12555,12954,13335,13773,14265
KN676607.1	1983728	1983860	DGKZ_2	1	-	1983728	1983860	255,0,0	1	132	0
KN676171.1	1869741	1928979	DGLUCY_1	1	+	1869741	1928979	255,0,0	9	159,102,123,204,237,102,150,123,138	0,4068,5920,9189,17320,25602,30161,34901,59100
KN676573.1	1162908	1207809	DHCR24_1	1	+	1162908	1207809	255,0,0	9	228,156,108,120,264,144,198,180,150	0,4358,12192,12973,16317,26567,42433,42902,44751
KN679497.1	158053	169153	DHCR7_1	1	+	158053	169153	255,0,0	7	27,219,90,216,198,135,465	0,1012,2137,3284,6648,9117,10635
KN676159.1	3432169	3458240	DHDDS_1	1	+	3432169	3458240	255,0,0	8	63,114,141,117,117,114,108,237	0,1767,4428,8081,9608,14995,17752,25834
KN679855.1	131929	141543	DHDH_1	1	+	131929	141543	255,0,0	6	87,114,165,252,123,105	0,737,2025,6057,7867,9509
KN676897.1	175099	193986	DHFR_1	1	-	175099	193986	255,0,0	5	75,120,123,108,87	0,3056,4974,15471,18800
KN678059.1	151322	155619	DHH_1	1	+	151322	155619	255,0,0	3	303,258,627	0,3130,3670
KN679704.1	10740	18492	DHODH_1	1	+	10740	18492	255,0,0	7	213,198,84,189,114,153,162	0,1747,4904,5676,6486,7326,7590
KN677820.1	91923	95538	DHPS_1	1	-	91923	95538	255,0,0	9	93,126,114,105,87,99,120,180,207	0,170,1253,1451,2007,2173,2354,2667,3408
KN678379.1	101519	109891	DHRS1_1	1	+	101519	109891	255,0,0	7	150,144,135,147,60,84,135	0,2033,6427,6870,7576,7969,8237
KN676903.1	779547	787522	DHRS11_1	1	-	779547	787522	255,0,0	6	42,93,132,93,210,144	0,426,1168,1901,4883,7831
KN678419.1	426024	429888	DHRS13_1	1	+	426024	429888	255,0,0	5	126,117,126,309,438	0,220,1288,1566,3426
KN678379.1	509889	514257	DHRS2_1	1	-	509889	514257	255,0,0	3	102,129,174	0,737,4194
KN677414.1	31808	153693	DHRS2_2	1	+	31808	153693	255,0,0	5	84,174,102,66,87	0,17987,106082,117156,121798
KN677414.1	32053	34653	DHRS2_3	1	+	32053	34653	255,0,0	2	174,132	0,2468
KN677414.1	40723	45913	DHRS2_4	1	+	40723	45913	255,0,0	2	174,132	0,5058
KN679305.1	47001	52066	DHRS2_5	1	+	47001	52066	255,0,0	3	174,66,129	0,3727,4936
KN681856.1	10276	15920	DHRS2_6	1	+	10276	15920	255,0,0	4	21,81,165,135	0,57,310,5509
KN678330.1	1115425	1159846	DHRS3_1	1	-	1115425	1159846	255,0,0	6	84,126,237,120,144,195	0,2174,7783,8852,9648,44226
KN678379.1	340986	362305	DHRS4L2_1	1	-	340986	362305	255,0,0	6	114,90,69,102,174,114	0,2539,3077,8718,19525,21205
KN676730.1	1283565	1294317	DHRS7_1	1	-	1283565	1294317	255,0,0	6	210,123,240,111,147,111	0,835,3762,4493,6718,10641
KN677084.1	430268	445614	DHRS7B_1	1	+	430268	445614	255,0,0	6	183,111,216,90,159,201	0,3738,4825,5583,12682,15145
KN676410.1	854026	894908	DHRS7C_1	1	+	854026	894908	255,0,0	5	153,213,90,153,201	0,26718,30052,39083,40681
KN677311.1	1079770	1093199	DHRS9_1	1	+	1079770	1093199	255,0,0	4	312,258,168,219	0,5059,10167,13210
KN678016.1	11696	11807	DHRSX_1	1	-	11696	11807	255,0,0	1	111	0
KN682174.1	2509	11080	DHRSX_2	1	-	2509	11080	255,0,0	2	201,204	0,8367
KN676817.1	225768	283043	DHTKD1_1	1	-	225768	283043	255,0,0	14	96,87,168,84,174,153,87,315,198,171,270,198,210,156	0,928,3891,6099,7686,21342,28084,29665,31936,35760,41130,48687,49681,57119
KN676365.1	593884	636991	DHX15_1	1	+	593884	636991	255,0,0	15	72,18,255,198,159,219,168,87,147,108,195,123,186,174,114	0,6726,6894,12256,22999,24611,30367,30683,32132,32798,33554,36597,40253,41436,42993
KN677149.1	510629	525518	DHX16_1	1	-	510629	525518	255,0,0	19	126,174,165,159,69,120,303,156,96,213,114,111,192,204,255,57,162,210,207	0,617,1084,1336,2149,2345,2565,4423,4669,4968,5796,6040,6838,7113,7514,12456,12791,13088,14682
ABRQ02268193.1	36160	87911	DHX29_1	1	+	36160	87911	255,0,0	28	135,75,114,129,120,78,126,162,162,129,105,465,144,177,141,144,117,87,90,123,78,225,138,93,303,129,96,51	0,6305,7885,9462,12920,14162,16777,17388,19228,19797,21051,21198,22493,25651,26421,27663,27942,29041,30655,33283,33488,34301,37900,38397,41754,43501,49217,51700
KN680269.1	257773	296968	DHX33_1	1	-	257773	296968	255,0,0	13	306,87,204,129,90,162,108,190,171,228,162,159,81	0,913,2360,3975,7151,7379,8894,9641,23405,23768,25270,38916,39114
KN676852.1	1061763	1085649	DHX34_1	1	+	1061763	1085649	255,0,0	18	213,465,315,255,102,216,177,192,102,195,9,174,120,108,207,174,147,93	0,222,1493,4414,7456,8101,9815,14454,15321,16221,16449,16725,17214,20285,21098,22176,22500,23793
KN676130.1	1320591	1402960	DHX35_1	1	+	1320591	1402960	255,0,0	21	135,90,81,105,60,72,57,111,96,162,210,126,54,96,96,78,129,81,78,114,39	0,1893,15250,27539,29328,30211,32946,40038,41123,42023,44559,49131,53595,59212,60384,62763,64511,67690,73941,76458,82330
KN680337.1	48602	89930	DHX36_1	1	+	48602	89930	255,0,0	22	186,126,171,78,78,162,81,141,105,84,57,66,144,120,174,81,84,99,93,120,153,174	0,6623,11929,14463,15418,15649,17559,21250,22345,22825,25271,27044,27887,31506,34795,35108,36159,37006,37202,38813,40683,41154
KN678631.1	350905	390859	DHX37_1	1	+	350905	390859	255,0,0	22	105,33,114,117,54,150,114,84,75,147,69,234,114,105,189,126,117,174,117,96,99,72	0,2816,2873,4523,8143,9142,20366,25498,25862,27434,28666,29793,31185,33597,33892,34851,35347,36478,37469,38111,39568,39882
KN679704.1	67700	84457	DHX38_1	1	+	67700	84457	255,0,0	26	321,189,105,147,120,78,156,159,111,111,138,189,186,141,111,117,108,111,210,156,156,135,126,96,120,84	0,680,1726,2371,2670,2944,3462,4202,4487,6201,7877,8402,8740,9426,9952,10154,10479,10959,11732,12044,12426,12678,13008,13650,15885,16673
KN676605.1	987879	1040947	DHX40_1	1	+	987879	1040947	255,0,0	18	111,168,147,120,228,66,132,99,90,180,81,159,114,111,93,72,228,138	0,947,2853,3827,4150,4587,5701,20938,22899,23125,26832,27657,42038,42909,48227,51084,51426,52930
KN677058.1	1070726	1078318	DHX58_1	1	-	1070726	1078318	255,0,0	12	177,96,192,165,150,246,192,123,117,186,198,168	0,518,1635,2829,3128,3684,4504,4953,5655,6482,7041,7424
KN680407.1	95262	119979	DHX8_1	1	+	95262	119979	255,0,0	23	150,87,69,87,111,339,150,204,87,99,147,180,198,186,210,183,141,156,138,129,192,186,216	0,3776,4575,5032,6600,7103,7830,8073,8946,11068,11261,13113,14438,15088,15393,16001,17824,20484,22096,22591,22886,23575,24501
KN678718.1	578143	609859	DHX9_1	1	-	578143	609859	255,0,0	18	93,144,198,117,228,129,165,108,162,150,75,96,210,93,156,84,192,78	0,279,3082,3877,4155,5883,6123,6884,7491,16089,17214,17557,18004,19870,23484,27767,30725,31638
KN679861.1	3872	30299	DHX9_2	1	-	3872	30299	255,0,0	8	147,78,159,87,138,150,135,111	0,3126,3343,3599,4011,9647,25352,26316
KN678582.1	485573	528062	DIABLO_1	1	-	485573	528062	255,0,0	5	195,96,111,135,99	0,22488,22753,23502,42390
KN676204.1	2543248	2673474	DIAPH1_1	1	+	2543248	2673474	255,0,0	27	117,156,102,129,90,63,141,108,108,120,114,117,180,216,177,294,111,105,90,105,237,132,129,165,135,87,153	0,38891,41349,41789,42107,43226,43919,45437,45997,46274,47075,51262,53029,54212,54458,54704,55821,114519,117536,117951,118267,118606,119437,120323,120608,122614,130073
KN677380.1	199987	546855	DIAPH2_1	1	+	199987	546855	255,0,0	16	132,177,105,138,78,69,135,102,117,117,114,114,72,105,204,114	0,81220,104372,259122,296158,296316,299879,302356,315499,320977,323156,325828,336461,339458,344855,346754
KN677048.1	230259	842726	DIAPH3_1	1	+	230259	842726	255,0,0	24	180,177,105,129,69,135,102,111,114,114,120,105,198,114,93,99,102,240,129,126,162,132,99,261	0,79024,115499,174077,208715,214160,217095,236773,237190,238448,244151,254216,256988,259156,301969,308184,313927,350099,363980,383520,400059,417983,476023,612206
KN676152.1	2006907	2054654	DICER1_1	1	-	2006907	2054654	255,0,0	28	165,75,162,270,843,159,237,405,108,174,108,183,153,213,180,141,75,135,153,243,135,471,171,159,135,135,159,144	0,534,699,3582,5707,9906,13352,13598,14012,15589,16325,16687,17806,18163,18600,19349,20245,21069,23430,24174,26297,37672,40286,43749,44316,45597,46823,47603
KN678032.1	468356	502398	DIDO1_1	1	+	468356	502398	255,0,0	24	150,207,441,327,222,75,18,105,153,120,102,138,150,93,156,90,198,99,189,408,81,213,201,558	0,168,393,2220,8906,17705,17879,17921,18155,19880,20136,20455,21054,21249,21728,22635,23518,31693,31849,32044,32803,32911,33130,33484
KN679790.1	99968	140689	DIEXF_1	1	-	99968	140689	255,0,0	11	243,246,114,177,204,219,411,90,84,138,108	0,22150,23094,23298,24692,28720,30676,32566,33775,38789,40613
KN676708.1	1275482	1289925	DIMT1_1	1	-	1275482	1289925	255,0,0	12	42,105,69,72,87,126,69,90,63,87,75,78	0,1464,3054,3714,4811,5037,6561,6715,6889,12076,13940,14365
KN676893.1	983418	1000484	DIO1_1	1	-	983418	1000484	255,0,0	4	201,138,183,129	0,9017,16751,16937
KN677911.1	503502	512902	DIO2_1	1	-	503502	512902	255,0,0	2	576,222	0,9178
KN676647.1	856940	857807	DIO3_1	1	-	856940	857807	255,0,0	1	867	0
KN680094.1	11941	73751	DIP2A_1	1	+	11941	73751	255,0,0	29	111,123,111,102,66,93,120,111,141,138,63,126,114,201,114,81,120,126,108,114,126,174,168,63,60,75,177,120,249	0,1479,1998,6601,7611,7944,9268,10903,12741,13165,13442,14316,17443,24996,26058,26248,28769,48654,48892,50282,50821,51492,52971,55028,55898,58245,59769,60602,61561
KN676395.1	980561	1230114	DIP2B_1	1	-	980561	1230114	255,0,0	38	249,123,177,75,60,60,171,174,126,111,111,123,123,81,111,204,114,126,81,138,141,111,120,93,66,102,111,123,111,93,198,120,156,213,129,126,72,99	0,2120,4295,5983,12477,13457,14669,15542,17311,18116,20564,21885,24593,28239,28438,32878,37015,39134,40451,42234,43023,44762,46297,46826,49176,50440,55095,55826,57628,60617,62335,66900,67515,70327,82557,103601,126182,249454
KN677111.1	1940	389806	DIP2C_1	1	+	1940	389806	255,0,0	30	111,126,210,135,120,198,93,111,123,111,102,66,93,117,120,117,201,111,123,123,111,111,129,171,171,66,60,75,123,249	0,34511,39223,62645,64974,66316,85850,90808,108098,108589,108893,116174,121076,121340,128978,181792,182407,185741,224642,225375,227280,227510,243136,254057,256456,285619,327269,329633,369780,387617
KN676476.1	336430	337024	DIRAS1_1	1	+	336430	337024	255,0,0	1	594	0
KN676313.1	1028421	1029018	DIRAS2_1	1	-	1028421	1029018	255,0,0	1	597	0
KN680903.1	108841	221006	DIRC2_1	1	+	108841	221006	255,0,0	8	93,267,129,108,69,126,183,114	0,38070,45800,68198,79178,83502,101034,112051
KN678363.1	648237	678143	DIS3_1	1	-	648237	678143	255,0,0	20	123,162,168,213,156,84,129,87,72,102,117,144,138,114,159,168,72,198,156,228	0,885,1158,1599,7512,10419,13253,15288,15453,17258,17614,18108,18884,19142,20406,21384,25109,25812,28925,29678
KN676718.1	1511493	1543125	DIS3L_1	1	-	1511493	1543125	255,0,0	13	297,177,147,177,156,534,168,165,180,81,138,129,153	0,488,1215,3248,3526,5807,11017,12408,14329,16118,23225,25180,31479
KN676504.1	807468	1117384	DIS3L2_1	1	+	807468	1117384	255,0,0	18	156,57,105,81,249,171,81,114,108,231,84,183,84,147,135,105,93,117	0,9408,21616,87254,90219,107375,153652,199210,217462,233466,274784,303646,304140,307280,307668,307929,309212,309799
KN676430.1	1823287	1946516	DISC1_1	1	+	1823287	1946516	255,0,0	6	195,63,135,243,108,183	0,375,62122,81511,110653,123046
KN676427.1	1335460	1397890	DISP1_1	1	+	1335460	1397890	255,0,0	8	501,126,126,102,96,2787,300,129	0,44795,45709,46333,49420,58830,61638,62301
KN676243.1	1978789	1993768	DISP2_1	1	+	1978789	1993768	255,0,0	8	93,327,126,114,129,96,3159,102	0,7891,8648,9036,9332,9809,11706,14877
KN678330.1	10008	37932	DISP3_1	1	+	10008	37932	255,0,0	20	285,219,138,135,156,144,150,162,162,102,129,183,132,174,126,147,159,114,168,348	0,1417,8508,9547,10193,11624,12243,12489,14200,16871,17751,18928,20940,21149,22258,22909,25237,25974,26515,27576
KN678250.1	90403	211190	DIXDC1_1	1	-	90403	211190	255,0,0	19	75,111,102,165,66,78,90,54,105,51,54,93,138,114,108,231,126,129,60	0,2110,3296,33435,33970,34906,35055,35627,36286,38522,49234,50506,54490,56463,63411,65858,68492,74495,120727
KN678228.1	327003	336505	DKC1_1	1	+	327003	336505	255,0,0	9	87,90,189,123,135,144,120,120,102	0,3196,3526,4438,4786,5485,7377,8786,9400
KN677470.1	800426	802861	DKK1_1	1	+	800426	802861	255,0,0	4	129,180,108,252	0,369,1732,2183
KN676931.1	262587	385158	DKK2_1	1	+	262587	385158	255,0,0	4	219,153,156,249	0,117115,118830,122322
KN678600.1	280774	327701	DKK3_1	1	-	280774	327701	255,0,0	7	180,159,144,93,78,138,213	0,1182,2405,3187,34098,38305,46714
KN677486.1	510732	514327	DKK4_1	1	+	510732	514327	255,0,0	4	111,150,153,255	0,1471,2209,3340
KN677963.1	313016	319228	DKKL1_1	1	-	313016	319228	255,0,0	3	216,135,135	0,5192,6077
KN678250.1	56022	85879	DLAT_1	1	-	56022	85879	255,0,0	14	126,138,162,114,108,93,69,144,174,126,156,126,102,279	0,716,1066,8846,10288,10737,15120,21774,23868,26485,28318,28634,29070,29578
KN676468.1	857429	1284916	DLC1_1	1	+	857429	1284916	255,0,0	18	549,186,231,150,72,81,66,135,1230,186,156,201,207,117,222,216,171,123	0,561,786,94482,392600,400689,407211,408923,409109,410611,417891,418146,419864,422700,423378,424505,426132,427364
KN677425.1	131603	153768	DLD_1	1	+	131603	153768	255,0,0	14	39,78,78,69,72,96,147,102,189,171,189,138,90,63	0,1767,7506,8064,9735,10077,10466,11025,17170,18502,18937,19641,21921,22102
KN676144.1	2330857	2405537	DLEC1_1	1	+	2330857	2405537	255,0,0	16	186,87,174,132,165,192,156,111,108,186,156,72,108,114,159,159	0,14846,15684,17456,26056,26810,46024,46746,47807,48534,50349,53312,55737,57392,74060,74521
KN678333.1	53517	125976	DLEU7_1	1	+	53517	125976	255,0,0	3	72,105,129	0,352,72330
KN676815.1	70884	355064	DLG1_1	1	+	70884	355064	255,0,0	24	132,168,165,99,57,51,120,174,138,144,117,159,102,114,180,60,96,42,48,102,171,111,87,108	0,14531,104505,153982,168698,176102,179072,180955,182466,186952,203057,208259,215484,228455,236815,239840,243732,253807,256305,257770,258133,269554,281243,284072
KN677171.1	34456	959887	DLG2_1	1	-	34456	959887	255,0,0	24	108,102,111,171,99,48,42,45,102,78,177,120,102,156,72,156,135,144,138,171,123,51,54,105	0,9621,15840,18131,20722,22530,30389,33482,34362,76395,84383,193736,373376,423415,461518,516017,571572,574086,599040,651706,707240,776719,897533,925326
KN676200.1	284007	360217	DLG3_1	1	-	284007	360217	255,0,0	18	105,90,111,171,99,45,78,177,114,102,159,156,144,138,168,126,51,357	0,1228,1661,2186,2926,8103,10883,11204,24657,65862,68190,69998,70731,71206,71637,72039,72567,75853
KN677699.1	361793	375502	DLG4_1	1	+	361793	375502	255,0,0	17	63,57,60,123,171,138,144,294,102,114,180,48,102,168,114,90,105	0,3416,3611,3818,4035,4305,4592,8439,8871,9089,10316,11062,11184,11569,12641,13274,13604
KN677053.1	374052	573859	DLG5_1	1	+	374052	573859	255,0,0	32	303,69,162,144,180,261,312,186,129,129,123,177,105,93,321,669,126,117,90,150,165,132,141,177,144,174,153,141,129,111,108,99	0,99358,113673,119662,120568,144019,145919,149939,151967,154751,155394,156303,156828,159299,164814,165147,166872,170305,171058,171920,175914,176270,184628,186164,186983,187966,188614,195282,195735,197084,197887,199708
KN678662.1	19573	99139	DLGAP2_1	1	+	19573	99139	255,0,0	8	150,216,351,84,417,90,153,216	0,8304,45744,54663,56565,66193,76368,79350
KN676381.1	1720091	1765162	DLGAP3_1	1	-	1720091	1765162	255,0,0	10	216,144,90,486,87,309,216,69,207,1104	0,919,1324,2379,22418,22912,23497,38359,38743,43967
KN680040.1	64275	140617	DLGAP4_1	1	-	64275	140617	255,0,0	11	219,210,93,414,87,360,246,51,114,243,996	0,941,1866,14465,15402,17990,63741,67105,70261,72392,75346
KN677057.1	124879	150407	DLGAP5_1	1	+	124879	150407	255,0,0	6	237,186,279,90,162,222	0,2472,12814,15119,15953,25306
KN676647.1	1807844	1808588	DLK1_1	1	-	1807844	1808588	255,0,0	1	744	0
KN681173.1	117565	121673	DLK2_1	1	-	117565	121673	255,0,0	5	732,147,132,63,75	0,1383,1990,3694,4033
KN680422.1	262657	269234	DLL1_1	1	+	262657	269234	255,0,0	12	93,150,60,57,261,60,129,171,216,318,354,120	0,102,258,849,1061,3011,3475,3714,4000,5556,5910,6457
KN677442.1	688572	696341	DLL3_1	1	+	688572	696341	255,0,0	7	294,111,204,222,318,234,99	0,3777,5052,6238,6820,7150,7670
KN678493.1	74166	81450	DLL4_1	1	+	74166	81450	255,0,0	10	60,276,57,264,60,129,171,219,702,114	0,170,946,2047,2695,2851,4534,4830,6016,7170
KN676192.1	936610	947624	DLST_1	1	+	936610	947624	255,0,0	11	60,58,108,87,78,96,132,75,84,168,132	0,284,855,2338,2854,4297,7426,9063,9447,9733,10882
KN677112.1	1307451	1310016	DLX1_1	1	+	1307451	1310016	255,0,0	3	309,201,255	0,938,2310
KN677112.1	1322362	1324360	DLX2_1	1	-	1322362	1324360	255,0,0	7	60,174,165,186,177,99,123	0,69,258,931,1587,1773,1875
KN678934.1	721684	725125	DLX3_1	1	-	721684	725125	255,0,0	3	348,189,324	0,1898,3117
KN678934.1	701513	706032	DLX4_1	1	+	701513	706032	255,0,0	3	282,195,243	0,3628,4276
KN676279.1	1440697	1444582	DLX5_1	1	-	1440697	1444582	255,0,0	3	333,180,354	0,1414,3531
KN676279.1	1426353	1429984	DLX6_1	1	+	1426353	1429984	255,0,0	3	81,243,252	0,1242,3379
KN676281.1	1278563	1280246	DMAC2_1	1	+	1278563	1280246	255,0,0	3	138,159,171	0,266,1512
KN678215.1	994155	1002967	DMAP1_1	1	+	994155	1002967	255,0,0	11	105,93,195,159,165,189,72,72,246,48,57	0,630,976,6633,6932,7272,7613,8010,8217,8466,8755
KN677922.1	551082	553877	DMBT1_1	1	+	551082	553877	255,0,0	3	303,213,42	0,2516,2753
KN677922.1	609228	609507	DMBT1_2	1	-	609228	609507	255,0,0	2	138,111	0,168
KN676399.1	1761015	1950921	DMBT1_3	1	-	1761015	1950921	255,0,0	22	318,309,312,312,315,279,306,240,252,105,195,138,192,153,321,198,246,213,159,327,285,135	0,22911,27312,42293,45367,56503,75085,131713,134600,134882,141491,143122,145984,147598,155285,156531,162690,171117,175467,183523,188264,189771
KN676403.1	532495	537342	DMBX1_1	1	-	532495	537342	255,0,0	6	267,186,54,288,192,153	0,270,1697,1754,2339,4694
KN676269.1	887960	948290	DMC1_1	1	+	887960	948290	255,0,0	12	45,147,81,51,42,75,93,72,114,63,114,69	0,1446,5748,17532,26903,27978,37908,38392,38591,38963,51843,60261
KN676292.1	463502	2862271	DMD_1	1	+	463502	2862271	255,0,0	78	66,93,78,90,174,120,180,36,93,183,180,150,120,99,114,174,177,147,87,240,177,138,216,117,156,171,183,135,150,159,111,177,156,171,180,129,171,123,135,153,183,195,174,147,174,150,153,99,99,99,222,117,210,156,183,171,159,120,270,141,78,63,60,75,201,84,156,165,114,138,39,63,63,159,249,123,96,96	0,221216,227721,248751,256282,265815,416076,418435,418477,482773,484196,501104,534886,571139,571373,584561,598633,641304,660671,674823,680206,692934,697299,702369,703434,708591,715365,723144,727126,768395,790777,791280,794900,804105,817918,818366,820262,835009,837866,840735,841750,887619,905494,1006003,1337330,1386019,1390776,1451325,1496530,1524358,1598054,1643910,1703032,1734332,1799813,1973788,1984443,2007459,2008216,2041763,2139021,2170009,2233457,2275814,2289868,2292489,2294729,2319300,2321836,2337520,2338316,2342644,2343796,2346628,2371732,2373361,2385737,2398673
KN679208.1	203951	278171	DMGDH_1	1	-	203951	278171	255,0,0	15	210,135,60,159,219,129,168,153,165,201,255,198,168,96,174	0,8496,26926,29793,31771,33206,33778,37651,38321,47627,49924,60450,63333,65632,74046
KN679302.1	153529	156246	DMKN_1	1	-	153529	156246	255,0,0	2	54,45	0,2672
KN676386.1	2565569	2565680	DMKN_2	1	+	2565569	2565680	255,0,0	1	111	0
KN676343.1	1160271	1161627	DMP1_1	1	-	1160271	1161627	255,0,0	6	183,231,171,165,204,327	0,204,459,648,816,1029
KN678487.1	341104	353335	DMPK_1	1	+	341104	353335	255,0,0	13	159,93,84,96,147,96,204,246,84,114,99,48,93	0,2314,2655,2817,3567,4111,4586,4891,5837,11330,11533,11806,12138
KN676689.1	926354	1056048	DMRT1_1	1	-	926354	1056048	255,0,0	5	153,93,285,156,153	0,57329,76159,123448,129541
KN676689.1	819177	824876	DMRT2_1	1	-	819177	824876	255,0,0	4	582,471,102,192	0,588,3752,5507
KN677079.1	172342	178133	DMRTA1_1	1	+	172342	178133	255,0,0	3	480,105,840	0,558,4951
KN676583.1	1992249	1995152	DMRTA2_1	1	+	1992249	1995152	255,0,0	2	552,1053	0,1850
KN676893.1	1563443	1571369	DMRTB1_1	1	-	1563443	1571369	255,0,0	2	129,243	0,7683
KN676281.1	1130104	1133385	DMRTC2_1	1	-	1130104	1133385	255,0,0	5	168,129,81,72,153	0,1255,2514,2967,3128
KN676537.1	1244229	1285191	DMTF1_1	1	+	1244229	1285191	255,0,0	16	108,123,93,111,81,162,108,228,75,153,210,66,156,342,108,111	0,2841,10229,16369,20401,24881,27081,30574,30988,32010,33573,37898,38770,39499,40489,40851
KN676186.1	1991317	2003975	DMTN_1	1	+	1991317	2003975	255,0,0	9	75,156,45,99,153,105,69,81,111	0,440,1528,1966,2708,4089,11920,12295,12547
KN678487.1	332801	339277	DMWD_1	1	+	332801	339277	255,0,0	6	150,183,570,708,75,45	0,1616,3959,4532,6021,6431
KN676256.1	1622838	1797779	DMXL1_1	1	-	1622838	1797779	255,0,0	41	222,219,93,96,123,60,141,123,84,117,204,87,78,186,243,129,75,192,1080,249,171,93,171,108,783,891,162,135,84,90,126,681,255,213,168,192,177,66,138,126,87	0,7224,9927,12250,17170,21402,27022,27664,32039,40871,43335,44750,54926,57771,68446,71833,73686,83567,84217,95197,96378,97248,97841,100011,101133,101928,104438,104916,107365,107789,111134,111364,112143,121094,122674,123837,129284,130552,139328,158374,174854
KN678389.1	120164	389806	DMXL2_1	1	+	120164	389806	255,0,0	47	87,126,72,78,138,66,177,186,171,243,267,417,264,123,90,117,117,228,114,1551,111,171,96,168,264,285,612,198,75,129,249,180,48,63,87,204,117,87,120,138,57,126,78,90,54,219,207	0,33793,39465,42616,43534,44507,90981,93081,95660,100775,112072,112849,113272,113875,167260,176954,180228,192556,194672,194798,199531,210291,212644,213186,215138,216846,217299,218330,220466,222349,245644,249990,253262,253328,255134,255657,256660,261102,261277,262697,263491,263681,264345,265851,266645,268432,269435
KN676162.1	1767700	1816266	DNA2_1	1	+	1767700	1816266	255,0,0	19	183,183,147,132,216,120,198,228,111,111,111,222,192,90,207,84,81,102,150	0,1661,4049,7020,12654,20417,23769,26728,28256,28448,29033,30041,33032,33609,33784,36484,37146,37236,48416
KN678685.1	545196	562253	DNAAF1_1	1	+	545196	562253	255,0,0	6	93,222,165,120,171,252	0,2351,2715,4353,6608,16805
KN676973.1	1252935	1261883	DNAAF2_1	1	+	1252935	1261883	255,0,0	6	327,360,360,162,144,252	0,333,720,1701,7169,8696
KN678187.1	958912	965453	DNAAF3_1	1	+	958912	965453	255,0,0	9	93,168,96,147,186,111,135,120,135	0,432,1315,3194,3615,4053,4245,5883,6406
KN678031.1	316474	343114	DNAAF4_1	1	-	316474	343114	255,0,0	7	108,108,150,108,150,132,129	0,3284,4605,12139,12825,24623,26511
KN678560.1	238756	288903	DNAAF5_1	1	-	238756	288903	255,0,0	10	132,195,141,150,213,234,114,126,180,141	0,2116,11705,15137,29959,33024,43737,44492,47202,50006
KN678069.1	6312	64360	DNAH1_1	1	+	6312	64360	255,0,0	68	156,210,300,153,192,216,120,84,138,159,198,252,213,168,120,105,180,138,165,114,189,108,114,147,90,186,90,156,195,120,138,102,144,159,159,162,177,222,198,135,207,174,192,111,186,192,168,225,144,123,123,147,162,225,195,153,198,147,156,135,174,174,174,171,129,357,216,120	0,874,1764,3614,5406,5694,6454,6914,8112,8625,9099,9374,10179,11744,12380,12638,13375,14228,14950,15330,15791,16241,17419,18027,18861,19089,24568,24851,29499,29819,31084,31412,32622,32871,33487,33980,39598,40602,41307,42035,43085,43519,44490,45071,45928,46513,48081,48350,48683,49378,50148,50393,50642,51059,51420,51910,52820,53254,53558,53796,54318,54575,54960,55722,56023,56540,57214,57928
KN678720.1	240854	383311	DNAH10_1	1	+	240854	383311	255,0,0	71	219,120,126,234,192,198,192,168,177,126,144,153,165,210,156,483,138,180,210,156,234,123,234,222,267,183,135,150,189,150,189,123,159,135,126,132,216,117,150,153,261,96,162,195,171,204,81,198,159,174,183,138,216,219,153,276,234,276,153,156,183,201,210,96,162,132,213,168,180,144,147	0,13202,14265,17072,19681,21286,22321,26939,27984,30563,32917,33529,37300,39780,42779,46471,47132,51549,53317,55244,56366,58804,60395,64982,66507,66910,68099,69400,73056,75243,76184,77608,77931,80449,86830,88145,88725,91584,94278,96765,98000,100636,100976,101663,103754,104262,105050,107543,108705,109739,115734,117034,118686,121126,121566,123317,124348,126256,131087,131693,133032,134864,136168,136537,137507,138131,138618,138921,140756,141732,142310
KN676417.1	121571	497501	DNAH11_1	1	+	121571	497501	255,0,0	78	246,144,180,183,213,78,168,135,129,195,105,393,330,258,168,225,114,159,99,159,123,123,225,90,129,150,234,132,159,159,144,111,144,96,195,84,132,150,147,132,171,207,165,99,237,168,195,162,123,144,156,225,147,114,144,183,102,138,162,240,120,204,165,141,171,120,195,150,126,228,195,120,237,183,120,111,141,246	0,2036,13170,14400,23206,29200,30499,43388,44169,44852,47826,49512,52545,53359,53701,54307,59497,64855,65991,68345,74999,76528,77857,79301,80573,96195,99541,128572,131285,135573,135861,140411,151083,155357,157381,158589,164116,165865,176741,180880,186075,190756,194882,195731,196445,198075,198915,202876,204439,204995,223188,233350,240237,247543,250496,251271,253361,266152,276688,289544,291188,310308,312108,313630,319256,322243,325119,326908,327927,332550,341394,344505,349741,359719,359983,372125,374809,375684
KN676942.1	746927	910477	DNAH12_1	1	+	746927	910477	255,0,0	71	171,183,75,153,198,192,156,90,177,132,126,132,195,246,186,198,198,123,282,120,150,174,153,240,246,117,111,183,141,84,189,120,207,153,138,168,255,297,177,195,156,195,132,165,84,174,132,90,141,240,150,141,213,192,195,171,144,156,147,153,246,144,135,237,189,102,204,138,87,69,183	0,9680,10780,11649,12018,16842,17325,18607,25718,28118,31054,32299,32772,33492,37319,38343,40206,41734,41952,47008,47580,47963,51984,52387,52955,53526,59136,62800,63120,65544,66185,68741,70798,73437,75656,76791,77609,81281,82199,84079,86995,90967,91619,93188,94398,95019,100441,101753,102487,104150,105167,105850,114246,115925,119299,123052,126721,133132,133409,140511,141075,141664,143988,149368,149879,152928,155398,158835,160212,161859,163367
KN676137.1	421749	710650	DNAH14_1	1	+	421749	710650	255,0,0	38	132,252,330,150,189,252,234,87,189,159,129,201,261,195,123,120,81,126,174,180,111,126,93,165,126,93,222,237,276,90,171,144,78,192,120,96,132,204	0,4781,37141,47714,47894,80623,82416,86800,87517,97961,115683,128004,128932,142715,163436,165287,167023,180542,183278,184778,192815,193441,195040,205282,209064,209563,224659,228708,231346,231679,231853,239819,272216,273941,277752,283207,288080,288697
KN676763.1	1804317	1930935	DNAH17_1	1	-	1804317	1930935	255,0,0	76	243,225,144,186,189,186,186,231,132,147,195,126,168,141,165,201,123,234,195,114,207,219,96,168,228,159,264,192,162,165,90,150,99,168,210,174,279,150,129,135,135,231,138,159,159,105,132,150,129,90,348,126,246,153,90,120,222,171,249,180,147,141,105,108,147,195,267,114,162,153,126,84,102,177,195,345	0,1144,1943,2539,3932,4425,8003,10148,12169,13640,25648,27263,30140,30615,31020,32192,34117,37684,38201,39224,39558,41458,41812,44761,48036,49491,50222,52806,53208,54432,56374,56831,57648,60235,60942,61374,61633,62250,63214,64665,65347,65860,66703,67572,71341,75401,75719,79416,81750,82473,82659,87011,88503,89649,90662,90993,93755,94702,95143,97129,97641,98723,101823,104325,106623,107542,108071,118124,118469,121256,122757,123089,123606,124255,125102,126273
KN678181.1	241097	381423	DNAH2_1	1	-	241097	381423	255,0,0	83	150,150,72,177,114,153,231,177,192,192,183,150,186,129,198,147,135,147,150,69,147,120,162,117,171,141,117,210,141,135,138,162,165,150,132,84,186,102,228,201,87,153,159,138,138,117,219,126,153,129,183,189,102,192,108,129,99,222,135,183,81,159,102,162,165,174,156,198,195,135,189,240,159,141,216,180,129,204,195,234,111,231,168	0,276,593,762,1429,1666,1896,2365,2691,24854,25258,25583,25940,28348,31302,31620,31904,32208,32581,32958,33100,33405,34096,40449,40711,41906,42204,42634,47209,47470,48244,49216,49634,50152,50456,51183,51695,52645,53935,54317,54849,55128,59018,59265,59967,60317,60656,65484,65887,66590,67607,68643,68926,69464,70377,70787,71259,71630,73915,74407,74706,74921,76535,76740,79359,86710,87934,88194,90024,90738,91086,91542,92014,93300,120957,122008,122441,123016,124950,126084,126487,127157,140158
KN678949.1	295269	425865	DNAH3_1	1	-	295269	425865	255,0,0	38	348,141,204,141,171,153,117,246,225,264,1854,198,183,216,168,642,147,156,123,180,294,255,123,108,99,243,114,135,219,90,177,114,111,198,120,129,138,180	0,1833,2647,6366,8988,9976,14609,16907,21932,25048,25336,31002,45098,49495,51808,53336,54939,55690,55937,61423,62953,80762,83489,86476,89294,93265,96247,99903,100650,102900,105683,107989,108316,110218,113241,118737,125527,130416
KN676800.1	107659	402173	DNAH5_1	1	-	107659	402173	255,0,0	72	147,231,153,213,219,201,207,219,243,153,123,189,114,249,180,156,315,135,138,183,204,174,117,231,267,156,129,174,195,219,213,126,132,144,120,177,243,147,153,60,135,195,189,180,162,225,156,165,156,198,243,237,219,240,192,135,168,177,141,171,210,321,111,195,123,105,114,180,135,225,159,135	0,9675,11181,13089,15110,17366,26341,29147,32879,41331,45663,52919,53580,59181,62175,62598,63828,64890,69107,75058,97428,100959,101398,103719,108645,109744,118597,122267,126904,129404,131190,131954,141538,141980,146094,147224,150387,153828,161120,163239,167733,170381,170898,171461,178825,183248,192476,196033,206729,208970,212088,215631,217943,220114,220953,227973,233149,236757,248436,255700,259504,260786,267889,271526,272565,276227,276935,278523,279619,282367,283531,294379
KN678777.1	4819	201935	DNAH6_1	1	-	4819	201935	255,0,0	53	138,66,129,201,195,126,258,237,174,234,141,156,231,153,72,147,177,126,159,150,219,123,183,120,558,105,150,171,135,162,147,129,63,162,222,96,180,120,96,210,144,117,126,249,153,120,201,102,168,138,261,183,186	0,20808,26059,27551,29102,33303,34587,36151,37026,39607,41504,44217,45755,49544,51705,52370,54975,57580,61837,66339,67679,75608,76289,78280,78885,82359,84008,87723,91331,96308,97376,97613,99269,99416,100924,106355,114851,117350,119349,120130,125078,127206,129434,132736,135353,143483,155804,161327,164830,167356,175319,184366,196930
KN676199.1	2208291	2440204	DNAH7_1	1	-	2208291	2440204	255,0,0	59	204,105,177,153,231,138,186,162,201,165,171,96,216,108,336,132,192,153,165,186,180,348,333,228,873,219,117,168,156,192,225,132,177,180,147,249,99,213,129,102,171,108,213,126,201,192,189,684,147,225,81,126,264,186,183,117,126,39,87	0,1404,7031,8625,11614,16437,18533,30656,34056,36451,37957,44840,53239,53835,64123,65199,71983,79307,80046,82636,90986,99367,102509,108804,111113,117294,119767,122143,123040,133494,136244,137680,141156,144165,145219,148882,150426,153978,160182,160433,161091,164467,167657,173980,176428,179008,187737,194840,197932,199749,203378,206326,208235,214144,215867,220450,226613,229854,231826
KN676588.1	8372	240889	DNAH8_1	1	+	8372	240889	255,0,0	61	111,63,99,138,243,198,156,165,102,102,162,225,171,180,189,84,111,135,162,246,237,144,240,144,135,120,216,111,171,120,129,156,165,225,120,105,177,168,210,144,123,177,156,156,180,108,252,192,123,117,204,102,153,159,117,162,156,153,189,120,285	0,2211,8549,12829,13107,17696,23320,25408,26504,28725,29459,29965,35297,37675,41375,47198,47374,49488,52069,58340,58701,59022,61147,67026,67624,68352,71661,76510,79856,83108,85281,92270,94555,96284,97584,100111,102446,103791,104633,109443,111581,112675,115084,124930,127404,132352,135146,135501,140996,144731,148253,155898,160730,161257,172992,184826,205106,215148,215382,231110,232232
KN676851.1	28664	352437	DNAH9_1	1	-	28664	352437	255,0,0	30	210,174,174,147,108,129,210,291,138,159,102,159,159,246,123,150,873,165,225,423,195,135,243,261,120,153,114,213,159,378	0,1147,7077,17612,21456,23198,36403,48607,52542,55254,68797,80686,116241,116727,119259,120591,127585,170536,171324,205322,205841,210766,215776,216288,223283,241976,247853,276157,302218,323395
KN694927.1	771	4912	DNAH9_2	1	-	771	4912	255,0,0	3	174,156,198	0,1137,3943
KN677862.1	324580	359068	DNAI1_1	1	-	324580	359068	255,0,0	16	96,129,33,99,150,81,81,93,243,120,135,60,99,129,81,96	0,3291,3444,5622,5840,7211,7920,8142,11071,17880,25916,27315,28607,29331,34115,34392
KN676738.1	745672	768570	DNAI2_1	1	+	745672	768570	255,0,0	9	192,162,120,146,114,138,126,135,147	0,1569,1901,4327,5396,11556,15248,22019,22751
KN677502.1	341754	350392	DNAJA1_1	1	-	341754	350392	255,0,0	8	177,102,117,114,228,105,177,132	0,943,1359,2861,5058,5862,8069,8506
KN676714.1	301713	302846	DNAJA1_2	1	+	301713	302846	255,0,0	2	633,498	0,635
KN678389.1	196727	197860	DNAJA1_3	1	-	196727	197860	255,0,0	5	132,240,105,282,318	0,182,424,530,815
KN676142.1	2887905	2901236	DNAJA2_1	1	+	2887905	2901236	255,0,0	8	63,225,81,132,198,144,129,189	0,383,3135,3447,5581,9816,11221,13142
KN677671.1	760480	788710	DNAJA3_1	1	+	760480	788710	255,0,0	11	210,132,87,201,153,147,66,129,117,96,102	0,5993,8273,10079,11288,18099,19260,20702,21504,22562,28128
KN676769.1	1805293	1813941	DNAJA4_1	1	-	1805293	1813941	255,0,0	6	213,105,228,228,105,183	0,310,3693,5414,6374,8465
KN678206.1	643725	646522	DNAJB1_1	1	-	643725	646522	255,0,0	3	228,582,210	0,497,2587
KN676135.1	57932	75042	DNAJB11_1	1	-	57932	75042	255,0,0	10	63,159,111,60,81,144,132,96,156,69	0,1066,1667,2861,3582,4841,7839,9862,13720,17041
KN676412.1	1070744	1088364	DNAJB12_1	1	-	1070744	1088364	255,0,0	9	117,174,111,78,189,147,51,126,132	0,587,2144,3282,3491,5612,7056,7110,17488
KN676187.1	1053697	1062704	DNAJB13_1	1	-	1053697	1062704	255,0,0	7	150,72,117,111,162,153,102	0,947,1675,2879,3964,7695,8905
KN679393.1	502856	560737	DNAJB14_1	1	-	502856	560737	255,0,0	8	117,174,108,96,183,147,171,132	0,7740,9531,10425,15057,26838,33657,57749
KN676169.1	3316031	3323354	DNAJB2_1	1	+	3316031	3323354	255,0,0	8	66,108,51,123,93,102,72,354	0,712,2348,2546,3654,3937,4239,6969
KN681351.1	21346	30255	DNAJB4_1	1	+	21346	30255	255,0,0	3	210,570,231	0,6776,8678
KN678956.1	131744	136206	DNAJB5_1	1	+	131744	136206	255,0,0	3	210,603,231	0,3334,4231
KN676658.1	566253	624833	DNAJB6_1	1	+	566253	624833	255,0,0	8	66,108,57,114,132,141,75,81	0,3246,11386,12411,22189,25452,26101,58499
KN676785.1	792845	793238	DNAJB7_1	1	+	792845	793238	255,0,0	2	225,162	0,231
KN677399.1	846198	846900	DNAJB8_1	1	+	846198	846900	255,0,0	2	453,225	0,477
KN677425.1	868098	869694	DNAJB9_1	1	+	868098	869694	255,0,0	2	216,450	0,1146
KN676214.1	2182184	2548438	DNAJC1_1	1	+	2182184	2548438	255,0,0	11	147,105,168,96,96,159,123,48,132,279,66	0,124094,131721,132764,133856,168306,281067,342961,363219,363393,366188
KN677319.1	1036812	1070090	DNAJC10_1	1	-	1036812	1070090	255,0,0	15	105,120,147,54,129,156,102,117,129,111,117,90,123,45,84	0,3703,5110,5522,6516,7573,8500,13086,13484,17505,19294,20085,27112,28326,33194
KN676896.1	1341	24369	DNAJC10_2	1	-	1341	24369	255,0,0	10	120,123,45,78,93,132,51,45,117,204	0,9308,10522,12123,13318,13955,17932,20688,20736,22824
KN676193.1	1634605	1722967	DNAJC11_1	1	+	1634605	1722967	255,0,0	15	72,129,75,102,129,123,72,186,90,117,156,69,57,144,129	0,30770,33755,43194,68737,69976,71087,73977,74837,75301,84856,86123,87124,87317,88233
KN676162.1	2435654	2484474	DNAJC12_1	1	+	2435654	2484474	255,0,0	6	78,78,138,105,75,93	0,13826,21965,41611,41740,48727
KN676162.1	2436503	2436581	DNAJC12_2	1	+	2436503	2436581	255,0,0	1	78	0
KN676756.1	332800	464192	DNAJC13_1	1	-	332800	464192	255,0,0	49	105,99,144,141,180,177,171,114,72,102,93,177,120,111,171,177,123,72,186,135,78,117,204,153,48,153,90,198,105,102,63,159,105,156,81,144,96,78,120,156,108,99,96,207,201,42,150,75,69	0,6738,8751,10407,10845,12833,13582,15874,16242,18249,20180,21998,23235,26367,27706,28552,29668,32926,33428,33790,38189,39091,40873,42537,48431,48990,53489,54657,55977,58992,60469,62152,62394,66431,69509,73994,74928,75260,77604,81017,82481,94821,95792,95982,98741,109233,109710,110619,131323
KN676212.1	2511650	2517631	DNAJC14_1	1	+	2511650	2517631	255,0,0	7	492,912,108,117,162,102,210	0,495,3852,4186,4724,4978,5771
KN677640.1	553092	579199	DNAJC15_1	1	-	553092	579199	255,0,0	4	75,75,66,48	0,5860,21988,26059
KN677230.1	321084	356306	DNAJC16_1	1	-	321084	356306	255,0,0	13	195,180,174,84,183,183,135,156,108,183,339,66,168	0,219,914,3039,3318,4397,6385,17374,18308,20878,29121,30952,35054
KN676243.1	2472128	2477263	DNAJC17_1	1	-	2472128	2477263	255,0,0	6	81,99,90,93,60,69	0,2083,2393,4368,4722,5066
KN678824.1	941562	970474	DNAJC18_1	1	-	941562	970474	255,0,0	8	120,171,114,108,186,147,186,39	0,5166,7398,9031,10651,12654,27377,28873
KN676208.1	195257	198474	DNAJC19_1	1	-	195257	198474	255,0,0	4	69,72,78,75	0,1365,2172,3142
KN676134.1	2132303	2171894	DNAJC2_1	1	+	2132303	2171894	255,0,0	15	192,99,99,84,63,87,123,153,87,72,183,102,108,156,72	0,5880,10968,19372,26478,29125,29301,29834,32934,33090,34489,35601,35826,39031,39519
KN678497.1	611473	641025	DNAJC21_1	1	-	611473	641025	255,0,0	7	105,159,90,312,123,123,96	0,12895,22857,25762,26504,27029,29456
KN676395.1	2422855	2424757	DNAJC22_1	1	-	2422855	2424757	255,0,0	2	177,840	0,1062
KN677207.1	1054197	1109008	DNAJC24_1	1	-	1054197	1109008	255,0,0	3	123,135,111	0,23462,54700
KN678193.1	335533	353383	DNAJC25_1	1	-	335533	353383	255,0,0	5	120,471,153,57,261	0,1955,4835,8957,17589
KN676630.1	982370	1048749	DNAJC27_1	1	-	982370	1048749	255,0,0	6	165,120,165,69,84,87	0,5297,6036,14711,35497,66292
KN676454.1	1513216	1514371	DNAJC28_1	1	+	1513216	1514371	255,0,0	1	1155	0
KN676283.1	1563058	1636832	DNAJC3_1	1	+	1563058	1636832	255,0,0	12	81,111,126,75,153,180,120,102,126,132,150,156	0,22058,38354,41329,52211,54109,54670,60685,60875,66311,67306,73618
KN679265.1	192503	193130	DNAJC30_1	1	+	192503	193130	255,0,0	2	381,165	0,462
KN677666.1	276192	279674	DNAJC4_1	1	+	276192	279674	255,0,0	5	87,78,150,168,111	0,1128,1838,2107,3371
KN679057.1	320650	322698	DNAJC5_1	1	+	320650	322698	255,0,0	4	105,216,171,102	0,1062,1442,1946
KN679733.1	566036	619121	DNAJC5B_1	1	+	566036	619121	255,0,0	4	117,216,168,93	0,35031,41505,52992
KN680295.1	104894	105438	DNAJC5G_1	1	+	104894	105438	255,0,0	2	228,147	0,397
KN677058.1	980610	1006913	DNAJC7_1	1	-	980610	1006913	255,0,0	14	36,63,156,144,72,93,165,156,120,72,114,126,90,75	0,419,1259,1620,2108,5041,5978,6437,7434,11668,12589,13276,14348,26228
KN676159.1	5209050	5240461	DNAJC8_1	1	-	5209050	5240461	255,0,0	9	120,78,90,69,96,66,57,102,78	0,1345,2324,8028,9679,10369,14543,26522,31333
KN676276.1	1079164	1083153	DNAJC9_1	1	+	1079164	1083153	255,0,0	4	177,144,255,120	0,345,1072,3869
KN676526.1	2247248	2277639	DNAL1_1	1	+	2247248	2277639	255,0,0	5	111,54,54,126,144	0,2855,14954,29275,30247
KN676269.1	661418	664724	DNAL4_1	1	+	661418	664724	255,0,0	3	69,111,162	0,1744,3144
KN677141.1	984048	997152	DNALI1_1	1	+	984048	997152	255,0,0	5	81,144,171,180,165	0,577,7850,12426,12939
KN677671.1	32627	34204	DNASE1_1	1	+	32627	34204	255,0,0	5	144,102,114,117,153	0,268,994,1221,1424
KN677361.1	568912	571297	DNASE1L1_1	1	+	568912	571297	255,0,0	5	123,90,111,249,42	0,473,1794,1984,2343
KN676296.1	1675794	1677250	DNASE1L2_1	1	+	1675794	1677250	255,0,0	6	87,84,108,132,249,45	0,199,363,683,939,1411
KN676942.1	112976	141723	DNASE1L3_1	1	+	112976	141723	255,0,0	8	120,87,78,111,111,156,120,114	0,10159,15257,16326,21297,24216,27825,28633
KN677820.1	228320	230732	DNASE2_1	1	-	228320	230732	255,0,0	4	333,156,180,81	0,1372,2006,2331
KN677900.1	286638	315675	DNASE2B_1	1	-	286638	315675	255,0,0	6	336,198,162,78,177,120	0,4738,6775,19753,24854,28917
KN676593.1	550025	552060	DND1_1	1	+	550025	552060	255,0,0	3	114,465,432	0,503,1603
KN678409.1	106740	324514	DNER_1	1	+	106740	324514	255,0,0	12	27,249,96,165,147,147,114,228,114,132,243,111	0,51,3097,5423,42708,76853,108085,136877,191948,204000,209003,217663
KN676457.1	988588	1054359	DNHD1_1	1	+	988588	1054359	255,0,0	44	597,114,195,108,246,147,198,243,159,156,312,132,198,99,204,99,354,576,822,984,171,291,687,639,186,201,150,180,432,441,54,153,180,231,342,267,186,207,150,270,285,150,156,156	0,5726,7658,7942,13703,14057,20318,20619,26923,27504,27680,30660,30900,31557,32461,35439,35655,36060,36678,37542,39092,39526,41622,42585,43804,44206,51930,52310,52617,53266,59757,60057,60374,60740,60998,61382,61863,62488,64130,64440,64749,65037,65423,65615
KN676154.1	2499870	2500511	DNLZ_1	1	+	2499870	2500511	255,0,0	2	78,141	0,500
KN677382.1	428202	478188	DNM1_1	1	-	428202	478188	255,0,0	21	60,216,240,171,114,108,114,51,69,90,51,141,66,135,147,162,99,204,150,75,159	0,3875,4456,6960,7982,9017,12876,15536,15737,19063,25383,27051,28302,28571,28903,30944,31191,31579,32136,32569,49827
KN676656.1	526201	589246	DNM1L_1	1	+	526201	589246	255,0,0	20	99,150,39,48,72,87,162,120,132,210,120,156,90,93,57,93,177,108,162,54	0,30855,37268,38693,39052,40964,42229,44242,46307,48406,51540,51835,52234,53614,56887,57613,59550,59895,61800,62991
KN677067.1	490625	592268	DNM2_1	1	-	490625	592268	255,0,0	20	69,255,228,165,114,108,114,51,72,84,141,66,135,147,159,99,204,150,75,159	0,662,2009,4298,4944,7398,13685,18634,21856,23963,26329,27053,29650,33267,42266,48102,51091,52297,64589,101484
KN677720.1	5726	299609	DNM3_1	1	-	5726	299609	255,0,0	7	150,162,99,204,150,72,159	0,25722,26475,63748,65668,131963,293724
KN676393.1	2571599	2663169	DNMBP_1	1	-	2571599	2663169	255,0,0	21	186,315,225,198,180,333,120,108,132,195,150,96,198,168,114,102,639,330,900,123,144	0,2612,2933,4739,6051,6866,10367,13818,14820,21741,23276,26890,27818,53522,54437,54566,77106,77877,78216,88948,91426
KN677067.1	1095732	1143523	DNMT1_1	1	+	1095732	1143523	255,0,0	29	78,39,108,69,69,81,108,120,93,150,189,174,96,150,114,207,129,177,216,198,84,129,282,309,180,198,162,117,93	0,8484,8981,9282,11025,22167,28031,31264,31604,32190,32504,32801,35234,35777,36869,37172,37459,38627,40264,41940,43003,43319,43587,44217,45019,45929,46518,46887,47698
KN677076.1	612972	617757	DNMT1_2	1	+	612972	617757	255,0,0	4	294,318,957,3009	0,435,807,1776
KN678407.1	2086	19785	DNMT3A_1	1	+	2086	19785	255,0,0	17	216,159,102,162,150,45,81,111,186,84,147,90,153,84,72,117,141	0,484,1047,1466,1933,2186,2957,3630,3957,4406,6575,7566,7849,9021,15385,16452,17558
KN681434.1	206005	288965	DNMT3A_2	1	+	206005	288965	255,0,0	18	69,102,264,45,147,216,159,102,162,150,45,81,111,186,84,147,90,153	0,23177,39689,46880,47364,74958,75442,76005,76424,76891,77144,77915,78588,78915,79364,81533,82524,82807
KN676646.1	694202	717966	DNMT3B_1	1	-	694202	717966	255,0,0	19	141,117,72,84,150,90,150,81,186,111,87,126,144,108,162,87,126,63,102	0,1712,2590,5235,6058,6538,6932,8081,9017,9673,10112,11593,13501,14620,16530,17767,18448,22583,23662
KN679664.1	53994	81104	DNMT3L_1	1	-	53994	81104	255,0,0	6	72,39,138,171,108,81	0,114,13713,22102,26838,27029
KN676169.1	3399021	3406947	DNPEP_1	1	-	3399021	3406947	255,0,0	10	69,102,162,78,108,72,132,126,114,96	0,1940,2604,4523,5663,5870,6226,6561,7436,7830
KN676790.1	74337	77678	DNPH1_1	1	+	74337	77678	255,0,0	3	195,111,147	0,2922,3194
KN677034.1	389460	428802	DNTT_1	1	+	389460	428802	255,0,0	9	201,180,171,69,123,135,246,84,78	0,16140,20854,21938,23066,28570,31004,37452,39264
KN680001.1	304443	336431	DNTTIP1_1	1	-	304443	336431	255,0,0	12	117,54,72,60,45,60,57,72,96,99,69,105	0,235,1509,5206,9020,9797,10114,10376,20089,29088,31267,31883
KN678017.1	208206	209923	DNTTIP2_1	1	+	208206	209923	255,0,0	5	213,156,24,273,576	0,516,702,776,1141
KN679848.1	85323	96790	DNTTIP2_2	1	-	85323	96790	255,0,0	9	93,108,162,96,138,330,156,213,108	0,3335,5135,6609,8265,10339,10720,11143,11359
KN677790.1	604688	608735	DOC2A_1	1	+	604688	608735	255,0,0	11	48,147,78,75,108,129,60,165,81,96,141	0,114,646,917,1118,2935,3153,3291,3551,3719,3906
KN678372.1	491256	519190	DOC2B_1	1	-	491256	519190	255,0,0	8	135,96,81,159,129,108,75,78	0,657,1655,7563,12254,12560,23591,27856
KN677282.1	5158	307955	DOCK1_1	1	-	5158	307955	255,0,0	25	102,96,129,108,69,108,135,102,90,99,183,102,75,99,126,126,75,135,84,156,138,147,96,60,87	0,142914,144986,164339,167987,217390,226945,232941,233383,239022,245413,246242,252008,253069,254479,259809,271594,276982,277534,278813,280043,285564,289009,292686,302710
KN677003.1	581538	892155	DOCK10_1	1	+	581538	892155	255,0,0	50	60,120,87,84,75,123,132,186,84,156,222,81,132,186,66,93,123,123,78,93,117,72,114,72,147,84,96,177,111,114,123,111,66,45,105,126,108,141,183,108,219,60,105,123,114,147,210,189,99,141	0,141635,158722,183239,194294,194646,195013,202880,206078,206280,214803,218631,223535,227320,228042,231057,233012,233322,234165,234631,237263,239945,243884,246858,252473,256803,260424,265959,266265,267411,268729,268944,269162,269454,270787,274435,276167,278126,279115,279820,281393,284354,288239,290877,291128,300502,304290,307097,310202,310476
KN680554.1	26845	260620	DOCK11_1	1	+	26845	260620	255,0,0	51	102,117,90,81,69,96,135,177,81,84,141,117,123,81,126,75,183,66,93,120,123,75,93,120,69,126,69,150,84,111,180,123,108,111,69,147,114,135,180,117,216,57,105,123,114,147,210,189,99,153,108	0,65328,65528,66168,77345,78378,93193,96208,96756,98673,106804,108162,114635,116190,118713,119007,126249,126526,129084,131324,135708,136557,137476,143852,145549,145698,146749,147689,150141,151716,154137,157175,159159,161183,167696,171341,173017,175578,182598,186163,191870,192164,206501,211703,214849,215424,217215,217699,218313,227802,233667
KN677064.1	19196	549168	DOCK2_1	1	+	19196	549168	255,0,0	48	57,99,150,132,153,84,135,78,75,126,126,96,78,102,183,99,90,102,135,108,66,111,48,84,96,99,93,81,105,57,150,84,156,93,120,90,102,144,78,84,84,180,81,141,126,174,120,144	0,553,2449,9740,12563,16541,23341,25772,26780,27634,28860,40668,44363,44552,47456,47753,50956,51654,52585,87314,100962,104101,157935,157995,207536,388576,392271,409737,421003,421208,435368,454639,466564,472847,473789,479050,480706,482584,487609,488713,490020,503960,508114,523816,524808,526524,528242,529828
KN677855.1	787203	1210151	DOCK3_1	1	-	787203	1210151	255,0,0	51	507,72,93,117,150,138,120,117,84,180,87,165,141,105,87,153,90,63,96,87,150,57,102,75,93,99,147,129,195,168,81,102,84,99,171,105,165,126,126,87,150,60,84,153,42,84,150,96,57,42,84	0,1233,5693,6966,14261,14924,16161,19049,19283,19958,20598,20837,22022,25786,27253,32949,35449,36067,39770,42581,51399,54020,54522,54975,56886,68075,70861,73504,77100,81233,90218,91350,92451,102103,102588,103288,103917,105956,115507,124268,148202,149534,159969,190925,191612,200212,213292,295042,334856,355534,422864
KN676198.1	1214198	1486412	DOCK4_1	1	+	1214198	1486412	255,0,0	49	87,57,96,150,84,150,84,60,135,87,126,126,165,105,156,99,84,99,81,174,192,129,135,99,93,75,102,60,153,84,102,63,93,150,87,105,141,165,87,177,84,120,120,120,84,102,81,153,237	0,3836,9553,14747,21231,29621,68614,69694,75298,80333,100303,113541,114512,119621,128694,137359,137570,137822,140576,141707,145516,165008,168561,176001,185059,193761,195491,196254,206266,208750,213822,214773,221754,227299,229133,231639,238300,240502,243399,252157,255162,258383,258822,259266,260707,260965,263738,271782,271977
KN676205.1	253803	475432	DOCK5_1	1	-	253803	475432	255,0,0	51	99,102,141,162,168,141,81,177,87,84,75,141,105,93,117,93,39,159,87,156,57,105,78,93,93,96,141,105,69,117,129,102,90,99,183,102,72,99,126,126,141,75,129,84,156,138,147,102,51,42,84	0,815,2807,3618,5891,17164,17948,22653,24209,24707,25561,31652,42464,45383,47309,50185,50894,51952,54123,55064,55588,58239,59428,60704,63956,79262,84980,86794,87698,88481,107325,109190,110859,111189,117850,118981,121613,123292,124844,129236,137325,140669,144487,151166,152929,154141,160893,175200,177507,182711,221545
KN677067.1	76513	114931	DOCK6_1	1	+	76513	114931	255,0,0	45	90,174,66,132,210,87,66,150,81,153,126,96,162,120,72,138,102,81,237,153,159,96,141,111,171,144,168,156,189,126,87,93,138,150,156,102,192,147,132,126,90,237,141,111,162	0,880,1297,1583,2601,4585,5500,5652,6687,6853,7376,7615,8100,11439,11627,11968,12202,12923,13396,13891,14206,18140,18897,25328,25577,26189,26420,28325,28632,29441,29890,30121,30385,30823,31318,31562,32175,32441,35235,36490,36729,37180,37679,37901,38256
KN678154.1	222270	479816	DOCK7_1	1	-	222270	479816	255,0,0	48	171,108,141,237,90,126,132,144,195,102,156,153,135,96,99,159,180,156,168,144,168,114,141,96,90,93,171,165,231,87,102,141,69,123,162,96,141,165,81,150,66,87,213,129,72,174,108,36	0,10632,12812,20825,21184,23181,32888,35383,38775,40034,40970,44767,46419,49452,50571,53265,53530,66990,68206,78902,81644,86067,86284,95075,96119,97409,105693,107516,110697,113682,124276,126325,130144,133669,181785,182595,185938,187572,191046,196312,197261,205171,205770,206062,215320,215592,241047,257510
KN676440.1	1821	161653	DOCK8_1	1	-	1821	161653	255,0,0	26	162,114,147,96,96,141,168,96,102,138,72,120,165,96,84,135,81,150,66,87,219,102,72,177,105,51	0,1863,5131,10231,13715,17805,18587,22456,25376,26081,28866,31155,47866,49344,49878,55734,59170,61221,63218,65871,66998,71485,81979,88705,101319,159781
KN680637.1	39390	111019	DOCK8_2	1	-	39390	111019	255,0,0	22	60,171,105,144,237,87,132,132,144,195,102,156,153,138,93,90,129,183,120,168,141,99	0,471,8522,10325,13777,16898,18902,19867,22218,30226,31751,33535,34716,36475,38746,41487,42869,43436,45713,48626,58218,71530
KN676469.1	594140	911988	DOCK9_1	1	-	594140	911988	255,0,0	54	128,147,102,192,207,150,114,123,108,57,216,114,183,138,114,72,45,69,96,135,111,180,111,84,147,72,129,69,114,90,87,123,123,93,66,186,78,126,81,123,204,141,75,69,177,132,96,60,81,93,114,72,153,75	0,2098,2352,4663,7600,10456,12145,13125,21628,24533,25680,26022,30546,30857,36705,44635,47385,49459,51665,53731,60838,61191,64794,65771,66387,79287,80296,81451,81767,84247,84679,86136,86579,87349,89743,89966,90241,98056,98771,101477,101975,102642,103505,110791,111993,121689,122707,125209,127919,131985,164303,191648,237107,317773
KN676332.1	602816	611313	DOHH_1	1	-	602816	611313	255,0,0	4	168,69,78,273	0,174,1889,8224
KN676567.1	446649	448334	DOK1_1	1	-	446649	448334	255,0,0	5	360,318,186,63,300	0,363,824,1185,1385
KN676186.1	1798581	1802893	DOK2_1	1	-	1798581	1802893	255,0,0	4	618,189,234,51	0,1647,3063,4261
KN676491.1	573155	576637	DOK3_1	1	+	573155	576637	255,0,0	8	66,117,171,99,165,219,30,60	0,978,1104,2354,2598,2843,3104,3422
KN676929.1	1826631	1832496	DOK4_1	1	+	1826631	1832496	255,0,0	8	66,108,114,120,189,141,129,201	0,3529,3793,4150,4365,5198,5519,5664
KN679954.1	299984	359510	DOK5_1	1	-	299984	359510	255,0,0	5	120,138,189,120,114	0,37418,55502,59208,59412
KN679163.1	469	308758	DOK6_1	1	+	469	308758	255,0,0	7	105,114,123,189,141,117,138	0,48030,109464,134624,209608,221891,308151
KN676582.1	1064899	1078321	DOK7_1	1	+	1064899	1078321	255,0,0	8	234,201,117,63,138,225,87,63	0,2148,9960,12176,12705,12867,13152,13359
KN677927.1	229908	231522	DOLK_1	1	-	229908	231522	255,0,0	1	1614	0
KN677927.1	372200	379342	DOLPP1_1	1	+	372200	379342	255,0,0	7	75,102,84,99,99,132,90	0,4861,5219,5405,5736,6391,7052
KN676454.1	1427897	1435169	DONSON_1	1	+	1427897	1435169	255,0,0	6	171,183,180,93,198,189	0,1126,2561,3543,4068,7083
KN678138.1	101621	189326	DOPEY1_1	1	-	101621	189326	255,0,0	36	303,129,168,54,138,150,60,147,108,81,144,66,108,54,135,126,183,114,1989,261,99,153,276,618,240,117,120,123,105,111,102,96,192,171,183,135	0,4756,6741,7803,8685,9897,11728,11954,12364,15554,16032,16406,17320,18721,20536,24281,26286,26579,27668,31135,32821,35922,37935,42936,50112,51049,52931,54516,57209,58185,59527,63513,67635,70580,84691,87570
KN679727.1	118791	266379	DOPEY2_1	1	-	118791	266379	255,0,0	32	75,144,129,96,138,123,147,108,78,144,105,129,123,189,114,1626,186,102,153,276,678,174,96,129,120,114,129,105,192,171,180,138	0,105,568,1695,3237,14755,16675,16962,17286,27549,30862,35683,36613,40211,42975,43892,48952,50547,52030,59751,61894,66700,67656,68893,71809,81922,82920,86017,89591,98778,100268,147450
KN676476.1	1104101	1148549	DOT1L_1	1	-	1104101	1148549	255,0,0	29	354,180,363,93,192,192,66,204,324,264,150,492,120,138,102,93,114,234,42,108,69,81,54,63,96,228,66,75,42	0,456,1418,1823,1946,2147,3018,4082,4545,4872,6824,7781,8911,9683,10047,12991,13635,14305,16121,16673,17364,22209,25855,29002,30128,32438,33648,35307,44406
KN678277.1	508985	513206	DPAGT1_1	1	+	508985	513206	255,0,0	7	93,210,150,87,186,90,156	0,292,711,2595,3278,3813,4065
KN676808.1	1217082	1234598	DPCD_1	1	+	1217082	1234598	255,0,0	6	63,81,126,135,102,102	0,4188,10187,10644,16877,17414
KN681685.1	33423	34025	DPCD_2	1	+	33423	34025	255,0,0	3	171,336,87	0,176,515
KN677010.1	1621889	1627511	DPEP1_1	1	+	1621889	1627511	255,0,0	6	105,129,135,153,195,138	0,3224,3531,4015,4698,5484
KN677154.1	1346955	1350269	DPEP2_1	1	+	1346955	1350269	255,0,0	7	123,132,144,177,84,72,144	0,424,640,1259,1758,2431,3170
KN678943.1	593800	601052	DPF1_1	1	+	593800	601052	255,0,0	12	108,161,113,126,93,78,129,48,120,114,111,69	0,1466,1707,3020,3360,3823,4095,5120,5257,6351,6964,7183
KN679038.1	17952	24991	DPF2_1	1	+	17952	24991	255,0,0	11	159,108,165,93,78,39,141,126,114,81,75	0,507,905,1886,2120,2697,3733,4009,4320,5327,6964
KN676526.1	1200300	1371152	DPF3_1	1	-	1200300	1371152	255,0,0	10	69,81,114,126,135,78,99,126,108,159	0,606,5261,54068,74619,98951,113901,124215,146109,170693
KN677978.1	201498	207936	DPH1_1	1	+	201498	207936	255,0,0	10	153,63,123,150,129,69,156,102,78,105	0,288,1981,2524,2823,4475,4960,5240,5875,6333
KN678215.1	750561	752458	DPH2_1	1	+	750561	752458	255,0,0	7	111,222,75,576,111,36,123	0,328,743,848,1512,1656,1774
KN676266.1	3169678	3175200	DPH3_1	1	+	3169678	3175200	255,0,0	3	108,75,63	0,580,5459
KN678276.1	384907	433912	DPH5_1	1	+	384907	433912	255,0,0	6	135,126,108,120,102,222	0,6145,17071,32457,47130,48783
KN677021.1	739530	824086	DPH6_1	1	-	739530	824086	255,0,0	3	96,63,117	0,27018,84439
KN676364.1	3408	143760	DPH6_2	1	-	3408	143760	255,0,0	4	120,75,195,96	0,6685,136794,140256
KN678835.1	519494	525395	DPH7_1	1	-	519494	525395	255,0,0	8	180,66,168,84,87,51,39,111	0,314,2105,2811,4634,5096,5174,5790
KN677089.1	238775	269948	DPM1_1	1	+	238775	269948	255,0,0	7	99,102,81,96,69,117,102	0,3602,16579,20989,26170,30294,31071
KN677382.1	740790	741786	DPM2_1	1	+	740790	741786	255,0,0	2	90,117	0,879
KN676829.1	96321	96522	DPM3_1	1	-	96321	96522	255,0,0	1	201	0
KN679437.1	59395	263619	DPP10_1	1	-	59395	263619	255,0,0	17	132,72,75,60,99,195,72,96,126,93,105,123,99,153,120,84,54	0,1430,8130,8310,8612,22664,47583,47762,56373,62740,81436,95053,103661,112678,126473,203990,204170
KN678359.1	170465	170510	DPP10_2	1	-	170465	170510	255,0,0	1	45	0
KN679038.1	1061536	1085742	DPP3_1	1	+	1061536	1085742	255,0,0	17	267,93,138,72,93,135,126,60,195,111,90,63,129,117,183,162,171	0,2293,3329,4133,4814,9228,9495,9699,13067,13427,13842,15181,15330,15578,17453,21037,24035
KN677182.1	128105	224570	DPP4_1	1	+	128105	224570	255,0,0	18	81,93,81,45,162,114,141,54,123,114,69,192,57,99,66,72,75,99	0,29821,31183,39835,46542,48495,59385,65504,65918,68024,70816,74595,77341,77936,80751,94145,94484,96366
KN677274.1	57456	95994	DPP6_1	1	+	57456	95994	255,0,0	9	93,69,192,57,111,60,72,66,153	0,10129,12797,29715,30926,32826,35161,35336,38385
KN677592.1	38952	532497	DPP6_2	1	+	38952	532497	255,0,0	13	114,96,75,54,81,120,156,96,126,108,93,45,123	0,100300,122573,263607,317015,396487,446003,448532,480851,486951,489364,491268,493422
KN678835.1	126909	132217	DPP7_1	1	-	126909	132217	255,0,0	11	96,66,66,156,117,117,78,138,162,141,114	0,242,2466,2736,2989,3577,3857,4044,4681,4922,5194
KN677542.1	327353	376225	DPP8_1	1	+	327353	376225	255,0,0	19	270,111,177,168,108,126,63,99,177,162,78,153,135,144,150,153,144,111,120	0,1897,13148,14404,17045,18383,19584,20557,21336,22274,26610,29415,29852,34471,40866,42188,43537,45141,48752
KN676332.1	1740274	1782430	DPP9_1	1	-	1740274	1782430	255,0,0	18	93,108,144,153,153,138,141,150,96,180,99,63,129,114,168,177,111,195	0,2606,4320,5079,6263,7823,10750,11906,15454,20269,22544,24392,25192,30128,31253,31527,34493,41961
KN678405.1	117132	120920	DPPA4_1	1	+	117132	120920	255,0,0	4	126,51,102,93	0,254,3590,3695
KN676178.1	835064	835247	DPPA5_1	1	+	835064	835247	255,0,0	1	183	0
KN676273.1	465876	508369	DPT_1	1	+	465876	508369	255,0,0	5	75,231,126,105,66	0,87,24692,40068,42427
KN677134.1	119522	234110	DPY19L1_1	1	-	119522	234110	255,0,0	17	153,129,102,174,117,51,72,102,78,87,81,99,60,93,120,138,87	0,7249,13850,14666,16273,25184,27789,44084,49244,51837,60349,62465,88192,108352,109161,112015,114501
KN679288.1	255334	318236	DPY19L3_1	1	-	255334	318236	255,0,0	17	156,159,132,81,114,123,159,69,102,129,126,126,147,120,90,141,102	0,2768,5798,16067,20843,21338,25422,25749,28041,30345,32929,33612,35312,36365,40850,58413,62800
KN677049.1	1092101	1092215	DPY19L4_1	1	+	1092101	1092215	255,0,0	1	114	0
KN677898.1	1118	59746	DPY19L4_2	1	+	1118	59746	255,0,0	17	114,123,90,123,141,126,135,132,75,153,120,120,57,84,132,159,159	0,19282,24482,24844,25070,26872,27433,34264,35297,38650,40524,41337,46095,46730,48863,56748,58469
KN676390.1	665414	674147	DPY30_1	1	-	665414	674147	255,0,0	4	72,141,51,33	0,3490,8558,8700
KN678519.1	55130	557419	DPYD_1	1	-	55130	557419	255,0,0	12	84,165,219,183,210,171,108,87,84,195,162,90	0,107665,182992,219039,262789,286473,288602,436818,443090,449436,482363,502199
KN678828.1	890550	970666	DPYS_1	1	-	890550	970666	255,0,0	8	207,138,144,156,189,180,159,264	0,34920,38413,39663,51525,54090,62254,79852
KN678120.1	322593	403845	DPYSL2_1	1	-	322593	403845	255,0,0	13	90,165,177,171,141,156,120,69,84,60,162,183,93	0,1357,2309,7434,9622,10392,19497,29486,30128,30736,33137,79047,81159
KN679072.1	74023	149176	DPYSL3_1	1	-	74023	149176	255,0,0	14	87,162,177,171,147,153,120,69,81,63,162,183,90,39	0,4443,8329,9771,11948,13825,18114,21841,27704,28682,32992,37641,41011,75114
KN676176.1	1160675	1171916	DPYSL4_1	1	-	1160675	1171916	255,0,0	13	93,162,180,171,144,156,120,69,87,57,162,183,90	0,1199,2388,2919,3605,3949,5222,5603,6026,6222,7225,9326,11151
KN677412.1	484801	550839	DPYSL5_1	1	+	484801	550839	255,0,0	11	261,159,180,69,72,156,141,144,207,168,84	0,44098,45037,46233,50954,52201,56855,58312,60169,64678,65954
KN676567.1	474497	480263	DQX1_1	1	+	474497	480263	255,0,0	10	234,195,387,99,165,192,123,189,192,153	0,463,1037,2080,2460,2709,4455,4713,5218,5613
KN677458.1	544664	563052	DR1_1	1	-	544664	563052	255,0,0	3	144,165,219	0,9361,18169
KN677330.1	218886	219276	DR1_2	1	-	218886	219276	255,0,0	2	54,120	0,270
KN677433.1	1030964	1087790	DRAM1_1	1	+	1030964	1087790	255,0,0	6	129,69,144,183,57,93	0,28639,31388,40512,45468,56733
KN677017.1	196260	226615	DRAM2_1	1	+	196260	226615	255,0,0	6	129,72,129,183,93,105	0,4923,6177,27842,29679,30250
KN679038.1	541699	543804	DRAP1_1	1	+	541699	543804	255,0,0	7	42,72,93,117,117,87,84	0,278,447,821,1031,1378,2021
KN678330.1	216892	231210	DRAXIN_1	1	+	216892	231210	255,0,0	6	447,195,114,96,84,111	0,2955,5358,5882,8195,14207
KN679130.1	2009	99562	DRC1_1	1	+	2009	99562	255,0,0	13	162,114,186,138,87,120,141,135,228,114,90,81,105	0,59054,61772,62704,63792,64899,69205,81929,82405,90898,93043,93814,97448
KN677951.1	894481	962156	DRC3_1	1	+	894481	962156	255,0,0	11	156,114,168,144,105,174,129,72,123,129,111	0,12199,16605,21539,25549,26953,57486,59071,60482,66564,67564
KN676929.1	1596017	1623473	DRC7_1	1	-	1596017	1623473	255,0,0	17	90,138,195,111,111,216,222,114,132,72,78,219,141,195,126,168,54	0,180,1350,2668,2861,3677,4992,6337,6683,8019,10780,18121,19231,23687,24768,26742,27402
KN678051.1	162219	163554	DRD1_1	1	+	162219	163554	255,0,0	1	1335	0
KN678647.1	256285	270233	DRD2_1	1	-	256285	270233	255,0,0	7	192,327,84,195,135,108,285	0,3297,5514,6774,8116,8820,13663
KN677172.1	409256	461034	DRD3_1	1	-	409256	461034	255,0,0	6	198,276,201,141,111,270	0,1257,7827,15857,31852,51508
KN676668.1	326557	329293	DRD4_1	1	-	326557	329293	255,0,0	5	198,66,294,108,201	0,295,600,983,2535
KN676559.1	180259	181684	DRD5_1	1	-	180259	181684	255,0,0	4	186,573,489,30	0,213,876,1395
KN677765.1	258081	293111	DRG1_1	1	-	258081	293111	255,0,0	9	96,120,168,129,171,72,174,123,42	0,2591,2982,4223,12552,22171,33014,33977,34988
KN677951.1	1061285	1084872	DRG2_1	1	+	1061285	1084872	255,0,0	13	63,162,90,60,90,75,93,96,75,90,57,54,84	0,4714,14238,14554,16275,16684,16881,18093,18512,19915,20807,22992,23503
KN677696.1	67166	107137	DRGX_1	1	-	67166	107137	255,0,0	6	261,114,180,102,96,33	0,31282,31475,34730,35543,39938
KN677622.1	607675	773165	DROSHA_1	1	+	607675	773165	255,0,0	30	600,96,66,231,141,84,87,87,72,81,75,171,126,99,108,108,138,57,63,102,102,72,168,105,141,81,105,90,48,126	0,4481,10533,10833,16264,31269,33967,36558,53237,55333,56250,77449,83432,85368,86873,104754,105789,106289,119770,121141,124683,127464,135400,136567,150696,152382,152554,158068,158940,165364
KN677452.1	945316	977657	DRP2_1	1	-	945316	977657	255,0,0	23	123,120,159,45,141,66,63,138,114,165,156,87,198,75,60,57,81,147,270,120,156,168,114	0,442,2613,2796,4906,5933,6266,6608,7877,10112,10607,13070,13350,15403,16973,17349,19591,20138,20677,23107,25557,27205,32227
KN676465.1	3126577	3163578	DSC1_1	1	+	3126577	3163578	255,0,0	14	99,150,150,168,132,177,258,141,210,150,114,147,60,192	0,871,16647,19766,20376,21338,23653,24058,32834,33451,35109,35763,35955,36809
KN676465.1	3200502	3213349	DSC2_1	1	+	3200502	3213349	255,0,0	8	84,168,123,153,138,168,135,186	0,1432,2760,4335,5435,7545,12285,12661
KN687886.1	42958	90545	DSC3_1	1	+	42958	90545	255,0,0	13	120,156,144,171,126,186,159,141,225,222,120,258,192	0,11166,12985,18423,21570,22047,30840,31085,36708,40155,42540,45092,47395
KN677369.1	122985	384302	DSCAM_1	1	+	122985	384302	255,0,0	21	195,96,129,168,72,240,147,156,135,153,117,165,99,189,294,174,117,147,201,303,351	0,1808,2587,16508,30426,49846,51842,61262,69161,115453,146125,147917,149971,156312,157940,162321,199286,204140,224424,226299,260966
KN676594.1	777296	1198482	DSCAML1_1	1	-	777296	1198482	255,0,0	31	471,315,192,153,120,153,291,189,99,165,117,153,141,156,147,240,72,168,129,96,198,177,120,279,273,297,276,279,150,144,309	0,2668,3514,4333,5288,7170,7822,8555,9431,9880,10366,14012,20176,43657,46076,49941,55219,56632,77023,77762,78323,101982,103037,103536,114390,116202,119618,123303,131654,414171,420877
KN676921.1	489982	512750	DSCC1_1	1	+	489982	512750	255,0,0	9	177,171,123,90,141,54,153,150,105	0,3865,7241,9475,13140,13738,15800,20138,22663
KN678287.1	384743	384887	DSCR3_1	1	+	384743	384887	255,0,0	1	144	0
KN677683.1	317348	364706	DSE_1	1	+	317348	364706	255,0,0	6	417,252,240,210,1272,483	0,36253,40625,43105,45597,46875
KN677380.1	949194	952830	DSEL_1	1	-	949194	952830	255,0,0	1	3636	0
KN676465.1	2876901	2906439	DSG1_1	1	-	2876901	2906439	255,0,0	14	129,576,198,156,135,66,261,186,135,165,144,156,132,36	0,216,831,5314,6965,8338,15518,18115,18594,20445,26074,28188,29140,29502
KN676465.1	2623600	2659960	DSG2_1	1	-	2623600	2659960	255,0,0	15	411,501,258,120,225,207,144,249,183,57,39,93,141,162,141	0,414,2703,4239,6634,9950,10438,14320,17661,17990,18080,20654,21620,21893,36219
KN676465.1	2719839	2739382	DSG3_1	1	-	2719839	2739382	255,0,0	16	246,222,129,138,144,72,141,144,138,270,186,111,165,144,156,132	0,390,2112,2244,4422,7019,7136,9202,10165,11591,14513,15661,16667,17526,18415,19411
KN676465.1	2773829	2803223	DSG4_1	1	-	2773829	2803223	255,0,0	13	765,123,60,129,219,141,270,186,135,165,144,156,141	0,2427,3781,3979,7411,11100,12591,23104,24184,24567,25842,26487,29253
KN677871.1	205676	223508	DSN1_1	1	-	205676	223508	255,0,0	4	93,144,72,312	0,1186,15230,17520
KN676219.1	1213471	1267937	DSP_1	1	+	1213471	1267937	255,0,0	21	108,102,147,177,162,105,102,159,126,201,228,162,141,192,165,84,108,99,2295,2250,912	0,12974,15503,17290,23818,24488,25779,28658,32647,33909,35229,36771,37535,38405,39961,40950,41491,43159,44312,51238,53554
KN677572.1	12214	208412	DST_1	1	+	12214	208412	255,0,0	99	114,108,120,96,126,165,96,153,465,129,78,162,105,96,126,153,153,129,183,159,180,138,192,165,84,108,117,129,84,135,1182,306,72,117,276,504,207,708,150,216,231,147,234,267,453,78,177,120,213,315,171,150,132,240,132,198,498,1473,162,168,168,162,327,84,243,120,108,219,204,231,228,120,99,105,174,156,195,132,171,153,207,123,168,162,195,129,144,186,135,162,159,159,75,120,72,201,111,123,261	0,209,4868,7177,7373,10945,11211,11596,12495,13039,13327,13487,13740,16247,16946,17830,18182,18678,19266,20160,20989,21600,22535,24205,24960,25795,26245,36374,39073,40138,41329,42514,43033,43126,43336,43618,44638,46069,46956,47250,48533,50098,51595,52434,56567,57035,58568,64677,70385,71235,72258,74131,75166,78430,79564,82695,84363,86813,108620,110288,113084,115628,116009,117129,121057,133705,133996,136075,140575,142116,143248,144925,145193,147582,149876,150388,153638,154181,157339,158735,159097,161892,168341,169793,172738,173869,176833,178020,179884,181836,183224,184480,184813,188466,189896,190951,191626,194959,195937
KN677068.1	821592	828338	DSTN_1	1	+	821592	828338	255,0,0	3	309,78,108	0,4514,6638
KN676727.1	1155300	1229006	DSTYK_1	1	+	1155300	1229006	255,0,0	11	222,387,672,231,84,177,132,156,114,135,186	0,24419,47502,51774,52433,53124,53863,54328,57730,72934,73520
KN676396.1	326424	507770	DTD1_1	1	-	326424	507770	255,0,0	4	153,105,234,93	0,145170,178243,181253
KN678832.1	388143	486478	DTHD1_1	1	+	388143	486478	255,0,0	8	270,633,309,180,192,294,243,300	0,2744,8045,11615,15110,51891,61415,98035
KN676486.1	559229	590937	DTL_1	1	+	559229	590937	255,0,0	14	126,99,63,120,66,114,75,99,105,114,90,111,759,99	0,896,2120,2267,9172,10046,11697,12892,13181,16423,22719,25099,29471,31609
KN676146.1	1321638	1495802	DTNA_1	1	+	1321638	1495802	255,0,0	19	66,78,213,84,153,105,168,126,81,81,90,90,96,114,102,162,87,171,135	0,12415,49399,62528,68260,75726,78185,81348,88927,98795,99407,132000,137478,140709,151667,162721,166326,170158,174029
KN676868.1	843658	1005975	DTNB_1	1	+	843658	1005975	255,0,0	8	69,84,210,87,150,108,168,126	0,12384,16859,56445,78306,100937,104317,162191
KN676682.1	1588413	1788633	DTNBP1_1	1	-	1588413	1788633	255,0,0	9	222,147,159,132,132,63,51,51,57	0,1562,8163,102290,122441,144335,159988,161468,200163
KN681053.1	10564	48137	DTWD1_1	1	+	10564	48137	255,0,0	4	264,144,258,246	0,5051,30227,37327
KN676256.1	1922556	2073323	DTWD2_1	1	+	1922556	2073323	255,0,0	5	216,102,96,198,168	0,32913,53631,63782,150599
KN676263.1	776958	814140	DTX1_1	1	+	776958	814140	255,0,0	9	255,429,60,165,60,159,159,93,222	0,17418,32669,33182,34110,35183,35423,35683,36960
KN676963.1	1019594	1061498	DTX2_1	1	-	1019594	1061498	255,0,0	9	225,93,159,159,144,102,171,417,264	0,1777,17283,18399,22934,29361,39219,39396,41640
KN676212.1	658479	660722	DTX3_1	1	-	658479	660722	255,0,0	3	72,219,747	0,444,1496
KN680591.1	11482	23974	DTX3L_1	1	-	11482	23974	255,0,0	7	63,303,282,75,246,267,114	0,2516,2840,3326,3431,3716,12378
KN680732.1	4961	8699	DTX3L_2	1	+	4961	8699	255,0,0	3	267,213,63	0,2315,3675
KN676833.1	63698	103291	DTX4_1	1	+	63698	103291	255,0,0	9	210,726,60,162,63,153,159,93,231	0,11264,24222,24648,29036,30181,34084,38348,39362
KN680229.1	177307	205597	DUOX1_1	1	+	177307	205597	255,0,0	29	84,165,186,198,165,93,105,174,177,117,135,117,198,183,228,93,177,60,126,177,228,102,129,153,234,159,156,126,123	0,396,1626,1966,2312,3932,4952,5242,7777,8164,9063,9869,10726,11528,14038,14537,14882,16555,17069,17777,18294,19157,20906,24690,25256,25758,27048,27387,28167
KN680229.1	135796	157279	DUOX2_1	1	-	135796	157279	255,0,0	22	123,126,156,159,234,153,132,99,228,177,198,93,228,183,207,111,138,111,174,168,102,90	0,361,585,1082,1469,5180,5536,6805,7082,7485,9428,11205,11382,12483,12999,13366,13704,15362,15682,16786,17727,21393
KN680229.1	163583	166737	DUOXA1_1	1	-	163583	166737	255,0,0	6	207,216,216,135,57,144	0,860,1351,1836,2618,3010
KN680229.1	158770	162322	DUOXA2_1	1	+	158770	162322	255,0,0	5	147,135,216,213,96	0,1707,2099,2862,3456
KN679893.1	202394	229947	DUPD1_1	1	+	202394	229947	255,0,0	2	195,225	0,27328
ABRQ02299240.1	1220	1436	DUPD1_2	1	+	1220	1436	255,0,0	1	216	0
KN676612.1	1952775	1957092	DUS1L_1	1	+	1952775	1957092	255,0,0	8	234,114,108,84,105,147,78,78	0,416,1323,1700,1871,2164,3299,4239
KN677154.1	1280668	1310177	DUS2_1	1	-	1280668	1310177	255,0,0	14	231,75,90,75,39,120,168,87,69,66,60,45,90,117	0,439,1585,3357,3465,4663,6925,8577,10766,11014,18290,20146,20931,29392
KN676732.1	755835	760184	DUS3L_1	1	+	755835	760184	255,0,0	10	300,315,75,150,120,114,99,186,129,72	0,542,1004,1579,1945,2453,2923,3771,4040,4277
KN677822.1	278312	285624	DUS4L_1	1	-	278312	285624	255,0,0	6	246,228,123,120,120,117	0,1314,2442,3574,5884,7195
KN676492.1	1990797	1991112	DUS4L_2	1	-	1990797	1991112	255,0,0	2	87,45	0,270
KN677939.1	143731	146560	DUSP1_1	1	-	143731	146560	255,0,0	4	369,222,144,366	0,808,1402,2463
KN676427.1	194305	239827	DUSP10_1	1	-	194305	239827	255,0,0	3	264,372,810	0,5093,44712
KN676567.1	1221811	1235221	DUSP11_1	1	+	1221811	1235221	255,0,0	4	78,132,60,48	0,1170,10982,13362
KN680394.1	151549	164423	DUSP12_1	1	+	151549	164423	255,0,0	6	333,114,117,93,189,162	0,8886,9085,9603,9999,12712
KN679893.1	112941	115509	DUSP13_1	1	+	112941	115509	255,0,0	3	150,216,192	0,889,2376
KN679893.1	123277	132542	DUSP13_2	1	+	123277	132542	255,0,0	3	174,210,207	0,8234,9058
KN680568.1	183025	183619	DUSP14_1	1	-	183025	183619	255,0,0	1	594	0
KN676646.1	1565103	1569973	DUSP15_1	1	+	1565103	1569973	255,0,0	4	78,54,72,171	0,2083,3094,4699
KN676472.1	1829740	1873769	DUSP16_1	1	+	1829740	1873769	255,0,0	7	228,138,165,159,120,774,402	0,1119,21302,35504,40156,42850,43627
KN680307.1	118976	119540	DUSP18_1	1	+	118976	119540	255,0,0	1	564	0
KN677319.1	742358	760932	DUSP19_1	1	-	742358	760932	255,0,0	2	213,228	0,18346
KN677721.1	249220	250840	DUSP2_1	1	+	249220	250840	255,0,0	3	177,222,213	0,1074,1407
KN677158.1	677555	720906	DUSP22_1	1	+	677555	720906	255,0,0	4	84,72,168,75	0,39364,42663,43276
KN677461.1	190745	192786	DUSP23_1	1	-	190745	192786	255,0,0	2	183,267	0,1774
KN677252.1	121041	125254	DUSP26_1	1	+	121041	125254	255,0,0	3	222,213,198	0,2906,4015
KN676164.1	2077190	2079944	DUSP28_1	1	-	2077190	2079944	255,0,0	2	72,327	0,2427
KN680407.1	331719	343358	DUSP3_1	1	-	331719	343358	255,0,0	3	198,225,126	0,6197,11513
KN677160.1	807118	823734	DUSP4_1	1	-	807118	823734	255,0,0	4	384,222,144,411	0,894,3383,16205
KN678602.1	748161	761605	DUSP5_1	1	+	748161	761605	255,0,0	4	159,147,222,405	0,4547,9627,13039
KN678549.1	475939	478764	DUSP6_1	1	-	475939	478764	255,0,0	3	306,435,399	0,1332,2426
KN677855.1	179202	184584	DUSP7_1	1	+	179202	184584	255,0,0	3	465,435,306	0,1904,5076
KN676353.1	1341463	1352500	DUSP8_1	1	+	1341463	1352500	255,0,0	8	231,138,168,159,123,156,249,198	0,2071,8079,8801,9640,10058,10259,10839
KN677361.1	1251234	1253167	DUSP9_1	1	-	1251234	1253167	255,0,0	5	255,372,60,81,144	0,477,873,1591,1789
KN680427.1	34830	48110	DUT_1	1	+	34830	48110	255,0,0	6	153,93,45,84,72,51	0,3705,6426,12518,12738,13229
KN677981.1	219170	234962	DVL1_1	1	+	219170	234962	255,0,0	14	171,69,120,99,96,69,141,78,66,153,129,168,207,240	0,5907,6287,6656,7725,7910,8079,8457,8609,8804,13441,13645,13915,15552
KN677699.1	336945	345087	DVL2_1	1	+	336945	345087	255,0,0	15	195,69,144,111,132,93,69,138,81,69,126,132,177,222,447	0,3088,3462,3735,3970,4637,4878,5036,5273,6128,6387,6595,6831,7350,7695
KN676135.1	2670420	2687580	DVL3_1	1	-	2670420	2687580	255,0,0	15	435,213,168,129,150,69,84,135,69,96,135,108,120,69,162	0,611,5828,6301,7185,7482,7940,8130,9240,9431,9636,9885,10111,10813,16998
KN678845.1	583007	585016	DXO_1	1	-	583007	585016	255,0,0	6	147,93,138,219,234,357	0,229,458,717,1021,1652
KN681519.1	25677	35990	DYDC1_1	1	+	25677	35990	255,0,0	3	147,87,105	0,6915,10208
KN681519.1	17147	17294	DYDC2_1	1	-	17147	17294	255,0,0	1	147	0
KN678072.1	8100	326310	DYM_1	1	+	8100	326310	255,0,0	15	93,136,69,120,141,42,126,180,126,114,93,105,183,114,144	0,2112,19562,56507,59165,109579,109630,116410,119481,121862,123044,191879,241353,259278,318066
KN679414.1	206011	206152	DYM_2	1	+	206011	206152	255,0,0	1	141	0
KN679011.1	181272	181368	DYNAP_1	1	-	181272	181368	255,0,0	1	96	0
KN676647.1	393320	447898	DYNC1H1_1	1	-	393320	447898	255,0,0	72	126,132,165,144,153,213,114,126,60,111,165,72,174,99,135,252,150,147,156,129,210,219,117,195,120,123,171,207,213,162,117,132,132,168,165,120,204,234,144,234,222,156,240,213,183,243,159,102,282,198,186,168,174,165,150,207,111,117,153,240,120,111,177,141,147,150,180,1080,225,273,186,258	0,698,1017,1281,1949,2518,4988,5464,5679,5836,6131,6905,7091,7372,7551,7780,8172,8409,9168,10813,11067,11962,12268,12585,14115,14701,14908,17533,17840,18140,18400,18965,20652,22378,23481,24070,24271,24566,25048,25491,26510,28374,28689,29687,30226,30559,31890,32687,33007,36245,36532,36798,37705,37968,38314,38744,39028,39385,39637,41668,42638,42840,43071,43870,45055,45656,47067,48295,51495,51821,53744,54320
KN676279.1	38988	348589	DYNC1I1_1	1	+	38988	348589	255,0,0	15	108,114,162,63,114,90,165,99,123,150,114,132,141,126,108	0,12231,14953,41198,57347,177028,185987,188122,199090,241798,245997,250174,287104,291296,309493
KN677112.1	900942	963048	DYNC1I2_1	1	+	900942	963048	255,0,0	16	108,117,96,63,117,96,165,96,126,150,114,132,147,141,126,111	0,3074,20457,24705,26902,37057,37354,37629,38222,39242,39755,40174,41310,58411,60344,61995
KN677245.1	76412	115672	DYNC1LI1_1	1	-	76412	115672	255,0,0	12	90,84,120,60,111,132,93,171,231,120,72,123	0,2012,2891,3785,6219,6866,9401,12066,13720,14644,38916,39137
KN676348.1	2179366	2199949	DYNC1LI2_1	1	-	2179366	2199949	255,0,0	13	102,111,117,45,57,117,129,93,168,231,117,72,120	0,1398,2349,2864,3652,4394,6448,7507,8550,13973,18159,20242,20463
KN678133.1	42173	338113	DYNC2H1_1	1	-	42173	338113	255,0,0	79	108,210,78,153,114,126,162,66,132,78,51,66,93,144,132,120,165,126,96,108,144,123,87,123,126,114,138,156,141,114,108,252,129,165,102,156,246,261,159,129,207,264,198,117,222,183,183,207,144,120,114,117,135,381,162,117,153,210,147,129,117,126,228,141,99,153,96,195,177,123,111,114,135,234,144,120,135,171,177	0,3808,11829,22981,29821,32954,36581,63009,64147,65077,65909,67780,81049,91536,102168,102844,106834,109131,110832,116789,117424,119609,121261,122213,123731,136208,140844,141385,146083,147054,149228,150031,151360,158967,159660,163882,165346,167248,169504,195419,198843,200297,201547,202435,208638,212296,213069,214299,217547,223411,227264,230072,230289,231978,234955,235631,235836,237550,238798,249167,249946,252293,253322,253633,254880,255608,267730,271690,273759,275019,275449,275676,275894,278942,281562,282666,290786,291375,295763
KN676477.1	2300097	2348136	DYNC2LI1_1	1	-	2300097	2348136	255,0,0	8	60,78,75,81,189,87,78,144	0,6269,11188,11829,21137,27061,34178,47895
KN676271.1	1049767	1049896	DYNLL1_1	1	+	1049767	1049896	255,0,0	1	129	0
KN681203.1	8732	10598	DYNLL1_2	1	-	8732	10598	255,0,0	2	135,132	0,1734
KN676402.1	1046096	1046362	DYNLL1_3	1	-	1046096	1046362	255,0,0	1	266	0
KN676898.1	137440	140299	DYNLL2_1	1	-	137440	140299	255,0,0	2	135,132	0,2727
KN677074.1	273625	286232	DYNLRB1_1	1	+	273625	286232	255,0,0	3	75,168,42	0,7073,12565
KN676153.1	823700	839310	DYNLRB2_1	1	-	823700	839310	255,0,0	2	168,81	0,15529
KN676175.1	31115	35461	DYNLT1_1	1	+	31115	35461	255,0,0	4	42,123,78,69	0,2687,3539,4277
KN677110.1	153731	160977	DYNLT3_1	1	-	153731	160977	255,0,0	4	75,78,123,54	0,315,1138,7192
KN678287.1	25736	63489	DYRK1A_1	1	-	25736	63489	255,0,0	10	621,123,306,141,147,288,147,189,120,198	0,5219,6721,14352,15613,18439,22197,26048,27863,37555
KN681025.1	47099	52153	DYRK1B_1	1	+	47099	52153	255,0,0	9	123,186,150,288,147,141,315,108,369	0,220,750,2339,3199,3432,3858,4489,4685
KN677923.1	157455	166894	DYRK2_1	1	-	157455	166894	255,0,0	2	1605,150	0,9289
KN678183.1	51785	63881	DYRK3_1	1	+	51785	63881	255,0,0	5	75,114,147,1251,153	0,2478,10521,10680,11943
KN676151.1	2668684	2724232	DYRK4_1	1	-	2668684	2724232	255,0,0	11	39,105,132,60,174,48,138,144,141,159,90	0,69,2275,8113,10629,26795,32423,35055,35504,38431,55458
KN676715.1	80242	98603	DYTN_1	1	-	80242	98603	255,0,0	7	129,111,162,72,87,195,75	0,2472,6657,7250,11962,14252,18286
KN676396.1	662142	779528	DZANK1_1	1	+	662142	779528	255,0,0	10	159,114,114,117,96,114,102,78,126,162	0,18015,49238,61594,65284,76810,86339,88880,99353,117224
KN676283.1	1472771	1528341	DZIP1_1	1	-	1472771	1528341	255,0,0	8	78,144,60,141,63,135,159,75	0,11113,19244,32144,42000,45669,48077,55495
KN677477.1	156168	157733	DZIP1L_1	1	+	156168	157733	255,0,0	4	36,126,972,243	0,90,220,1322
KN679194.1	386940	447309	DZIP1L_2	1	+	386940	447309	255,0,0	8	498,123,162,129,141,189,138,69	0,29842,30648,32583,35386,46909,58160,60300
KN677478.1	308248	381005	DZIP3_1	1	-	308248	381005	255,0,0	9	99,57,87,84,102,99,60,207,351	0,281,9457,21975,23620,25202,72133,72198,72406
KN681582.1	24737	34243	E2F1_1	1	-	24737	34243	255,0,0	7	243,99,114,153,222,90,111	0,471,663,1700,2541,3139,9395
KN676159.1	304566	324771	E2F2_1	1	-	304566	324771	255,0,0	8	135,84,189,114,156,219,105,252	0,138,5237,8963,10526,12294,14520,19953
KN676713.1	1377552	1498448	E2F3_1	1	-	1377552	1498448	255,0,0	7	261,135,105,159,219,117,357	0,1918,3323,7391,9228,11176,120539
KN677154.1	2064251	2069692	E2F4_1	1	-	2064251	2069692	255,0,0	10	114,45,45,135,229,64,42,159,111,135	0,212,441,2265,2835,3280,4067,4418,4720,5306
KN678214.1	210783	247473	E2F5_1	1	+	210783	247473	255,0,0	8	162,111,162,42,66,264,51,108	0,18852,19921,21501,23478,24614,34361,36582
KN680452.1	325614	332476	E2F6_1	1	-	325614	332476	255,0,0	4	135,114,156,210	0,2917,4597,6652
KN676190.1	3201271	3240900	E2F7_1	1	+	3201271	3240900	255,0,0	14	93,276,168,291,159,132,180,75,228,111,162,195,57,165	0,11069,14017,18761,20313,22541,27856,28559,30383,30620,37754,37922,38123,39464
KN677599.1	630934	647047	E2F8_1	1	+	630934	647047	255,0,0	12	279,156,312,165,135,204,87,234,288,132,384,180	0,623,4279,4789,6701,8971,9685,10023,10266,14637,14882,15933
KN676296.1	1664016	1674280	E4F1_1	1	+	1664016	1674280	255,0,0	15	156,156,84,45,120,156,126,96,108,219,204,99,63,96,237	0,3589,4582,7031,7370,7562,7861,8270,8653,8843,9215,9579,9763,9913,10027
KN681067.1	9385	18385	EAF1_1	1	+	9385	18385	255,0,0	6	102,93,135,72,120,195	0,1966,3948,6081,6162,8805
KN678386.1	1236	33027	EAF2_1	1	+	1236	33027	255,0,0	5	105,93,135,147,174	0,6724,25044,27734,31617
KN683220.1	118780	125597	EAF2_2	1	+	118780	125597	255,0,0	2	105,93	0,6724
KN676257.1	19766	41418	EAPP_1	1	+	19766	41418	255,0,0	6	72,183,96,114,81,276	0,7586,16343,17509,19482,21376
KN676165.1	2300185	2320140	EARS2_1	1	-	2300185	2320140	255,0,0	8	81,132,132,156,111,471,189,162	0,528,3733,3980,7184,8240,16263,19793
KN676654.1	688972	707960	EBAG9_1	1	+	688972	707960	255,0,0	6	81,81,159,114,87,120	0,2802,3786,5698,14123,18868
KN676233.1	37454	214699	EBF1_1	1	+	37454	214699	255,0,0	9	81,144,132,126,90,63,180,180,195	0,24728,56606,80083,149616,170179,171196,172032,177050
KN677308.1	336007	572684	EBF2_1	1	-	336007	572684	255,0,0	15	165,189,174,66,90,126,132,120,81,69,75,54,63,159,129	0,11650,13245,13501,14936,43819,45026,46702,62416,225570,231937,232493,232844,233973,236548
KN676168.1	2311174	2446572	EBF3_1	1	-	2311174	2446572	255,0,0	14	195,189,177,66,90,126,132,147,81,72,72,54,63,159	0,586,1855,2959,8426,30397,31033,38024,42424,129424,131167,134031,134798,135239
KN676240.1	1361323	1430289	EBF4_1	1	-	1361323	1430289	255,0,0	17	69,192,114,33,186,57,90,126,135,120,81,69,75,54,63,159,135	0,569,4546,4696,4819,5117,5302,6872,7099,7332,8265,53025,54154,56235,56458,56748,68831
KN679294.1	123228	131841	EBNA1BP2_1	1	+	123228	131841	255,0,0	8	84,84,123,90,75,96,159,45	0,336,913,2506,5212,6121,8261,8568
KN677965.1	1078494	1079604	EBP_1	1	-	1078494	1079604	255,0,0	2	222,129	0,981
KN677454.1	371533	372223	EBP_2	1	+	371533	372223	255,0,0	1	690	0
KN700252.1	2770	4011	EBP_3	1	-	2770	4011	255,0,0	2	132,300	0,941
KN679323.1	149527	149903	EBP_4	1	-	149527	149903	255,0,0	2	165,162	0,214
KN677104.1	37353	134499	EBPL_1	1	+	37353	134499	255,0,0	3	159,141,240	0,95680,96906
KN678732.1	70946	99411	ECD_1	1	+	70946	99411	255,0,0	10	180,186,135,120,93,108,78,87,72,207	0,942,1674,3579,17233,22683,22925,23021,24033,28258
KN690380.1	8054	8153	ECD_2	1	+	8054	8153	255,0,0	1	99	0
KN678875.1	30227	99534	ECE1_1	1	-	30227	99534	255,0,0	17	174,96,192,66,111,105,78,99,111,114,192,69,144,123,207,147,105	0,1014,3233,4226,4972,8955,13868,14470,17403,23744,34154,35416,36525,37737,53009,60357,69202
ABRQ02300808.1	510	645	ECE2_1	1	+	510	645	255,0,0	1	135	0
KN676504.1	1180552	1187301	ECEL1_1	1	-	1180552	1187301	255,0,0	18	99,81,90,63,126,66,54,57,105,75,99,225,123,93,111,69,504,105	0,223,535,1106,1475,1712,2345,2489,2823,3035,3284,3671,4589,4884,5045,5251,5850,6644
KN677442.1	16007	20733	ECH1_1	1	-	16007	20733	255,0,0	4	144,72,66,93	0,365,1120,4633
KN678943.1	52919	61630	ECH1_2	1	+	52919	61630	255,0,0	6	150,126,66,69,72,144	0,7092,7536,8112,8268,8567
KN679525.1	23145	53351	ECHDC1_1	1	-	23145	53351	255,0,0	4	405,78,147,222	0,15008,26709,29984
KN676875.1	903586	915572	ECHDC2_1	1	-	903586	915572	255,0,0	7	75,48,192,54,93,90,84	0,835,7739,8131,9848,10763,11902
KN676817.1	698235	725338	ECHDC3_1	1	-	698235	725338	255,0,0	4	309,150,102,123	0,12234,25354,26980
KN676176.1	217730	223758	ECHS1_1	1	+	217730	223758	255,0,0	8	87,198,129,96,105,120,69,63	0,1155,1728,2527,3368,3960,5090,5965
KN676296.1	1679854	1681809	ECI1_1	1	-	1679854	1681809	255,0,0	4	177,123,144,129	0,263,1114,1826
KN677960.1	880425	881687	ECI1_2	1	+	880425	881687	255,0,0	2	144,177	0,1085
KN676430.1	1005675	1006806	ECI2_1	1	+	1005675	1006806	255,0,0	2	315,759	0,372
KN679716.1	187356	212398	ECI2_2	1	-	187356	212398	255,0,0	8	153,144,90,123,102,78,102,162	0,1549,3292,7933,8528,21445,21834,24880
KN676733.1	513604	516351	ECM1_1	1	-	513604	516351	255,0,0	5	207,87,219,375,318	0,619,865,1796,2429
KN679426.1	293688	332372	ECM2_1	1	-	293688	332372	255,0,0	8	168,324,141,159,117,201,105,126	0,14378,16186,18683,27833,32449,38399,38558
KN678193.1	495901	609064	ECPAS_1	1	+	495901	609064	255,0,0	51	141,159,132,117,117,153,165,141,84,120,87,78,48,69,123,105,123,81,132,81,93,135,162,174,102,117,153,54,114,72,117,165,78,108,48,120,153,66,90,66,93,66,189,213,39,198,141,105,81,78,138	0,232,26547,28628,30346,32730,35806,38480,42681,45274,54762,55105,58356,59474,59626,65040,68261,70217,72691,72835,73927,76087,76818,77378,78962,83034,85451,86101,87108,87775,89354,89767,91990,92588,93419,94499,95514,96007,97244,98389,99034,99205,99980,101025,102033,102169,103866,108639,108929,111718,113025
KN678824.1	979201	979300	ECSCR_1	1	-	979201	979300	255,0,0	1	99	0
KN677471.1	688719	694126	ECSIT_1	1	+	688719	694126	255,0,0	5	303,228,174,105,189	0,531,4147,4493,5218
KN676511.1	1118176	1174736	ECT2_1	1	-	1118176	1174736	255,0,0	23	87,147,108,156,138,120,78,84,96,111,69,120,135,222,63,117,129,75,108,90,180,93,108	0,3473,4757,11405,12823,16368,16657,23504,25148,25875,27314,35155,42422,48139,49824,49983,50424,51265,52247,53329,54251,55571,56452
KN676308.1	1576183	1646543	ECT2L_1	1	+	1576183	1646543	255,0,0	16	63,114,165,255,165,141,108,129,93,183,204,150,159,84,174,120	0,1376,24397,25699,26899,30604,33505,36618,44271,47146,54285,55534,58989,62885,68377,70240
KN676200.1	999627	1186662	EDA_1	1	-	999627	1186662	255,0,0	4	249,132,183,108	0,2045,8386,186927
KN676714.1	934981	987161	EDAR_1	1	-	934981	987161	255,0,0	7	321,60,162,75,84,87,120	0,6641,7865,12148,14867,42181,52060
KN676222.1	2795852	2851613	EDARADD_1	1	+	2795852	2851613	255,0,0	3	57,42,348	0,41854,55413
KN680348.1	31611	82784	EDC3_1	1	-	31611	82784	255,0,0	6	333,219,153,333,321,162	0,2777,6135,21164,47665,51011
KN677154.1	1437946	1449171	EDC4_1	1	-	1437946	1449171	255,0,0	29	192,165,219,180,165,114,156,180,87,60,105,435,66,99,186,90,75,177,102,96,84,108,105,147,192,99,111,156,81	0,415,958,1262,1532,1794,1997,2244,2651,2744,2888,3076,3727,3888,4087,4354,4556,4723,5017,5218,5412,5581,5979,6169,6418,7341,7716,8215,11144
KN676675.1	491803	530464	EDEM1_1	1	+	491803	530464	255,0,0	12	533,72,102,174,183,177,120,171,75,96,129,87	0,17829,21679,23296,24398,26504,28209,31201,33655,34991,36078,38574
KN677074.1	848777	879525	EDEM2_1	1	-	848777	879525	255,0,0	11	492,123,150,120,141,213,126,105,42,111,105	0,2497,5680,12774,14397,15863,20101,21237,28254,30286,30643
KN678540.1	128712	202941	EDEM3_1	1	-	128712	202941	255,0,0	20	264,144,186,165,192,153,156,168,123,84,84,126,99,105,135,153,114,102,45,147	0,273,15384,17876,19952,22832,23963,24376,35548,36190,38438,38710,40796,42397,45091,50544,51694,55743,65770,74082
KN678496.1	84643	87382	EDF1_1	1	+	84643	87382	255,0,0	5	75,54,159,93,60	0,1157,1679,2044,2679
KN676535.1	385113	813103	EDIL3_1	1	+	385113	813103	255,0,0	9	129,129,111,177,159,138,192,156,147	0,114444,179560,237674,286923,288451,292923,383468,427843
KN676377.1	1004539	1006584	EDN1_1	1	+	1004539	1006584	255,0,0	2	144,75	0,1970
KN676299.1	480035	482142	EDN2_1	1	+	480035	482142	255,0,0	3	54,156,120	0,390,1987
KN677476.1	896799	918925	EDN3_1	1	+	896799	918925	255,0,0	4	54,120,54,75	0,903,21955,22051
KN679138.1	196497	283999	EDNRA_1	1	+	196497	283999	255,0,0	7	420,126,201,153,132,108,141	0,44347,75595,80381,85809,86532,87361
KN676436.1	1725249	1751863	EDNRB_1	1	-	1725249	1751863	255,0,0	4	111,207,111,228	0,3992,4334,26386
KN683907.1	6644	10395	EDNRB_2	1	-	6644	10395	255,0,0	4	132,111,135,150	0,2187,3064,3601
KN679656.1	307532	345709	EDRF1_1	1	+	307532	345709	255,0,0	25	207,69,123,126,51,84,108,123,111,150,111,111,261,72,150,186,201,207,225,156,150,159,114,135,168	0,1337,2027,3180,3544,3613,8037,8406,9189,11421,11645,12076,13588,15954,16848,19109,19790,21670,23435,25589,26082,28297,31152,32000,38009
KN679170.1	118484	240600	EEA1_1	1	-	118484	240600	255,0,0	27	120,99,123,237,186,132,189,180,192,102,330,138,156,117,198,204,120,150,342,114,156,123,114,66,57,126,96	0,1400,2075,2481,3624,4729,9571,19741,31188,38592,39958,44730,46126,48850,52197,62153,66198,67302,75507,80293,94274,96204,97147,100577,100737,117241,122020
KN678462.1	762956	808720	EED_1	1	+	762956	808720	255,0,0	12	114,153,93,66,126,81,93,132,108,159,75,123	0,9767,12042,14567,15673,17255,26915,30920,33207,43489,44599,45641
KN676254.1	1782619	1783571	EEF1A1_1	1	+	1782619	1783571	255,0,0	4	198,219,192,261	0,256,497,691
KN676178.1	586555	588730	EEF1A1_2	1	+	586555	588730	255,0,0	7	144,180,297,153,258,240,123	0,423,774,1151,1385,1725,2052
KN678168.1	481986	482766	EEF1A1_3	1	-	481986	482766	255,0,0	5	249,123,72,147,132	0,261,405,481,648
KN677094.1	2	710	EEF1A1_4	1	-	2	710	255,0,0	2	453,180	0,528
KN678032.1	24292	31916	EEF1A2_1	1	+	24292	31916	255,0,0	7	144,177,300,150,255,237,126	0,1571,2316,4561,5634,6585,7498
KN684685.1	13573	21532	EEF1AKMT1_1	1	+	13573	21532	255,0,0	3	117,282,135	0,5659,7824
KN676399.1	8203	26044	EEF1AKMT2_1	1	+	8203	26044	255,0,0	3	114,108,219	0,14231,17622
KN676212.1	455954	462832	EEF1AKMT3_1	1	-	455954	462832	255,0,0	3	390,117,177	0,6445,6701
KN676135.1	2592303	2592588	EEF1AKMT4_1	1	-	2592303	2592588	255,0,0	1	285	0
KN678177.1	565380	568007	EEF1B2_1	1	-	565380	568007	255,0,0	6	150,123,66,129,120,81	0,340,804,1150,1911,2546
KN676370.1	408946	417003	EEF1D_1	1	-	408946	417003	255,0,0	7	198,225,81,123,468,375,144	0,290,4971,5390,6938,7418,7913
KN676823.1	29099	55297	EEF1E1_1	1	-	29099	55297	255,0,0	3	138,96,201	0,18625,25997
KN676770.1	634655	644426	EEF1G_1	1	+	634655	644426	255,0,0	9	159,63,144,141,132,204,174,126,156	0,771,983,1688,4303,4847,8980,9254,9615
KN676332.1	1089130	1096292	EEF2_1	1	-	1089130	1096292	255,0,0	14	192,135,180,354,111,258,195,138,120,102,177,213,180,216	0,546,758,1171,2218,2712,3545,3880,4207,4861,5161,5591,5883,6946
KN676165.1	881365	938265	EEF2K_1	1	+	881365	938265	255,0,0	16	246,60,42,168,150,135,129,207,69,75,63,135,189,126,168,111	0,26552,29023,29480,31662,32223,33020,33939,35757,40533,41468,44373,44669,46240,49490,56789
KN676822.1	74629	81150	EEF2KMT_1	1	-	74629	81150	255,0,0	6	60,66,165,132,102,81	0,87,1623,1873,4724,6440
KN677399.1	916995	1109560	EEFSEC_1	1	-	916995	1109560	255,0,0	7	189,153,270,363,165,96,216	0,41391,62281,62572,162288,167419,192349
KN676614.1	660888	861950	EEPD1_1	1	-	660888	861950	255,0,0	6	198,195,138,111,54,876	0,1262,13845,21007,102347,200186
KN679314.1	13740	19519	EFCAB1_1	1	-	13740	19519	255,0,0	5	105,156,105,99,57	0,384,1247,2033,5722
KN676171.1	638408	665650	EFCAB11_1	1	-	638408	665650	255,0,0	3	108,96,96	0,3771,27146
KN676591.1	767460	784682	EFCAB12_1	1	-	767460	784682	255,0,0	5	264,156,201,120,336	0,3620,8265,12670,16886
KN677028.1	275935	340215	EFCAB13_1	1	-	275935	340215	255,0,0	6	66,114,135,123,255,141	0,716,4019,29581,37702,64139
KN676403.1	290979	325670	EFCAB14_1	1	+	290979	325670	255,0,0	9	132,147,144,93,111,195,81,108,171	0,1527,7672,17632,20654,24691,26269,28849,34520
KN676137.1	4501260	4539040	EFCAB2_1	1	-	4501260	4539040	255,0,0	3	66,78,78	0,812,37702
KN679906.1	160083	175147	EFCAB3_1	1	+	160083	175147	255,0,0	6	147,69,120,195,171,324	0,1844,2967,7128,8933,14740
KN678270.1	311163	407242	EFCAB5_1	1	-	311163	407242	255,0,0	15	183,165,258,96,156,228,177,282,150,219,57,261,156,99,156	0,24447,26509,29113,35438,37839,38538,40958,53312,54677,56774,58911,59181,60603,95923
KN679012.1	153718	193984	EFCAB7_1	1	+	153718	193984	255,0,0	12	186,213,87,198,138,111,153,138,150,210,99,72	0,4041,4867,5520,15436,20749,25233,26078,27891,36150,38937,40194
KN676646.1	579523	629076	EFCAB8_1	1	-	579523	629076	255,0,0	9	171,87,144,207,228,99,153,108,123	0,4129,4222,28192,30085,32953,34493,44712,49430
KN676235.1	279709	285361	EFCAB9_1	1	+	279709	285361	255,0,0	3	135,138,93	0,4163,5559
KN677399.1	74627	118742	EFCC1_1	1	+	74627	118742	255,0,0	4	276,366,138,141	0,318,39315,43974
KN678255.1	117965	188712	EFEMP1_1	1	+	117965	188712	255,0,0	10	96,144,237,123,120,120,120,123,195,159	0,5176,5359,50454,54239,55361,56779,61826,62037,70588
KN679038.1	491826	498032	EFEMP2_1	1	-	491826	498032	255,0,0	10	159,195,123,123,117,117,123,207,51,120	0,1224,1670,1880,3729,3989,4342,4989,5828,6086
KN678506.1	433220	470237	EFHB_1	1	+	433220	470237	255,0,0	11	63,123,168,105,132,84,66,183,213,186,171	0,972,2316,4973,8421,11792,12474,18970,31691,32632,36846
KN677441.1	309256	360008	EFHC1_1	1	-	309256	360008	255,0,0	11	69,219,147,210,141,216,189,153,294,222,63	0,1603,10495,11002,16013,23509,26364,27874,30607,42436,50689
KN677768.1	392224	621328	EFHC2_1	1	-	392224	621328	255,0,0	9	93,183,147,132,135,234,216,156,147	0,92226,97842,109676,132494,135628,153776,179977,228957
KN676504.1	1317555	1358760	EFHD1_1	1	+	1317555	1358760	255,0,0	4	153,150,138,123	0,21476,29199,41082
KN677230.1	520407	538734	EFHD2_1	1	-	520407	538734	255,0,0	4	129,135,147,306	0,1323,2621,18021
KN677452.1	680646	680763	EFL1_1	1	-	680646	680763	255,0,0	1	117	0
KN677334.1	593467	645555	EFL1_2	1	+	593467	645555	255,0,0	13	90,69,78,135,216,114,81,135,123,99,147,174,141	0,3020,3962,17022,21039,28489,31127,31952,33030,35972,41216,41608,51947
KN677544.1	9387	131327	EFL1_3	1	+	9387	131327	255,0,0	7	138,135,144,699,141,186,186	0,65547,78473,92803,93643,103538,121754
KN676829.1	85915	91322	EFNA1_1	1	+	85915	91322	255,0,0	3	93,282,114	0,3283,5293
KN676291.1	809101	812231	EFNA2_1	1	+	809101	812231	255,0,0	3	297,63,117	0,2354,3013
KN676829.1	14701	22594	EFNA3_1	1	+	14701	22594	255,0,0	5	87,312,63,75,129	0,6496,7208,7463,7764
KN684068.1	259099	262705	EFNA4_1	1	+	259099	262705	255,0,0	5	111,192,96,63,132	0,2291,2492,3014,3474
KN676829.1	896	4502	EFNA4_2	1	+	896	4502	255,0,0	5	111,192,96,63,132	0,2291,2492,3014,3474
KN678449.1	220811	541448	EFNA5_1	1	+	220811	541448	255,0,0	5	123,297,63,78,123	0,266279,314369,314840,320514
KN676793.1	53006	63770	EFNB1_1	1	+	53006	63770	255,0,0	5	129,276,90,111,366	0,8695,9802,10102,10398
KN676201.1	405231	452903	EFNB2_1	1	-	405231	452903	255,0,0	5	387,114,90,282,123	0,2151,2976,20263,47549
KN678181.1	397665	401563	EFNB3_1	1	-	397665	401563	255,0,0	5	414,96,96,294,120	0,908,1112,1368,3778
KN676764.1	967252	1023594	EFR3A_1	1	-	967252	1023594	255,0,0	23	102,51,105,48,93,123,66,132,162,78,171,51,117,57,90,135,78,147,141,123,150,129,81	0,2829,5620,8196,13940,21773,22808,25716,26416,30482,31142,32197,33349,36640,36718,38481,40224,42154,43309,48368,50384,52863,56261
KN678407.1	144510	203712	EFR3B_1	1	-	144510	203712	255,0,0	22	105,48,108,48,93,129,66,135,159,78,174,48,114,162,138,75,135,147,123,150,129,78	0,558,2156,3226,7662,8711,9914,11337,12942,13533,14475,17309,17726,18555,18957,20147,20442,21594,28619,47027,54094,59124
KN679944.1	421913	426166	EFS_1	1	-	421913	426166	255,0,0	4	441,729,126,276	0,2757,3613,3977
KN677341.1	864434	906056	EFTUD2_1	1	-	864434	906056	255,0,0	24	93,111,153,93,117,87,129,84,144,114,192,132,135,87,66,126,165,84,90,66,75,78,165,105	0,442,745,1335,1584,2522,2837,3201,5279,5818,6879,7759,9368,10852,11303,15946,17849,19236,20022,22908,23438,27408,29321,41517
KN676170.1	1030196	1095210	EGF_1	1	-	1030196	1095210	255,0,0	14	93,117,156,165,222,105,150,138,126,111,180,231,180,198	0,970,13669,14827,21606,23567,32717,35673,37154,38058,57227,58051,60163,64816
KN678085.1	778031	855017	EGFL6_1	1	+	778031	855017	255,0,0	9	114,93,117,135,123,177,102,267,102	0,6738,16097,34282,36441,50911,66126,71818,76884
KN676154.1	2208166	2211898	EGFL7_1	1	-	2208166	2211898	255,0,0	4	165,93,117,114	0,1767,2102,3618
KN677304.1	81118	329664	EGFLAM_1	1	-	81118	329664	255,0,0	19	153,105,87,141,75,84,117,114,243,126,189,147,99,102,117,168,129,117,99	0,967,4019,19146,23129,33070,37302,43708,51408,53802,56418,61917,65390,66592,68880,98174,123582,125892,248447
KN680891.1	170930	241173	EGFR_1	1	-	170930	241173	255,0,0	26	363,120,48,171,93,150,78,153,186,99,123,141,159,90,126,189,90,72,129,114,141,126,69,120,183,153	0,1560,2372,2972,3844,5481,9889,10963,23022,32871,33716,34779,42477,44679,46489,47576,52048,53027,53209,56123,57919,59431,60471,65436,68320,70090
KN676430.1	1483955	1546553	EGLN1_1	1	-	1483955	1546553	255,0,0	5	60,69,135,120,477	0,1125,3386,7585,62121
KN676281.1	2227362	2233863	EGLN2_1	1	-	2227362	2233863	255,0,0	4	69,135,120,837	0,302,834,5664
KN676257.1	717043	738810	EGLN3_1	1	+	717043	738810	255,0,0	4	363,120,135,75	0,18035,19867,21692
KN681125.1	96501	98823	EGR1_1	1	-	96501	98823	255,0,0	3	1089,231,222	0,1092,2100
KN677415.1	600975	603757	EGR2_1	1	-	600975	603757	255,0,0	2	1254,168	0,2614
KN676186.1	2689021	2691490	EGR3_1	1	-	2689021	2691490	255,0,0	3	1008,54,153	0,1840,2316
KN678786.1	194765	196911	EGR4_1	1	-	194765	196911	255,0,0	3	423,774,441	0,495,1705
KN679030.1	53092	446619	EHBP1_1	1	+	53092	446619	255,0,0	24	105,57,96,54,183,135,108,123,243,147,174,51,261,630,144,147,108,135,108,123,102,72,117,87	0,98520,109964,119461,190406,193913,200603,201363,206551,231237,290785,291555,295754,296027,302381,331162,338815,344592,344877,347623,385630,386849,393107,393440
KN679038.1	227616	242817	EHBP1L1_1	1	+	227616	242817	255,0,0	19	105,57,96,180,87,330,513,258,114,309,45,162,315,123,147,105,69,114,96	0,2670,2926,3496,3759,5054,5459,6161,6455,6797,7115,7626,8359,8854,13140,13575,14721,14874,15105
KN677666.1	927301	947716	EHD1_1	1	-	927301	947716	255,0,0	5	525,162,414,99,402	0,918,3601,16577,20013
KN676852.1	1419847	1443318	EHD2_1	1	+	1419847	1443318	255,0,0	6	402,99,414,162,237,315	0,2169,10197,20783,22916,23156
KN676387.1	1016742	1083574	EHD3_1	1	+	1016742	1083574	255,0,0	6	225,177,99,414,162,528	0,27407,40580,55618,56652,66304
KN678489.1	197454	306488	EHD4_1	1	+	197454	306488	255,0,0	6	234,177,99,414,162,519	0,23980,37218,83329,98424,108515
KN676425.1	2023901	2045470	EHF_1	1	+	2023901	2045470	255,0,0	6	96,246,63,66,192,99	0,4921,9217,11980,21176,21470
KN676135.1	1509808	1554239	EHHADH_1	1	+	1509808	1554239	255,0,0	5	72,114,114,345,1260	0,17979,19365,38953,43171
KN678835.1	726412	818137	EHMT1_1	1	+	726412	818137	255,0,0	27	132,306,66,180,153,189,78,120,132,153,144,225,177,81,105,126,102,105,156,165,144,81,114,90,78,174,177	0,159,486,3203,7482,8595,21782,23056,32783,36142,42711,45663,47595,48839,49165,61120,71922,72693,80649,81791,82472,83520,84739,86618,87858,90466,91548
KN676432.1	2435688	2468393	EI24_1	1	-	2435688	2468393	255,0,0	9	159,76,111,114,120,123,69,144,42	0,6218,7173,7705,8286,8722,10391,11878,32663
KN677467.1	497905	560861	EI24_2	1	+	497905	560861	255,0,0	4	99,96,222,75	0,62411,62538,62881
KN677440.1	74047	74988	EI24_3	1	+	74047	74988	255,0,0	5	30,54,75,222,114	0,50,167,261,827
KN677436.1	89519	90428	EID3_1	1	-	89519	90428	255,0,0	4	84,276,114,330	0,123,423,579
KN677058.1	692827	693619	EIF1_1	1	+	692827	693619	255,0,0	3	165,102,57	0,443,735
KN677058.1	714143	714688	EIF1_2	1	+	714143	714688	255,0,0	2	165,102	0,443
KN679038.1	602525	604989	EIF1AD_1	1	-	602525	604989	255,0,0	4	138,111,108,87	0,1926,2133,2377
KN681616.1	218541	230470	EIF1AX_1	1	+	218541	230470	255,0,0	5	84,105,51,81,93	0,3032,4867,10655,11836
KN680333.1	146868	147928	EIF1B_1	1	+	146868	147928	255,0,0	3	165,102,42	0,543,1018
KN676600.1	381378	381543	EIF2A_1	1	+	381378	381543	255,0,0	1	165	0
KN676584.1	1258370	1258454	EIF2A_2	1	+	1258370	1258454	255,0,0	1	84	0
KN676539.1	1043052	1070336	EIF2AK1_1	1	-	1043052	1070336	255,0,0	12	87,234,72,117,99,111,123,96,81,81,132,159	0,1275,2565,2848,12059,17938,19858,21815,22732,23327,25875,27125
KN676717.1	1840130	1862931	EIF2AK2_1	1	+	1840130	1862931	255,0,0	5	96,123,87,186,129	0,10429,14590,17538,22672
KN679456.1	34059	133339	EIF2AK3_1	1	-	34059	133339	255,0,0	20	198,63,105,165,288,105,345,150,123,111,222,120,141,162,234,72,24,195,132,258	0,1437,8904,13062,18014,18338,18446,19945,24123,27010,29679,32291,37976,40431,41058,42848,42956,46324,82483,99022
KN676243.1	1519803	1620652	EIF2AK4_1	1	+	1519803	1620652	255,0,0	32	105,102,153,81,147,153,540,105,159,387,57,126,102,78,105,51,240,75,123,48,66,63,165,141,108,126,87,63,57,105,120,54	0,3579,20437,22565,24357,35402,36513,42726,44428,47396,48557,52405,55250,57732,61459,66203,68389,70247,70741,74107,76316,78096,80234,80850,83780,84216,86011,91458,95162,96114,100115,100795
ABRQ02323017.1	1310	1424	EIF2AK4_2	1	+	1310	1424	255,0,0	1	114	0
KN678720.1	132166	139501	EIF2B1_1	1	-	132166	139501	255,0,0	8	162,126,75,69,111,117,138,102	0,1041,1608,2661,3186,5289,5501,7233
KN676192.1	1060519	1065588	EIF2B2_1	1	+	1060519	1065588	255,0,0	8	162,120,150,165,96,141,66,156	0,281,526,1650,2449,3002,3610,4913
KN679339.1	180346	297875	EIF2B3_1	1	+	180346	297875	255,0,0	9	147,147,159,114,87,126,195,150,108	0,3223,37073,48971,90294,100323,102135,108142,117421
KN680295.1	184708	188778	EIF2B4_1	1	-	184708	188778	255,0,0	11	198,180,180,126,105,72,120,90,210,138,108	0,315,935,1264,1609,1869,2142,2496,3105,3498,3962
KN676135.1	2700109	2707929	EIF2B5_1	1	-	2700109	2707929	255,0,0	13	60,108,126,123,93,144,147,312,84,72,180,183,126	0,206,678,1331,1742,2446,2756,3810,4313,4621,4784,5054,7694
KN676798.1	90320	114700	EIF2D_1	1	+	90320	114700	255,0,0	13	54,192,81,93,111,117,102,153,87,93,123,177,66	0,1439,4429,4969,7925,10825,13191,13402,13914,14808,16528,22609,24314
KN677281.1	635482	657272	EIF2S1_1	1	-	635482	657272	255,0,0	7	123,144,99,105,153,81,240	0,1568,2630,4030,11582,15953,21550
KN680347.1	177385	189053	EIF2S2_1	1	-	177385	189053	255,0,0	8	171,87,54,150,102,135,105,177	0,767,1552,3286,4087,4888,9946,11491
KN676651.1	1019379	1042091	EIF2S3_1	1	+	1019379	1042091	255,0,0	12	69,60,132,120,96,159,135,96,144,171,174,60	0,591,3379,3605,4930,6330,10497,11916,12417,14546,18762,22652
KN676316.1	576622	608732	EIF3A_1	1	+	576622	608732	255,0,0	24	48,192,135,165,201,207,174,105,96,120,186,348,105,114,123,153,186,393,216,153,48,153,3,138	0,6008,6356,6846,8480,10066,11646,14724,15211,16313,16657,17388,18891,20636,22785,23466,24394,27036,27465,29530,29761,30531,31879,31972
KN678294.1	66494	88807	EIF3B_1	1	-	66494	88807	255,0,0	19	102,108,78,126,141,75,123,75,207,48,66,135,156,129,57,120,195,162,138	0,880,1441,2022,2603,3593,5608,6934,8274,9537,9994,10148,13961,14712,15020,15396,16286,21821,22175
KN677790.1	291706	312101	EIF3CL_1	1	-	291706	312101	255,0,0	21	81,162,90,66,159,363,225,192,96,126,138,105,66,69,129,108,57,123,192,60,102	0,171,433,604,765,3111,5497,5927,7081,7291,7644,8032,8258,8348,16948,17441,17681,17924,18414,18742,20293
KN677771.1	642738	654133	EIF3D_1	1	+	642738	654133	255,0,0	13	123,48,132,87,72,114,132,147,132,87,129,144,279	0,431,1187,1952,2623,4047,5075,5543,6600,7244,7448,10781,11116
KN676848.1	337994	384404	EIF3E_1	1	-	337994	384404	255,0,0	12	135,108,105,105,123,126,126,105,45,117,114,102	0,443,7516,9235,10181,24488,25494,33287,34516,37140,38902,46308
KN676262.1	1769396	1782948	EIF3F_1	1	-	1769396	1782948	255,0,0	8	75,114,138,93,135,81,72,279	0,433,686,2631,4018,5001,5309,13273
KN677067.1	1160841	1164738	EIF3G_1	1	+	1160841	1164738	255,0,0	9	45,90,90,60,105,189,108,138,108	0,606,799,1044,2136,2340,3339,3565,3789
KN677259.1	562674	677571	EIF3H_1	1	+	562674	677571	255,0,0	8	135,156,168,102,147,120,132,96	0,30786,100302,101965,103305,106828,113171,114801
KN676821.1	923254	930976	EIF3I_1	1	-	923254	930976	255,0,0	10	81,93,72,90,111,129,150,63,87,93	0,228,1027,1413,1625,4495,4706,5807,6164,7629
KN676349.1	3177897	3178872	EIF3I_2	1	-	3177897	3178872	255,0,0	1	975	0
KN679050.1	262951	287974	EIF3J_1	1	-	262951	287974	255,0,0	6	129,72,162,114,93,111	0,466,1982,4395,12876,24912
KN678943.1	213748	222119	EIF3K_1	1	-	213748	222119	255,0,0	7	129,72,66,78,120,102,57	0,1537,1711,4089,5273,6632,8314
KN676269.1	1577632	1602548	EIF3L_1	1	-	1577632	1602548	255,0,0	11	81,498,171,156,174,69,69,63,81,210,48	0,3169,4380,7108,9744,12684,13136,16820,20918,23585,24868
KN681514.1	61655	77989	EIF3M_1	1	-	61655	77989	255,0,0	11	120,60,144,81,102,87,93,123,141,138,42	0,598,1541,6036,6635,7693,11184,11429,12351,13376,16292
KN678181.1	504087	508655	EIF4A1_1	1	-	504087	508655	255,0,0	10	147,75,90,138,144,108,171,138,132,51	0,261,612,1364,1593,2081,2523,3608,4178,4517
KN678181.1	509398	509518	EIF4A1_2	1	-	509398	509518	255,0,0	1	120	0
KN678181.1	510055	510154	EIF4A1_3	1	-	510055	510154	255,0,0	1	99	0
KN677106.1	91959	96683	EIF4A2_1	1	+	91959	96683	255,0,0	10	51,132,141,168,108,144,138,90,81,147	0,140,548,1430,1724,2078,2517,2897,3221,4577
KN676704.1	1359480	1369379	EIF4A3_1	1	+	1359480	1369379	255,0,0	9	168,75,63,66,132,81,144,138,114	0,4611,5296,5750,6440,6791,8271,8934,9785
KN677621.1	1441940	1463256	EIF4B_1	1	+	1441940	1463256	255,0,0	14	138,210,117,48,57,135,135,174,228,114,213,105,75,78	0,3053,5197,6773,6863,7764,13033,13263,15980,17718,18947,20207,20602,21238
KN677496.1	166670	184640	EIF4E_1	1	-	166670	184640	255,0,0	6	111,141,114,63,99,108	0,4075,5100,6116,11900,17862
KN676327.1	36907	39723	EIF4E1B_1	1	-	36907	39723	255,0,0	5	81,141,114,60,99	0,401,663,1491,2717
KN676504.1	1255678	1268655	EIF4E2_1	1	+	1255678	1268655	255,0,0	6	114,135,105,153,159,69	0,1109,9285,10831,11077,12908
KN676735.1	466340	495850	EIF4E3_1	1	-	466340	495850	255,0,0	6	42,156,66,60,96,81	0,4796,9840,12953,16499,29429
KN676357.1	1797803	1824098	EIF4EBP1_1	1	-	1797803	1824098	255,0,0	2	186,144	0,26151
KN679018.1	269074	299817	EIF4EBP2_1	1	-	269074	299817	255,0,0	2	189,144	0,30599
KN676593.1	660997	662349	EIF4EBP3_1	1	-	660997	662349	255,0,0	3	21,108,102	0,63,1250
KN677765.1	203349	252955	EIF4ENIF1_1	1	+	203349	252955	255,0,0	16	72,129,288,201,177,135,177,231,189,78,141,87,132,345,165,240	0,13176,13784,14343,20747,34274,34622,36334,40167,41499,41901,44955,46181,47595,48188,49366
KN676135.1	2513219	2530618	EIF4G1_1	1	-	2513219	2530618	255,0,0	32	165,135,81,99,84,114,174,123,231,102,102,99,162,102,237,147,201,174,159,135,183,90,273,186,180,69,93,114,99,183,87,60	0,2520,2878,3407,5337,5767,6011,6283,6536,6973,7395,8011,8306,8562,8776,9326,10178,10545,10895,11171,11385,11839,12234,12597,12789,13227,13488,14339,15430,15758,16959,17339
KN677552.1	525598	534354	EIF4G2_1	1	-	525598	534354	255,0,0	20	63,123,213,204,261,213,105,129,114,162,144,102,78,111,153,66,132,102,144,66	0,967,1174,1526,2037,2384,2706,2939,3828,4271,4532,5062,5258,5516,5844,6307,6461,7163,7798,8690
KN680209.1	49061	466857	EIF4G3_1	1	-	49061	466857	255,0,0	33	183,144,81,150,96,81,123,174,114,222,117,93,96,132,105,237,144,198,171,120,135,237,498,327,111,120,99,114,186,99,126,75,81	0,2196,3740,8711,11850,13978,19359,35641,40943,44673,46205,47269,49547,53928,54788,58155,58792,84456,96706,104011,105722,108097,154224,154734,159581,177186,179628,186990,187689,210689,269473,307617,417715
KN682064.1	45000	64718	EIF4H_1	1	+	45000	64718	255,0,0	7	60,186,66,96,57,141,138	0,13459,15432,15582,16019,19153,19580
KN677877.1	86800	91292	EIF5_1	1	+	86800	91292	255,0,0	9	72,81,171,111,114,159,162,165,138	0,376,873,1314,2225,2615,3535,3946,4354
KN677699.1	228937	230919	EIF5A_1	1	-	228937	230919	255,0,0	4	63,147,105,165	0,145,503,1817
KN678709.1	84400	95239	EIF5A2_1	1	+	84400	95239	255,0,0	4	165,105,129,60	0,892,10150,10779
KN678751.1	1099	31740	EIF5B_1	1	+	1099	31740	255,0,0	15	75,108,111,66,144,132,183,162,129,135,78,165,138,162,105	0,11195,11495,16759,17401,19092,19628,19966,22104,24072,24287,24454,26170,30028,30536
KN677741.1	5579	32063	EIF5B_2	1	-	5579	32063	255,0,0	8	285,75,72,150,219,633,84,126	0,2859,5995,22371,22919,24750,26170,26358
KN677074.1	1049145	1053408	EIF6_1	1	-	1049145	1053408	255,0,0	5	180,178,178,87,123	0,374,1077,3918,4140
KN677228.1	394891	573891	EIPR1_1	1	+	394891	573891	255,0,0	8	87,129,153,99,135,171,168,171	0,19000,107307,142884,171413,174448,176711,178829
KN676238.1	1462801	1470507	ELAC1_1	1	-	1462801	1470507	255,0,0	3	468,489,156	0,1929,7550
KN678988.1	13747	37140	ELAC2_1	1	+	13747	37140	255,0,0	16	189,54,69,66,72,105,102,123,66,96,141,99,120,78,147,141	0,972,1147,1991,10574,11289,13131,14201,14447,18309,19786,20618,21523,21873,22533,23252
KN676291.1	451673	453484	ELANE_1	1	+	451673	453484	255,0,0	3	150,234,180	0,1244,1631
KN678296.1	361431	397665	ELAVL1_1	1	+	361431	397665	255,0,0	5	171,105,153,225,324	0,17394,28537,32770,35910
KN677510.1	159918	268958	ELAVL2_1	1	+	159918	268958	255,0,0	6	72,243,105,153,228,330	0,2897,56929,92138,95728,108710
KN677471.1	722032	729767	ELAVL3_1	1	+	722032	729767	255,0,0	6	216,108,153,225,39,351	0,638,4164,4458,5698,7384
KN676583.1	2255878	2308418	ELAVL4_1	1	-	2255878	2308418	255,0,0	6	369,39,225,153,108,237	0,3311,5010,6827,24122,52303
KN676579.1	449253	481618	ELF1_1	1	-	449253	481618	255,0,0	8	303,300,447,192,84,129,105,180	0,306,2916,4384,5961,17892,20799,32185
KN676400.1	886580	958947	ELF2_1	1	-	886580	958947	255,0,0	9	114,507,351,195,84,174,114,165,72	0,120,1024,2959,8323,11427,15515,60430,72295
KN676487.1	1254029	1258329	ELF3_1	1	-	1254029	1258329	255,0,0	8	114,195,123,72,69,66,222,162	0,1030,2229,2488,2748,3051,3567,4138
KN676270.1	2878388	2889134	ELF4_1	1	-	2878388	2889134	255,0,0	6	795,378,192,81,168,63	0,1896,2894,3177,6188,10683
KN676425.1	1823549	1849637	ELF5_1	1	-	1823549	1849637	255,0,0	5	96,192,69,237,129	0,581,2441,14103,25959
KN678456.1	22406	24848	ELFN1_1	1	-	22406	24848	255,0,0	3	492,429,1476	0,528,966
KN676269.1	2178606	2181060	ELFN2_1	1	+	2178606	2181060	255,0,0	1	2454	0
KN677965.1	488372	492977	ELK1_1	1	-	488372	492977	255,0,0	7	99,99,183,120,150,291,210	0,183,865,1168,1913,2081,4395
KN676587.1	381218	425648	ELK3_1	1	+	381218	425648	255,0,0	4	207,792,123,99	0,25397,41006,44331
KN676727.1	565491	569859	ELK4_1	1	+	565491	569859	255,0,0	5	207,522,291,117,99	0,1255,1837,2887,4269
KN677981.1	1722246	1757751	ELL_1	1	+	1722246	1757751	255,0,0	10	135,48,120,165,105,144,129,171,45,102	0,20660,23401,23793,25100,25223,27849,34722,35084,35403
KN679044.1	436993	513265	ELL2_1	1	+	436993	513265	255,0,0	10	147,120,165,261,123,87,573,171,42,114	0,47911,53228,60308,63813,64082,66080,73625,76025,76158
KN678366.1	400764	403831	ELL3_1	1	+	400764	403831	255,0,0	4	114,105,171,105	0,722,2173,2962
KN676995.1	111462	679695	ELMO1_1	1	-	111462	679695	255,0,0	20	198,78,81,108,111,165,135,108,105,135,120,54,72,153,99,171,51,72,45,75	0,3850,14331,23822,42316,52667,207036,312698,352511,413818,415802,418728,426991,430245,440226,479945,499304,541729,542724,568158
KN677328.1	1098959	1129046	ELMO2_1	1	+	1098959	1129046	255,0,0	19	78,72,51,180,99,153,78,51,120,138,105,108,135,165,111,108,81,78,198	0,886,2797,8370,10343,11604,13988,17332,21384,21868,23392,23584,24117,25428,25705,26018,26900,28504,29889
KN677154.1	2058546	2063159	ELMO3_1	1	-	2058546	2063159	255,0,0	18	210,78,105,111,165,135,111,102,135,120,78,153,99,168,51,72,45,117	0,466,658,851,1054,1301,1543,1747,1942,2160,2548,2698,2955,3145,3492,4116,4284,4496
KN676382.1	253553	294967	ELMOD1_1	1	-	253553	294967	255,0,0	7	168,135,69,135,129,99,153	0,5036,9602,17750,33896,39370,41261
KN678022.1	73560	107886	ELMOD2_1	1	-	73560	107886	255,0,0	7	141,135,69,135,132,96,147	0,6551,7380,13424,23644,28223,34179
KN679546.1	67451	91153	ELMOD3_1	1	-	67451	91153	255,0,0	9	186,129,78,129,120,126,69,72,66	0,1375,1814,14824,17033,17433,18941,20005,23636
KN676526.1	2295925	2317680	ELMSAN1_1	1	-	2295925	2317680	255,0,0	16	120,198,213,150,90,75,105,141,66,345,297,675,126,300,126,60	0,460,2239,3660,6554,7298,7836,8061,8685,10879,18963,20306,21053,21191,21494,21695
KN679156.1	116070	136698	ELN_1	1	-	116070	136698	255,0,0	8	63,111,63,84,87,75,45,75	0,2342,4292,5247,6117,17281,19119,20553
KN676159.1	525132	536734	ELOA_1	1	+	525132	536734	255,0,0	12	57,105,453,444,252,105,156,96,180,105,132,57	0,4516,5659,6115,6568,7362,8208,8469,9394,9884,10492,11545
KN677260.1	35180	36230	ELOB_1	1	+	35180	36230	255,0,0	2	105,111	0,939
KN676544.1	136175	138444	ELOC_1	1	-	136175	138444	255,0,0	2	189,144	0,2125
KN679161.1	222305	222634	ELOC_2	1	-	222305	222634	255,0,0	2	240,87	0,242
KN677083.1	754941	755206	ELOF1_1	1	-	754941	755206	255,0,0	2	63,198	0,67
KN677471.1	652442	653173	ELOF1_2	1	+	652442	653173	255,0,0	3	132,72,60	0,324,671
KN679474.1	359801	360029	ELOF1_3	1	-	359801	360029	255,0,0	1	228	0
KN678215.1	109248	110683	ELOVL1_1	1	-	109248	110683	255,0,0	6	219,138,105,57,81,192	0,398,623,819,1004,1243
KN677670.1	178998	194336	ELOVL2_1	1	+	178998	194336	255,0,0	5	189,78,174,123,135	0,2678,10267,14385,15203
KN676808.1	1846452	1847941	ELOVL3_1	1	+	1846452	1847941	255,0,0	3	123,153,306	0,778,1183
KN679236.1	372105	401752	ELOVL4_1	1	-	372105	401752	255,0,0	6	267,129,171,81,189,99	0,2410,4252,7818,9599,29548
KN677770.1	687900	719630	ELOVL5_1	1	+	687900	719630	255,0,0	7	57,189,78,171,123,132,144	0,3015,22435,25498,27290,29857,31586
KN676170.1	773601	945214	ELOVL6_1	1	+	773601	945214	255,0,0	4	90,132,153,423	0,111996,160864,171190
KN706486.1	3794	3926	ELOVL6_2	1	-	3794	3926	255,0,0	1	132	0
KN678637.1	144637	173521	ELOVL7_1	1	-	144637	173521	255,0,0	6	201,138,105,63,195,63	0,5040,12432,14702,18648,28821
KN676248.1	800882	876574	ELP1_1	1	+	800882	876574	255,0,0	29	147,87,84,84,96,93,123,90,231,111,54,102,114,75,78,81,135,84,150,123,96,210,60,102,123,126,159,48,66	0,1949,2723,7296,9990,11675,13258,14776,18039,28820,32299,32444,33555,33866,34612,34778,36527,36755,37138,39988,41191,42870,64762,66340,66892,68460,69041,72412,75626
KN676146.1	2915187	2964467	ELP2_1	1	+	2915187	2964467	255,0,0	19	135,78,69,159,66,144,90,102,132,147,189,72,60,72,189,123,135,111,156	0,4928,9153,16720,20585,21090,22427,24131,24456,27792,31923,34774,36167,37140,40548,42320,43817,44484,49124
KN676725.1	378831	541122	ELP3_1	1	-	378831	541122	255,0,0	14	72,81,231,66,90,192,129,156,159,66,63,72,138,99	0,33824,34714,36709,45488,75334,79190,83409,145498,147726,151208,152422,158146,162192
KN677207.1	675275	960503	ELP4_1	1	-	675275	960503	255,0,0	11	132,138,123,111,93,60,84,111,138,126,153	0,26243,149651,152380,173574,182625,183736,208082,213653,251908,285075
KN677699.1	315332	320222	ELP5_1	1	-	315332	320222	255,0,0	5	108,177,225,78,60	0,870,2678,4656,4830
KN677030.1	794415	807448	ELP6_1	1	-	794415	807448	255,0,0	6	129,144,204,72,78,54	0,1195,3779,7699,9876,12979
KN676218.1	940472	960502	EMB_1	1	+	940472	960502	255,0,0	3	189,123,231	0,16326,19799
KN676347.1	1383079	1405259	EMC1_1	1	-	1383079	1405259	255,0,0	21	177,132,81,210,174,138,120,162,150,201,123,96,123,78,162,147,129,129,93,63,129	0,338,1601,3272,4057,8055,10561,11031,11830,12147,13980,14339,15146,16624,17163,17634,18283,19418,20881,21209,22051
ABRQ02292358.1	651	747	EMC1_2	1	+	651	747	255,0,0	1	96	0
KN678690.1	312830	318104	EMC10_1	1	+	312830	318104	255,0,0	6	96,96,105,183,93,84	0,2747,3034,3485,3788,5190
KN676848.1	615878	683230	EMC2_1	1	+	615878	683230	255,0,0	11	39,114,63,84,60,87,57,81,111,105,84	0,24783,25415,27752,37803,41649,41898,47400,48395,50898,67268
KN676907.1	287795	288608	EMC2_2	1	-	287795	288608	255,0,0	3	207,258,159	0,226,654
KN676217.1	2354641	2371529	EMC3_1	1	+	2354641	2371529	255,0,0	8	156,60,93,105,84,78,84,126	0,6832,7233,8409,9298,10997,12394,16762
KN681546.1	172470	178731	EMC4_1	1	-	172470	178731	255,0,0	4	162,155,126,87	0,461,5731,6174
KN680059.1	4211	9201	EMC7_1	1	+	4211	9201	255,0,0	3	141,81,150	0,2281,4840
KN684370.1	104564	109071	EMC7_2	1	+	104564	109071	255,0,0	2	201,120	0,4387
KN676404.1	763263	780788	EMC8_1	1	-	763263	780788	255,0,0	5	156,93,72,75,231	0,715,1566,7505,17294
KN678379.1	254702	256722	EMC9_1	1	+	254702	256722	255,0,0	5	195,66,108,96,174	0,336,1404,1595,1846
KN676289.1	485656	495663	EMCN_1	1	-	485656	495663	255,0,0	2	63,93	0,9914
KN677361.1	612077	613614	EMD_1	1	+	612077	613614	255,0,0	4	90,51,78,186	0,278,529,1351
KN680386.1	426007	431053	EME1_1	1	-	426007	431053	255,0,0	7	177,186,117,123,111,60,165	0,394,1370,2056,4092,4287,4881
KN676296.1	1304497	1306684	EME2_1	1	+	1304497	1306684	255,0,0	3	132,123,153	0,1802,2034
KN677922.1	208434	214867	EMG1_1	1	+	208434	214867	255,0,0	6	168,99,144,60,150,111	0,4915,5123,5627,5765,6322
KN678175.1	297233	332762	EMID1_1	1	-	297233	332762	255,0,0	9	114,84,45,93,105,114,63,105,111	0,4393,10689,20502,21551,23116,26482,34904,35418
KN677412.1	844932	852519	EMILIN1_1	1	+	844932	852519	255,0,0	7	168,75,216,1908,120,129,330	0,1246,1776,3349,5642,6726,7257
KN676184.1	1416295	1453381	EMILIN2_1	1	-	1416295	1453381	255,0,0	9	150,141,30,147,615,93,762,234,171	0,2819,4806,6561,29871,30570,30708,31566,36915
KN676130.1	3859374	3862920	EMILIN3_1	1	-	3859374	3862920	255,0,0	3	1773,222,123	0,2038,3423
KN680356.1	293918	378822	EML1_1	1	-	293918	378822	255,0,0	20	123,132,93,87,99,90,66,132,126,156,99,135,96,111,69,147,144,135,135,183	0,1155,2708,5449,5620,13708,15829,19089,19390,20756,22562,23411,28271,29033,31267,32497,37560,63423,72427,84721
KN678487.1	469971	508954	EML2_1	1	+	469971	508954	255,0,0	20	219,123,111,132,147,66,114,93,138,99,156,123,138,66,87,102,87,84,135,123	0,311,616,3139,9851,10564,10772,12430,14360,14928,21192,21499,24184,31962,32479,32789,33438,34834,35870,38860
KN676770.1	598364	606508	EML3_1	1	+	598364	606508	255,0,0	23	165,84,165,111,69,126,168,69,105,96,156,141,153,123,135,66,90,96,87,96,132,93,69	0,255,351,609,1767,2190,2535,2887,3055,3409,3880,4196,4789,5024,5233,5916,6403,6563,6772,7365,7736,7952,8075
KN677303.1	865554	972630	EML4_1	1	-	865554	972630	255,0,0	20	399,132,96,87,99,87,66,135,123,153,135,135,96,111,69,150,132,174,129,183	0,1074,6865,7410,20365,21806,30428,31219,31435,33497,42931,43184,48287,50155,51851,54923,56295,77822,80597,106893
KN676699.1	822600	987427	EML5_1	1	-	822600	987427	255,0,0	40	105,156,102,165,171,189,114,159,210,174,102,129,81,126,201,177,90,132,153,141,129,111,204,102,93,105,186,120,108,168,213,258,138,201,135,183,69,102,159,147	0,1151,1947,2363,4049,4390,5605,7266,9529,11887,25301,27450,28736,36695,37598,40304,42250,43457,44270,58153,73679,75360,76114,82650,83909,85928,88483,90047,90640,91390,96299,97597,104356,112117,113843,114790,117106,119808,138659,164680
KN677998.1	726797	973317	EML6_1	1	-	726797	973317	255,0,0	40	99,156,105,162,171,189,114,159,210,174,99,129,81,117,201,180,87,132,153,144,126,111,204,102,93,105,186,120,108,159,210,258,138,201,135,186,69,102,159,195	0,417,1362,2814,3267,6222,7597,8458,9497,10605,12013,12759,14989,31867,32077,37669,40727,57855,58161,60670,66002,66361,67347,69186,76582,86041,88622,91639,94363,95415,98625,102151,104828,107335,115582,117175,123970,127117,131275,246325
KN676472.1	1063849	1068575	EMP1_1	1	-	1063849	1068575	255,0,0	3	87,162,81	0,1353,4645
KN677270.1	573287	583706	EMP2_1	1	-	573287	583706	255,0,0	3	183,150,78	0,3389,10341
KN678459.1	481798	485375	EMP3_1	1	-	481798	485375	255,0,0	4	165,144,111,78	0,1640,3150,3499
KN677865.1	930165	1031516	EMSY_1	1	-	930165	1031516	255,0,0	19	195,501,561,153,162,165,198,174,138,174,147,255,276,258,156,174,75,102,66	0,4172,5635,8033,10858,12814,20572,26421,28963,35521,38029,43073,58945,83773,86141,87907,93114,94564,101285
KN679920.1	128304	139579	EMX1_1	1	+	128304	139579	255,0,0	3	201,188,168	0,5885,11107
KN676316.1	2103706	2108633	EMX2_1	1	-	2103706	2108633	255,0,0	4	168,183,246,159	0,2452,4516,4768
KN677838.1	291559	295257	EN1_1	1	-	291559	295257	255,0,0	2	315,231	0,3467
KN678585.1	213826	218265	EN2_1	1	-	213826	218265	255,0,0	2	318,597	0,3842
KN676137.1	796570	869305	ENAH_1	1	-	796570	869305	255,0,0	12	60,84,69,54,144,306,177,570,297,84,177,168	0,3072,9062,11540,11749,16528,18782,19001,20705,36405,65223,72567
KN676449.1	1411697	1423417	ENAM_1	1	-	1411697	1423417	255,0,0	7	234,108,801,306,810,201,45	0,237,372,1176,1548,2400,11675
KN678642.1	206104	207871	ENC1_1	1	+	206104	207871	255,0,0	1	1767	0
KN677767.1	445215	446415	ENDOD1_1	1	+	445215	446415	255,0,0	1	1200	0
KN677927.1	132538	136152	ENDOG_1	1	+	132538	136152	255,0,0	4	168,324,108,282	0,174,2043,3332
KN677728.1	824558	843694	ENDOU_1	1	+	824558	843694	255,0,0	8	60,114,165,195,111,108,144,111	0,6409,12392,13100,16461,17261,18151,19025
KN676704.1	1112834	1125192	ENDOV_1	1	-	1112834	1125192	255,0,0	3	140,120,177	0,3190,12181
KN677382.1	844621	873821	ENG_1	1	+	844621	873821	255,0,0	7	159,141,174,111,258,102,117	0,17641,18667,27144,27509,28856,29083
KN678862.1	198986	206713	ENGASE_1	1	+	198986	206713	255,0,0	11	207,150,156,102,105,192,150,108,117,69,207	0,853,1720,4993,5478,5764,6187,6767,7063,7424,7520
KN677862.1	323671	323899	ENHO_1	1	+	323671	323899	255,0,0	1	228	0
KN677154.1	1626171	1629237	ENKD1_1	1	+	1626171	1629237	255,0,0	6	81,201,177,147,138,153	0,168,1098,2426,2677,2913
KN680005.1	315761	334521	ENKUR_1	1	+	315761	334521	255,0,0	4	150,225,141,174	0,8764,13103,18586
KN676648.1	894623	906407	ENO1_1	1	-	894623	906407	255,0,0	11	66,60,105,204,195,225,132,69,60,96,84	0,1115,1462,2202,3275,4539,5222,5676,7453,8823,11700
KN677922.1	155524	161318	ENO2_1	1	+	155524	161318	255,0,0	11	84,96,60,72,132,222,198,204,105,60,69	0,573,790,1143,1715,2091,3726,4667,5118,5403,5725
KN677846.1	350242	354964	ENO3_1	1	+	350242	354964	255,0,0	10	84,99,81,132,222,195,207,108,57,69	0,534,991,1470,2916,3241,3632,4259,4516,4653
KN676316.1	2737641	2745800	ENO4_1	1	-	2737641	2745800	255,0,0	5	120,66,198,120,171	0,599,3272,5738,7988
KN681675.1	101114	124000	ENO4_2	1	+	101114	124000	255,0,0	6	165,135,192,174,171,126	0,3900,5047,10907,20459,22760
KN676716.1	1166185	1209422	ENOPH1_1	1	+	1166185	1209422	255,0,0	6	84,102,204,132,120,138	0,26787,28052,32997,34505,43099
KN678368.1	226265	266739	ENOSF1_1	1	-	226265	266739	255,0,0	11	99,84,96,129,135,90,81,87,117,108,81	0,2477,5811,6286,10330,10920,14163,18745,20542,26917,40393
KN677640.1	38409	332107	ENOX1_1	1	+	38409	332107	255,0,0	12	138,174,198,240,213,108,114,186,111,102,87,126	0,67575,69139,73160,84190,110626,115081,146412,191183,258757,281396,293572
KN678660.1	111903	210330	ENOX2_1	1	-	111903	210330	255,0,0	11	129,87,108,183,102,105,216,234,210,153,135	0,2432,19068,21628,30912,53086,54904,57452,68635,82661,98292
KN676170.1	408423	527643	ENPEP_1	1	-	408423	527643	255,0,0	17	129,78,141,171,78,153,51,132,153,135,117,153,120,132,138,450,144	0,1770,10941,22481,22946,24051,34624,34817,58858,70288,74240,75284,78165,102061,104547,118581,119076
KN676346.1	1588159	1632121	ENPP1_1	1	+	1588159	1632121	255,0,0	17	69,129,84,84,120,111,63,75,108,117,123,129,147,129,129,150,168	0,3871,7779,10112,11294,12475,14099,14587,18520,19801,23223,28380,30901,34320,36619,38351,43794
KN676921.1	698508	788933	ENPP2_1	1	+	698508	788933	255,0,0	21	99,153,129,96,78,120,51,75,108,126,126,90,87,183,75,135,138,78,132,159,165	0,12749,14497,18923,19379,20194,28428,42528,49684,52762,61277,63699,63951,65090,78034,79388,80308,81862,84738,87174,90260
KN676346.1	1394018	1465906	ENPP3_1	1	+	1394018	1465906	255,0,0	17	123,123,96,78,120,102,66,102,129,87,180,147,141,75,126,147,159	0,2078,10363,15247,17099,18144,19560,22434,31258,38369,40466,47517,55891,58224,64151,66939,71729
KN676830.1	558568	563426	ENPP4_1	1	+	558568	563426	255,0,0	3	825,153,357	0,1468,4501
KN676830.1	580667	589652	ENPP5_1	1	-	580667	589652	255,0,0	4	180,207,177,828	0,213,2104,8157
KN676182.1	1258538	1402697	ENPP6_1	1	-	1258538	1402697	255,0,0	8	201,120,135,183,138,114,180,237	0,19134,53911,64755,65618,75274,112588,143922
KN676704.1	1726272	1731962	ENPP7_1	1	-	1726272	1731962	255,0,0	4	192,630,147,159	0,1469,3376,5531
KN676733.1	389696	392993	ENSA_1	1	+	389696	392993	255,0,0	3	54,135,168	0,1748,3129
KN678108.1	177299	344787	ENTHD1_1	1	+	177299	344787	255,0,0	3	348,234,333	0,33508,167155
KN680219.1	41272	65306	ENTPD1_1	1	-	41272	65306	255,0,0	5	180,192,96,105,21	0,20048,21170,23881,24013
KN678835.1	50372	55369	ENTPD2_1	1	-	50372	55369	255,0,0	8	186,132,255,225,159,153,114,117	0,368,1552,2202,2508,2832,3394,4880
KN678688.1	275508	318613	ENTPD3_1	1	+	275508	318613	255,0,0	9	42,117,150,162,234,252,108,141,174	0,13176,25594,27965,29144,37512,37909,39483,42931
KN676891.1	273533	297530	ENTPD4_1	1	-	273533	297530	255,0,0	10	228,162,87,327,168,153,60,150,207,189	0,1418,2434,4462,7614,9440,9876,20628,23065,23808
KN676526.1	2540266	2567105	ENTPD5_1	1	-	2540266	2567105	255,0,0	11	84,114,57,141,102,63,90,78,144,72,219	0,5159,6620,10218,11086,13169,14564,15251,23723,25697,26620
KN676182.1	3136737	3200284	ENTPD6_1	1	-	3136737	3200284	255,0,0	10	96,111,144,99,78,111,78,144,78,252	0,447,3865,5524,7025,8828,10511,14566,61350,63295
KN676393.1	2342796	2386152	ENTPD7_1	1	+	2342796	2386152	255,0,0	11	183,207,150,105,57,135,165,324,90,159,231	0,18201,18657,23165,25603,27243,31108,33330,37056,37790,43125
KN678835.1	391715	394637	ENTPD8_1	1	-	391715	394637	255,0,0	6	102,132,111,237,156,108	0,189,736,1313,2030,2814
KN676654.1	443095	453692	ENY2_1	1	+	443095	453692	255,0,0	4	78,81,75,75	0,5461,6852,10522
KN676482.1	179109	224887	EOGT_1	1	-	179109	224887	255,0,0	15	144,102,123,60,69,87,72,93,105,105,108,90,108,102,210	0,762,1809,5658,10985,11551,11784,12210,22700,29261,35736,39430,42885,43795,45568
KN676858.1	183908	189244	EOMES_1	1	+	183908	189244	255,0,0	7	243,213,156,120,162,63,678	0,626,2031,2873,3497,3746,4658
KN676785.1	449888	536044	EP300_1	1	-	449888	536044	255,0,0	36	579,645,309,495,282,162,165,165,117,147,147,66,78,57,84,87,240,117,141,180,240,192,135,111,75,174,117,138,90,246,114,261,96,276,357,93	0,675,1374,1737,2455,4496,5702,6760,7988,8698,8951,9911,11611,12289,14178,16135,16649,17844,19993,21071,22492,22750,23515,25257,25783,32551,33270,34526,35214,45044,47188,48101,49560,59705,59987,86063
KN677019.1	203643	286512	EP400_1	1	+	203643	286512	255,0,0	47	675,78,231,111,108,294,231,186,141,81,99,75,183,177,135,168,180,135,186,159,177,162,108,204,171,192,111,147,42,42,84,153,234,183,138,54,81,78,114,165,111,177,192,129,147,75,273	0,765,1061,2948,16178,17025,19962,20853,26708,27473,31548,41216,42287,43406,45685,47043,47487,47763,49368,51009,52050,55048,55948,61571,61856,63596,66030,66234,66655,66769,67014,68081,68585,68908,69690,70026,72077,72238,73394,74531,74800,76636,78465,78973,79669,81749,82596
KN676595.1	673755	721540	EPAS1_1	1	+	673755	721540	255,0,0	14	192,150,87,120,204,108,144,216,180,105,495,126,174,150	0,10239,10819,13723,14003,29032,35433,36251,38287,39028,41248,43045,43946,47635
KN676747.1	12364	115151	EPB41_1	1	+	12364	115151	255,0,0	13	75,219,90,153,96,174,45,63,177,126,105,81,87	0,2497,21162,34405,36629,39032,59845,60841,66651,89863,98670,99963,102700
KN676202.1	1487629	1489008	EPB41_2	1	-	1487629	1489008	255,0,0	5	246,453,216,84,246	0,368,830,1048,1133
KN680040.1	369386	418714	EPB41L1_1	1	-	369386	418714	255,0,0	20	120,78,84,87,84,105,411,183,36,111,177,96,153,90,219,72,45,105,168,174	0,460,2595,3493,7971,9917,12268,23655,26152,27763,30679,31724,33151,34098,37029,40199,44066,44747,48018,49154
KN676346.1	555434	661150	EPB41L2_1	1	-	555434	661150	255,0,0	19	102,78,102,123,102,456,144,63,99,177,93,153,90,219,72,42,105,186,411	0,3584,5493,7562,9518,9632,17305,19323,24107,28882,37908,38561,43028,44875,48941,55567,72090,103795,105305
KN677930.1	190223	334579	EPB41L3_1	1	-	190223	334579	255,0,0	21	108,81,102,129,123,117,177,114,141,102,414,222,177,96,153,90,219,72,105,198,108	0,368,882,1858,3005,3761,4365,4797,4944,7502,23617,27339,33389,34604,38178,54580,55052,63566,81903,122277,144248
KN677828.1	256576	546321	EPB41L4A_1	1	+	256576	546321	255,0,0	22	99,105,51,78,99,120,87,90,63,90,78,123,87,84,114,48,78,123,69,108,81,126	0,117134,150318,155394,163963,166708,168841,173105,173942,202653,204644,209849,238993,241536,242768,254476,255006,269931,283447,284519,285988,289619
KN676248.1	442269	556273	EPB41L4B_1	1	+	442269	556273	255,0,0	22	111,75,48,51,120,90,90,69,168,105,36,66,108,117,117,123,75,132,78,117,147,69	0,13997,16039,18281,23636,24903,25150,25537,25697,28484,31851,39639,67484,67607,70305,75789,78491,89379,91190,98505,111617,113935
KN682691.1	14685	78648	EPB41L5_1	1	-	14685	78648	255,0,0	11	108,171,66,90,90,120,51,48,75,105,180	0,1813,11057,17432,18958,19184,22178,22409,25249,40875,63783
KN678351.1	365618	396373	EPB42_1	1	+	365618	396373	255,0,0	11	186,228,117,108,126,141,102,246,195,156,111	0,12212,15044,16368,17557,18311,18727,20140,22914,26822,30644
KN678569.1	254461	343971	EPC1_1	1	+	254461	343971	255,0,0	14	153,159,144,207,147,162,171,96,147,354,120,141,363,72	0,48351,71344,71882,72298,73268,75980,76236,76428,78184,85988,87141,87388,89438
KN676757.1	714116	892942	EPC2_1	1	-	714116	892942	255,0,0	14	72,336,156,138,345,144,84,198,135,147,207,144,165,153	0,1001,2278,3832,22001,22453,24021,29473,32000,32890,41315,58510,132498,178673
KN676595.1	1764474	1775512	EPCAM_1	1	+	1764474	1775512	255,0,0	4	75,237,102,204	0,3476,9912,10834
KN676534.1	342367	387295	EPDR1_1	1	+	342367	387295	255,0,0	3	159,210,189	0,43809,44739
KN676203.1	1905390	2017888	EPG5_1	1	-	1905390	2017888	255,0,0	45	183,117,213,204,243,144,210,186,174,105,75,198,147,216,195,156,144,165,171,144,126,219,168,123,111,201,141,147,255,114,156,141,156,159,156,150,114,105,78,105,135,240,471,102,261	0,3685,4880,5600,7194,11976,12842,17021,19202,23941,27607,28233,29143,31517,32861,35458,36793,46440,47771,51286,55862,57120,58568,59642,67809,68294,68741,74618,77576,78552,79766,80901,81984,85649,90302,100720,101295,104333,106649,107639,108644,109976,111553,112099,112237
KN677330.1	238876	240227	EPGN_1	1	+	238876	240227	255,0,0	2	120,171	0,1180
KN678140.1	336721	351473	EPHA1_1	1	-	336721	351473	255,0,0	17	75,162,189,150,207,60,186,126,96,153,129,342,156,114,279,279,69	0,186,2001,2420,2968,3254,3416,4317,5516,5947,6242,6450,7063,7407,7527,8628,14683
KN677141.1	1177087	1209268	EPHA10_1	1	-	1177087	1209268	255,0,0	17	111,162,189,150,204,63,186,126,63,105,171,135,150,162,159,678,66	0,311,1427,1877,2342,2789,3356,4641,4903,9484,13322,17870,22792,22994,23806,30327,32115
KN677183.1	174637	197852	EPHA2_1	1	-	174637	197852	255,0,0	14	102,156,192,150,210,60,147,138,153,117,330,159,669,69	0,4821,5566,6791,7161,7469,7800,8091,9916,10519,11790,12241,20655,23146
KN677800.1	100657	579264	EPHA3_1	1	-	100657	579264	255,0,0	15	102,156,192,150,210,60,189,123,54,165,123,333,159,660,66	0,5774,21879,23570,58749,60738,74394,79498,84811,93332,98583,168647,169670,349954,478541
KN677186.1	426804	591545	EPHA4_1	1	+	426804	591545	255,0,0	17	90,69,663,159,336,126,159,111,60,114,189,60,210,150,192,159,111	0,3079,7221,76410,97666,129790,130937,132498,143825,145166,145807,150515,151025,153861,157385,164135,164630
KN678105.1	150772	571943	EPHA5_1	1	-	150772	571943	255,0,0	18	102,159,192,150,210,60,189,123,69,69,102,162,126,330,156,663,66,135	0,9276,14352,26680,28517,30624,44473,49740,51266,61127,86996,93536,100058,211631,216592,342921,385879,421036
KN676611.1	611603	831554	EPHA6_1	1	-	611603	831554	255,0,0	5	195,150,210,60,189	0,15322,105281,127771,219762
KN678477.1	24972	358830	EPHA6_2	1	+	24972	358830	255,0,0	2	108,663	0,333195
KN677071.1	160846	371948	EPHA7_1	1	-	160846	371948	255,0,0	17	111,159,192,150,210,63,186,123,60,108,183,126,333,153,669,66,96	0,2155,3271,11904,12753,14903,15537,16702,21384,22118,27472,30835,136736,138077,202253,206656,211006
KN677980.1	443338	476592	EPHA8_1	1	-	443338	476592	255,0,0	16	111,177,189,150,210,63,186,165,69,90,165,126,333,159,663,66	0,273,766,1039,2229,3173,3501,3876,4999,5819,9809,10041,15025,17466,26920,33188
KN676767.1	68923	589770	EPHB1_1	1	-	68923	589770	255,0,0	15	105,156,195,150,216,252,120,66,105,165,123,333,159,681,66	0,5286,8077,17374,108769,122963,141099,155499,156378,160444,176971,204339,268292,488185,520781
KN677980.1	73823	228997	EPHB2_1	1	-	73823	228997	255,0,0	15	102,156,195,150,216,249,120,69,108,165,126,333,156,684,66	0,655,2878,5079,6127,7474,8304,21012,21956,26436,36758,60085,61555,151747,155108
KN676135.1	2216723	2236694	EPHB3_1	1	-	2216723	2236694	255,0,0	16	105,156,195,150,216,252,114,111,159,126,210,126,153,672,66,90	0,203,460,744,1005,1832,2358,4738,4934,5211,5458,5680,6563,9087,11592,19881
KN676734.1	526872	540609	EPHB4_1	1	+	526872	540609	255,0,0	16	75,291,396,156,330,126,165,102,66,114,249,216,150,195,156,126	0,317,1544,3382,3791,4484,4954,7084,7395,7558,7757,10598,11141,11666,12038,13611
KN677085.1	520718	528080	EPHB6_1	1	+	520718	528080	255,0,0	17	60,66,75,249,387,123,201,126,159,120,123,249,171,153,180,159,105	0,322,671,749,1037,2543,2690,3471,3728,4300,4816,5056,5839,6377,6740,7028,7257
KN676137.1	1124971	1144625	EPHX1_1	1	+	1124971	1144625	255,0,0	8	180,180,231,120,210,108,126,180	0,2528,10727,12050,12580,14393,18782,19474
KN678814.1	144068	218149	EPHX2_1	1	+	144068	218149	255,0,0	9	51,24,165,123,99,75,84,114,108	0,78,11348,26179,34805,35588,48391,51625,73973
KN676428.1	763033	765983	EPHX3_1	1	+	763033	765983	255,0,0	7	240,87,156,129,102,138,222	0,347,862,1145,2310,2499,2728
KN679978.1	145093	177095	EPHX4_1	1	+	145093	177095	255,0,0	7	231,87,156,129,108,144,231	0,2834,13873,16474,21239,26794,31771
KN676227.1	1310416	1390528	EPM2A_1	1	+	1310416	1390528	255,0,0	3	174,243,277	0,68650,79835
KN676144.1	1396304	1398125	EPM2AIP1_1	1	-	1396304	1398125	255,0,0	2	1545,258	0,1563
KN678187.1	383802	404090	EPN1_1	1	-	383802	404090	255,0,0	11	207,258,87,117,126,141,84,78,123,249,228	0,386,5213,5463,6271,6421,8468,9135,9953,10876,20060
KN678807.1	378091	432307	EPN2_1	1	+	378091	432307	255,0,0	9	594,168,111,96,177,93,219,90,135	0,2353,25786,28419,30001,50052,51893,53970,54081
KN680386.1	286164	291934	EPN3_1	1	-	286164	291934	255,0,0	8	141,102,231,273,90,87,117,561	0,144,500,1152,1877,3452,4168,5209
KN676734.1	597715	598934	EPO_1	1	-	597715	598934	255,0,0	4	144,177,84,132	0,302,738,1087
KN676606.1	1807848	1808955	EPOP_1	1	+	1807848	1808955	255,0,0	2	270,483	0,624
KN677471.1	770893	775479	EPOR_1	1	+	770893	775479	255,0,0	7	120,129,159,153,87,132,471	0,588,841,1500,3806,3977,4115
KN680001.1	537167	537296	EPPIN_1	1	+	537167	537296	255,0,0	1	129	0
KN676370.1	608750	615497	EPPK1_1	1	-	608750	615497	255,0,0	7	213,309,594,1404,600,2172,1206	0,255,603,1248,2679,3351,5541
KN676252.1	599224	665537	EPRS_1	1	-	599224	665537	255,0,0	30	150,63,162,177,195,156,102,81,57,267,99,123,81,231,120,108,207,135,111,63,81,234,165,192,126,96,132,156,99,90	0,242,6959,12807,13597,14401,15592,15989,19971,22523,23718,23820,30221,30344,33362,35535,38488,40203,42474,48468,48959,50434,54587,56769,57701,60010,61415,63335,64177,66223
KN676583.1	819572	958928	EPS15_1	1	+	819572	958928	255,0,0	22	39,93,48,96,66,123,60,90,147,153,84,75,162,198,156,93,69,57,75,165,144,144	0,5919,6765,9487,11250,15652,16531,32202,33196,34933,39402,72593,88718,98272,103976,111820,115239,119793,130222,131803,134080,139212
KN677176.1	1018269	1111959	EPS15L1_1	1	+	1018269	1111959	255,0,0	18	93,45,99,126,60,231,162,156,84,75,162,198,126,138,60,90,132,213	0,534,3745,8072,9588,10519,12151,13913,14391,18243,25859,42658,49342,52031,71913,73761,79093,93477
KN680764.1	218158	281970	EPS8_1	1	-	218158	281970	255,0,0	17	102,129,180,228,141,111,186,147,75,90,126,72,141,81,150,162,75	0,2043,3094,15093,25229,26404,38491,42085,48620,49082,51682,53262,56058,56806,60271,62542,63737
KN676668.1	245290	264053	EPS8L2_1	1	-	245290	264053	255,0,0	14	78,138,177,129,141,144,75,54,45,93,81,153,162,63	0,195,439,1693,4664,4938,5332,5525,6090,6318,6741,6893,7664,18700
KN679537.1	139577	147414	EPS8L3_1	1	+	139577	147414	255,0,0	8	159,147,57,87,156,132,66,132	0,464,733,820,2762,6685,7132,7705
KN677654.1	604195	710162	EPSTI1_1	1	-	604195	710162	255,0,0	5	102,72,84,78,69	0,80418,100894,101687,105898
KN676898.1	3829	12969	EPX_1	1	-	3829	12969	255,0,0	8	186,168,261,159,189,144,102,123	0,2991,3641,4264,4977,6403,8470,9017
KN676799.1	255421	309034	EPYC_1	1	-	255421	309034	255,0,0	6	168,96,201,162,174,165	0,3966,14492,15528,19616,53448
KN679996.1	104767	104938	EQTN_1	1	-	104767	104938	255,0,0	1	171	0
KN678419.1	465111	468103	ERAL1_1	1	-	465111	468103	255,0,0	9	114,78,147,249,114,63,45,102,129	0,238,434,902,1242,1507,1720,2653,2863
KN677737.1	184644	219997	ERAP1_1	1	-	184644	219997	255,0,0	17	144,81,141,165,183,159,183,78,156,132,129,117,156,117,135,141,408	0,11436,12499,13527,16918,17779,19548,20284,22093,24133,25626,27145,27853,28800,30120,33326,34945
KN677737.1	291029	336044	ERAP2_1	1	+	291029	336044	255,0,0	18	36,510,141,135,117,159,114,132,132,174,81,183,156,183,162,138,81,129	0,60,2589,7028,8788,16130,19158,20969,21307,25733,28636,29709,34055,34673,38803,39534,44143,44886
KN678848.1	381693	382206	ERAS_1	1	+	381693	382206	255,0,0	1	513	0
KN676606.1	999599	1021167	ERBB2_1	1	-	999599	1021167	255,0,0	25	162,129,252,192,93,150,75,156,186,99,123,63,168,132,207,84,69,129,117,141,138,144,216,153,72	0,222,490,1026,1412,2052,2526,2717,3023,3471,3832,4035,7028,8045,8503,8931,9119,10859,11265,11790,12069,12731,13701,14737,21496
KN676212.1	2245371	2263331	ERBB3_1	1	-	2245371	2263331	255,0,0	29	525,156,90,63,51,120,96,150,75,156,186,99,120,141,156,90,135,204,90,72,123,111,141,114,63,129,189,150,81	0,692,908,1219,1444,1507,1717,1906,2240,2539,2857,3333,3539,4206,5410,5732,6000,6356,7581,7824,10382,10594,11158,11399,11661,12355,13187,13895,17879
KN676363.1	1335857	1843784	ERBB4_1	1	+	1335857	1843784	255,0,0	11	156,183,141,63,117,141,111,129,72,90,201	0,219245,406735,444464,481277,486021,492219,497321,504141,505168,507726
KN677656.1	223777	439980	ERBB4_2	1	-	223777	439980	255,0,0	9	444,297,48,171,96,150,75,156,186	0,6750,7857,61137,62651,64807,69339,71926,216017
KN676971.1	901250	1033919	ERBIN_1	1	+	901250	1033919	255,0,0	27	189,117,81,81,66,63,75,141,78,129,114,72,99,117,174,129,114,183,801,405,270,123,48,144,93,72,108	0,21442,33189,34966,36135,48638,67983,68704,70078,71386,72313,73659,87366,97515,98554,101435,105712,107434,108721,109594,110008,126062,128415,128481,129731,130294,132561
KN677953.1	7955	440058	ERC1_1	1	-	7955	440058	255,0,0	16	99,144,165,132,135,192,141,141,138,168,168,84,156,75,417,669	0,37761,153248,197715,237200,279904,295522,296632,298025,326194,346587,350184,351696,355339,375449,431434
KN676278.1	23426	523077	ERC2_1	1	+	23426	523077	255,0,0	10	156,171,138,141,138,195,138,165,147,90	0,20055,141082,153627,156408,173318,221769,288830,455025,499561
KN676855.1	190721	201854	ERCC1_1	1	+	190721	201854	255,0,0	8	213,105,102,78,102,72,69,48	0,4132,5104,7167,8641,10433,10685,11085
KN676855.1	232425	250701	ERCC2_1	1	+	232425	250701	255,0,0	22	99,78,63,114,117,117,123,96,135,168,120,69,72,102,63,120,96,72,72,144,144,90	0,1831,1986,3668,4432,4636,5146,5362,5570,5788,8618,11990,12139,12304,13909,14854,16583,16761,17104,17294,17531,18186
KN676538.1	86012	172852	ERCC3_1	1	-	86012	172852	255,0,0	14	132,150,120,117,96,204,186,315,207,162,138,48,237,204	0,2229,4914,22970,24915,37096,78690,81230,82889,83409,83707,84258,85827,86636
KN677056.1	594079	623682	ERCC4_1	1	-	594079	623682	255,0,0	11	720,114,93,501,102,126,180,210,195,180,207	0,2001,9953,12462,14562,15580,17641,20043,21254,27791,29396
KN676229.1	40523	40610	ERCC5_1	1	+	40523	40610	255,0,0	1	87	0
KN677696.1	188833	269095	ERCC6_1	1	-	188833	269095	255,0,0	17	219,195,207,294,261,147,93,120,108,216,96,117,177,171,141,153,132	0,228,2115,8893,9346,9686,10528,11028,11787,12275,15965,16450,27801,28430,59236,67356,80130
KN680707.1	78541	82258	ERCC6L_1	1	-	78541	82258	255,0,0	4	711,210,1116,1215	0,765,1374,2502
KN677300.1	957491	1103317	ERCC6L2_1	1	+	957491	1103317	255,0,0	22	423,126,192,165,207,141,114,117,72,147,96,105,153,81,309,138,132,333,162,135,165,747	0,20708,30059,40471,41706,47085,49917,51227,59187,60282,71010,75222,86335,90159,91514,92012,92183,92330,103683,132828,144875,145079
KN678637.1	302126	353273	ERCC8_1	1	-	302126	353273	255,0,0	11	66,81,198,126,102,66,69,84,123,99,96	0,7432,16233,18483,19417,29137,30357,31451,37369,39869,51051
KN677330.1	310460	316876	EREG_1	1	+	310460	316876	255,0,0	3	87,126,78	0,2118,6338
KN676281.1	728783	730924	ERF_1	1	+	728783	730924	255,0,0	4	237,114,846,426	0,640,854,1715
KN676626.1	1004681	1007856	ERFE_1	1	+	1004681	1007856	255,0,0	4	102,108,93,78	0,1688,2094,3097
KN676160.1	1422459	1520079	ERG_1	1	-	1422459	1520079	255,0,0	9	519,48,57,69,75,78,204,156,219	0,9220,11080,11767,19991,22081,22993,62129,97401
KN676192.1	1728756	1734573	ERG28_1	1	-	1728756	1734573	255,0,0	4	75,120,93,132	0,196,2470,5685
KN677939.1	319153	412190	ERGIC1_1	1	+	319153	412190	255,0,0	8	78,72,93,123,102,63,99,105	0,16247,28858,34920,59893,65491,72658,92932
KN677684.1	81315	113279	ERGIC2_1	1	-	81315	113279	255,0,0	12	57,90,159,96,96,51,99,102,69,45,108,105	0,224,1614,2793,3495,4394,12053,13020,24928,27405,30318,31859
KN677074.1	1319311	1332807	ERGIC3_1	1	+	1319311	1332807	255,0,0	12	87,72,87,117,96,165,57,96,66,135,57,78	0,224,391,711,7254,8015,8320,11985,12176,12957,13183,13418
KN677120.1	793006	806620	ERH_1	1	+	793006	806620	255,0,0	3	87,123,99	0,5997,13515
KN677590.1	673932	674244	ERH_2	1	+	673932	674244	255,0,0	1	312	0
KN677160.1	64614	81853	ERI1_1	1	+	64614	81853	255,0,0	6	174,213,81,114,114,240	0,2524,7183,9180,11325,16999
KN678949.1	166986	174193	ERI2_1	1	-	166986	174193	255,0,0	10	471,234,258,96,78,102,153,126,75,66	0,537,801,1677,2552,2890,4564,6058,6965,7141
KN678215.1	1004145	1145679	ERI3_1	1	-	1004145	1145679	255,0,0	9	81,99,72,93,60,117,279,75,135	0,26331,68538,95444,99870,106893,126323,139380,141399
KN676141.1	1144756	1147924	ERICH1_1	1	+	1144756	1147924	255,0,0	3	288,75,156	0,306,3012
KN677112.1	40969	41044	ERICH2_1	1	+	40969	41044	255,0,0	1	75	0
KN676621.1	1506204	1506411	ERICH3_1	1	+	1506204	1506411	255,0,0	2	99,105	0,102
KN679347.1	23357	95835	ERICH3_2	1	+	23357	95835	255,0,0	7	180,189,237,438,189,147,147	0,11340,27274,47861,71944,72160,72331
KN676281.1	1272413	1272587	ERICH4_1	1	-	1272413	1272587	255,0,0	1	174	0
KN678006.1	930801	947878	ERICH5_1	1	-	930801	947878	255,0,0	4	141,48,54,48	0,174,255,17029
KN676584.1	1330577	1356801	ERICH6_1	1	-	1330577	1356801	255,0,0	7	264,225,156,75,138,81,99	0,7972,10556,15842,18032,21112,26125
KN677735.1	127747	151460	ERLEC1_1	1	+	127747	151460	255,0,0	12	162,105,81,66,222,132,138,60,123,81,75,69	0,6465,7719,8938,11845,12150,16301,17243,19943,21602,21899,23644
KN676393.1	2858991	2902020	ERLIN1_1	1	-	2858991	2902020	255,0,0	11	219,81,93,87,60,75,129,60,48,81,105	0,2493,3513,11780,13750,28079,29665,34787,36962,41239,42924
KN677772.1	738151	753537	ERLIN2_1	1	+	738151	753537	255,0,0	11	105,81,48,63,126,72,63,90,90,81,189	0,1454,3859,5309,5517,10318,10715,11334,12520,14708,15197
KN677757.1	149620	164595	ERMAP_1	1	-	149620	164595	255,0,0	2	645,309	0,14666
KN681190.1	7560	32749	ERMARD_1	1	-	7560	32749	255,0,0	8	180,69,105,45,69,105,105,153	0,3991,4111,10060,10141,15482,21541,25036
KN676174.1	2117384	2117807	ERMN_1	1	-	2117384	2117807	255,0,0	1	423	0
KN676440.1	1402374	1445994	ERMP1_1	1	-	1402374	1445994	255,0,0	14	165,165,114,201,153,192,174,210,213,93,147,108,126,303	0,285,3231,4013,6267,14153,16266,19975,21138,23799,24904,38276,39022,43317
KN677107.1	1533648	1590295	ERN1_1	1	+	1533648	1590295	255,0,0	21	147,72,72,123,102,261,78,165,120,192,45,168,90,192,99,201,147,126,123,69,210	0,24759,29597,32826,36429,37403,39381,40453,42273,42834,44533,44602,45928,46490,47415,47810,50274,52016,54833,55395,56437
KN676165.1	2434413	2450313	ERN2_1	1	-	2434413	2450313	255,0,0	18	207,129,147,201,192,84,54,87,117,111,147,78,264,99,111,69,72,108	0,1107,1314,2409,2871,3208,8440,8521,8867,10030,10260,10495,12528,13704,14136,14383,15068,15792
KN676271.1	1406517	1438489	ERO1A_1	1	-	1406517	1438489	255,0,0	13	60,132,87,69,246,93,48,123,75,75,57,84,120	0,1695,1914,5894,6377,7595,12488,14538,23151,23312,26964,31039,31852
KN676222.1	2635026	2699118	ERO1B_1	1	-	2635026	2699118	255,0,0	12	60,132,87,69,249,93,48,123,75,81,90,120	0,2911,5765,8290,9288,9667,20617,20798,26940,38873,57315,63972
KN677391.1	133235	153945	ERP27_1	1	+	133235	153945	255,0,0	5	102,144,114,117,192	0,2414,14196,18612,20518
KN678017.1	71339	80693	ERP29_1	1	-	71339	80693	255,0,0	3	501,138,144	0,2544,9210
KN676329.1	310236	377543	ERP44_1	1	+	310236	377543	255,0,0	10	72,39,114,183,123,114,108,147,81,93	0,1738,5940,27328,28474,35171,48792,49933,64798,67214
KN676193.1	103464	105662	ERRFI1_1	1	+	103464	105662	255,0,0	4	96,459,135,447	0,1145,1607,1751
KN677811.1	391658	395517	ESAM_1	1	-	391658	395517	255,0,0	5	312,129,120,156,108	0,547,961,2404,3751
KN679081.1	92512	155440	ESCO1_1	1	+	92512	155440	255,0,0	9	150,228,468,117,132,90,141,186,147	0,156,522,8363,11526,33605,44994,46724,62781
KN676725.1	959176	995126	ESCO2_1	1	-	959176	995126	255,0,0	4	132,144,90,462	0,8062,8851,35488
KN679789.1	297868	329569	ESD_1	1	-	297868	329569	255,0,0	8	78,168,102,117,123,105,87,66	0,4592,7295,7956,9281,15748,20760,31635
KN679537.1	48243	48803	ESD_2	1	-	48243	48803	255,0,0	4	144,81,228,45	0,203,285,515
KN677799.1	1976798	2064997	ESF1_1	1	-	1976798	2064997	255,0,0	15	291,102,84,123,159,150,120,147,102,111,75,78,54,69,441	0,9125,24470,27887,63010,69099,71942,75634,76738,82562,83424,83502,87563,87665,87758
KN677825.1	401573	405271	ESM1_1	1	-	401573	405271	255,0,0	2	135,300	0,3398
KN680106.1	136068	162174	ESPL1_1	1	+	136068	162174	255,0,0	29	87,1056,105,114,138,195,234,144,138,141,135,162,129,159,108,747,204,216,102,213,189,129,126,150,177,108,111,162,198	0,334,1657,1921,4733,5853,12095,13517,13744,14120,15182,17115,17897,18145,18786,19616,20402,21020,21242,22072,22391,23098,23346,24170,24437,24733,25011,25496,25908
KN676193.1	1902701	1941836	ESPN_1	1	-	1902701	1941836	255,0,0	18	147,81,201,270,72,231,654,267,141,204,189,174,186,132,183,186,180,291	0,1748,2809,3145,3418,3613,3937,6511,6863,9313,9583,12455,14154,16764,17059,17411,35242,38844
KN676626.1	940641	967677	ESPNL_1	1	+	940641	967677	255,0,0	10	282,189,189,183,141,147,306,297,480,102	0,3264,6607,8154,13910,23921,25437,26055,26376,26934
KN677161.1	505221	859180	ESR1_1	1	-	505221	859180	255,0,0	8	216,186,138,138,336,117,198,450	0,5640,48875,95514,183230,259715,305460,353509
KN681189.1	11220	66056	ESR2_1	1	+	11220	66056	255,0,0	7	363,120,264,141,138,174,114	0,17143,20943,27645,35136,53444,54722
KN677049.1	1009937	1063450	ESRP1_1	1	+	1009937	1063450	255,0,0	15	132,126,117,114,96,51,111,132,42,300,219,204,165,153,72	0,624,1963,4114,26222,26447,29141,29375,29598,32198,35522,38051,42124,49779,53441
KN677154.1	1147295	1152747	ESRP2_1	1	+	1147295	1152747	255,0,0	16	195,129,117,114,84,51,120,135,42,300,213,204,69,99,165,90	0,282,1900,2126,2560,2887,2997,3191,3403,3594,3994,4298,4643,4724,5116,5362
KN677666.1	347089	352633	ESRRA_1	1	+	347089	352633	255,0,0	6	324,117,129,168,273,258	0,3594,3831,4296,4552,5286
KN676192.1	2603116	2663600	ESRRB_1	1	+	2603116	2663600	255,0,0	7	174,222,117,111,159,270,243	0,177,14824,40100,40699,53571,60241
KN676863.1	597661	839955	ESRRG_1	1	-	597661	839955	255,0,0	7	243,270,159,111,117,414,57	0,13261,66404,70158,167392,197310,242237
KN676977.1	173431	184560	ESS2_1	1	-	173431	184560	255,0,0	9	279,114,111,105,135,114,177,168,135	0,772,3364,4870,5707,6217,6452,9716,10994
KN676212.1	2195688	2219035	ESYT1_1	1	-	2195688	2219035	255,0,0	27	111,135,96,150,144,84,72,96,90,84,174,153,84,72,96,84,84,177,126,54,93,72,72,135,42,303,87	0,185,411,612,895,14520,14698,15036,15251,15622,15867,16642,17837,18102,18397,18603,19303,19515,19775,20337,20569,20816,21028,21206,21524,22951,23260
KN677902.1	561002	758176	ESYT2_1	1	-	561002	758176	255,0,0	22	51,108,132,96,105,267,150,87,72,96,90,51,81,177,120,54,90,75,75,132,42,270	0,922,2273,7686,9388,9508,17284,38677,40109,49727,50126,51509,53350,63800,67566,72245,113933,114299,115657,118995,120027,196904
KN679006.1	212811	271147	ESYT3_1	1	+	212811	271147	255,0,0	14	303,135,60,96,54,126,69,93,150,171,306,87,135,108	0,27708,32979,33681,34272,36714,42688,44674,45504,53442,53631,55602,56174,58228
KN678900.1	680984	687752	ETAA1_1	1	-	680984	687752	255,0,0	6	114,222,189,192,207,120	0,5077,5752,6007,6202,6648
KN681125.1	40129	67290	ETF1_1	1	+	40129	67290	255,0,0	10	87,183,141,138,189,132,156,66,147,81	0,16255,16821,22445,22920,23855,24408,25601,26401,27080
KN676157.1	1388272	1389454	ETF1_2	1	+	1388272	1389454	255,0,0	4	252,312,273,291	0,265,578,891
KN700231.1	1239	1401	ETF1_3	1	+	1239	1401	255,0,0	1	162	0
KN676769.1	847334	907195	ETFA_1	1	+	847334	907195	255,0,0	10	147,81,84,99,111,102,69,84,66,84	0,2865,3048,7899,8990,9892,17367,25211,55504,59777
KN678338.1	216010	225530	ETFB_1	1	-	216010	225530	255,0,0	5	168,162,63,159,156	0,1202,6632,9074,9364
KN677002.1	714933	719557	ETFBKMT_1	1	-	714933	719557	255,0,0	3	339,132,261	0,1106,4363
KN676867.1	63235	94623	ETFDH_1	1	-	63235	94623	255,0,0	12	162,222,183,171,141,141,144,78,123,78,231,141	0,836,1345,3553,5450,7071,8855,23983,26787,27300,30623,31247
KN677680.1	42803	43022	ETFRF1_1	1	+	42803	43022	255,0,0	1	219	0
KN676373.1	172363	191368	ETHE1_1	1	-	172363	191368	255,0,0	5	120,90,129,150,147	0,694,2922,18539,18858
KN676373.1	191816	191903	ETHE1_2	1	-	191816	191903	255,0,0	1	87	0
KN681081.1	1348	80755	ETNK1_1	1	-	1348	80755	255,0,0	7	69,75,87,147,138,261,294	0,363,16724,26681,30298,46242,79113
KN678265.1	241716	264033	ETNK2_1	1	+	241716	264033	255,0,0	8	258,258,123,144,84,147,72,72	0,2210,5596,13621,14659,17500,21267,22245
KN676170.1	2497464	2516730	ETNPPL_1	1	+	2497464	2516730	255,0,0	10	117,162,72,90,117,90,219,153,93,129	0,375,2670,11758,13090,15248,16424,17543,18818,19137
KN679128.1	759909	830627	ETS1_1	1	+	759909	830627	255,0,0	8	81,120,201,81,246,261,120,213	0,39345,41463,44536,45986,50598,69687,70505
KN676160.1	2172850	2189450	ETS2_1	1	+	2172850	2189450	255,0,0	8	72,108,117,198,135,264,120,213	0,4673,5958,6613,10052,12655,15398,16387
KN680311.1	128301	233165	ETV1_1	1	-	128301	233165	255,0,0	12	219,102,171,96,69,249,189,126,54,48,87,45	0,5970,10883,14375,18752,37431,41687,44564,93022,102442,103901,104819
KN679302.1	321462	321964	ETV2_1	1	+	321462	321964	255,0,0	2	114,156	0,346
KN679478.1	336783	346446	ETV3_1	1	+	336783	346446	255,0,0	5	45,237,117,144,987	0,662,2288,8529,8676
KN679478.1	376425	381494	ETV3L_1	1	+	376425	381494	255,0,0	3	237,192,474	0,472,4595
KN680407.1	123847	139403	ETV4_1	1	-	123847	139403	255,0,0	11	222,102,174,69,75,222,141,123,54,93,60	0,591,955,1338,1566,3420,3948,4560,8059,15243,15496
KN676135.1	662136	724928	ETV5_1	1	+	662136	724928	255,0,0	11	45,87,48,51,126,285,261,69,171,102,219	0,175,391,534,33622,34661,44976,54451,54687,59408,62573
KN676925.1	1023885	1198691	ETV6_1	1	+	1023885	1198691	255,0,0	6	132,162,135,144,99,105	0,112595,129724,169216,170689,174701
KN676342.1	2256853	2264977	ETV7_1	1	+	2256853	2264977	255,0,0	4	162,126,150,102	0,1764,6458,8022
KN676325.1	987992	1014093	EURL_1	1	-	987992	1014093	255,0,0	3	165,447,126	0,3038,25975
KN676249.1	1492986	1493361	EVA1A_1	1	+	1492986	1493361	255,0,0	2	117,249	0,126
KN676458.1	1689568	1788361	EVA1C_1	1	+	1689568	1788361	255,0,0	7	147,192,129,153,144,96,375	0,46950,50338,61052,79321,92032,98418
ABRQ02308888.1	2648	2795	EVA1C_2	1	+	2648	2795	255,0,0	1	147	0
KN681116.1	12665	60151	EVC_1	1	-	12665	60151	255,0,0	9	207,210,222,216,159,138,96,87,231	0,1696,10501,16444,20141,36397,39097,43351,47255
KN677379.1	453379	453688	EVC2_1	1	-	453379	453688	255,0,0	1	309	0
KN677198.1	388332	389034	EVI2A_1	1	-	388332	389034	255,0,0	3	141,315,108	0,144,594
KN678109.1	257894	450492	EVI5_1	1	-	257894	450492	255,0,0	17	285,99,93,147,159,141,135,54,60,99,90,144,126,75,225,192,228	0,39950,74091,83044,96686,99863,103866,129087,143281,149801,149999,151222,155140,161977,162904,163958,192370
KN678296.1	488196	503391	EVI5L_1	1	-	488196	503391	255,0,0	18	276,99,93,150,156,138,132,138,54,63,99,87,147,126,72,225,192,135	0,397,581,760,993,1219,2581,4451,6325,9072,9215,10188,10407,11931,12875,13100,14010,15060
KN680356.1	117960	168675	EVL_1	1	-	117960	168675	255,0,0	7	66,57,123,204,45,186,168	0,155,5931,6798,8580,43656,50547
KN676738.1	2328587	2346150	EVPL_1	1	-	2328587	2346150	255,0,0	12	3435,114,153,195,180,180,129,150,147,126,129,72	0,4433,6688,7148,7650,9249,9656,9961,10240,10814,13347,17491
KN676280.1	958778	962196	EVX1_1	1	-	958778	962196	255,0,0	4	132,405,201,432	0,138,1199,2986
KN676480.1	2144494	2148202	EVX2_1	1	-	2144494	2148202	255,0,0	5	150,219,201,72,426	0,485,2051,2255,3282
KN678175.1	259743	284497	EWSR1_1	1	-	259743	284497	255,0,0	14	255,96,165,123,129,120,33,180,216,174,180,123,51,39	0,578,1080,2026,2805,6340,6779,10139,11297,13241,16151,23226,24533,24715
KN678493.1	402469	434473	EXD1_1	1	-	402469	434473	255,0,0	5	195,267,81,108,84	0,222,27588,27746,31920
KN677120.1	960995	989805	EXD2_1	1	-	960995	989805	255,0,0	9	216,357,135,108,219,84,126,255,78	0,2420,3807,4198,5432,5681,12122,17065,28732
KN678835.1	298965	343705	EXD3_1	1	-	298965	343705	255,0,0	8	228,129,129,135,168,219,141,159	0,15004,19606,19983,20232,21289,38737,44581
KN677066.1	585965	629769	EXO1_1	1	-	585965	629769	255,0,0	13	102,195,117,150,54,213,93,189,216,135,123,123,159	0,666,9887,14524,14707,15374,17458,18243,19836,33320,34902,40839,43645
KN676299.1	1621094	1622072	EXO5_1	1	-	1621094	1622072	255,0,0	1	978	0
KN677131.1	201522	259374	EXOC1_1	1	+	201522	259374	255,0,0	18	120,135,153,195,228,129,114,147,108,48,162,108,75,228,183,201,195,150	0,3879,8117,13626,17022,17434,18431,29725,35148,40410,41735,42433,44096,44730,48983,52217,55159,57702
KN677131.1	144619	160941	EXOC1L_1	1	+	144619	160941	255,0,0	3	120,132,264	0,9050,16058
KN678229.1	230349	531005	EXOC2_1	1	+	230349	531005	255,0,0	25	117,177,129,111,126,81,141,84,99,120,126,123,66,156,123,63,63,57,66,117,141,57,123,66,90	0,32754,37790,65439,66888,86067,94799,95076,96096,97572,112774,140393,151590,151815,153977,155750,182838,183468,211124,214890,229700,275376,277916,298272,300566
KN676429.1	933514	956268	EXOC3_1	1	-	933514	956268	255,0,0	12	171,126,153,123,156,111,99,126,120,681,219,147	0,629,1297,6876,12055,12304,12935,14291,15936,18887,20940,22607
KN677154.1	2071944	2076738	EXOC3L1_1	1	+	2071944	2076738	255,0,0	12	153,231,615,111,129,99,111,126,117,159,120,189	0,231,993,1688,1955,2178,2544,3719,3955,4151,4400,4605
KN676855.1	348737	372600	EXOC3L2_1	1	+	348737	372600	255,0,0	13	342,156,222,222,114,66,99,111,135,123,159,120,231	0,366,3640,3993,6615,9540,9740,10009,12094,18911,19412,20428,23632
KN676152.1	3320966	3328491	EXOC3L4_1	1	-	3320966	3328491	255,0,0	6	189,156,84,99,114,657	0,1792,4688,4991,5865,6868
KN676571.1	596470	1432836	EXOC4_1	1	-	596470	1432836	255,0,0	17	237,159,180,138,180,156,138,219,96,87,150,174,243,177,195,192,84	0,67979,71605,83383,136863,153118,174444,245478,447372,619908,624026,710803,731409,778715,804987,816315,836282
KN676854.1	31771	67114	EXOC5_1	1	-	31771	67114	255,0,0	16	186,216,111,93,120,108,147,213,81,141,45,108,66,195,150,93	0,848,1259,4130,5558,7201,14378,16670,17736,19030,19262,20492,26254,31358,34382,35250
KN676789.1	1129507	1363808	EXOC6_1	1	+	1129507	1363808	255,0,0	22	99,171,51,90,45,207,156,66,84,48,120,66,102,108,108,114,135,180,141,69,117,126	0,57450,58828,58966,63240,67261,74952,77278,79392,93702,93869,95855,98249,102130,106031,112815,113456,131984,164590,182980,232960,234175
KN677854.1	1252845	1772444	EXOC6B_1	1	-	1252845	1772444	255,0,0	20	123,117,69,144,186,135,114,108,108,96,72,120,48,84,69,177,207,90,48,168	0,4029,166061,196567,269968,276283,290971,293853,294882,296744,297679,304783,306653,307012,360970,377522,499831,511096,513225,519431
KN676738.1	2412505	2434355	EXOC7_1	1	-	2412505	2434355	255,0,0	17	99,129,66,93,120,69,102,153,147,99,96,168,222,105,186,69,57	0,343,798,1781,2042,2434,5581,5981,6531,7572,8530,11940,15159,17954,18258,21495,21793
KN676430.1	1455905	1458077	EXOC8_1	1	-	1455905	1458077	255,0,0	1	2172	0
KN676144.1	2673177	2695694	EXOG_1	1	+	2673177	2695694	255,0,0	6	171,147,139,81,114,426	0,2501,6078,9678,11682,22091
KN676393.1	26738	32442	EXOSC1_1	1	-	26738	32442	255,0,0	6	105,84,51,96,75,117	0,430,629,1952,3488,5587
KN680104.1	114347	155285	EXOSC10_1	1	-	114347	155285	255,0,0	22	78,174,72,78,96,42,78,42,111,51,150,159,189,144,114,72,117,165,105,123,135,111	0,1465,2590,6783,7095,9860,9998,10238,11652,12395,12797,13088,15507,16505,16853,17180,24168,24470,24959,26120,34404,40827
KN677925.1	752100	760417	EXOSC2_1	1	+	752100	760417	255,0,0	8	120,105,90,66,69,177,126,81	0,1410,3475,5206,5787,6830,7384,8236
KN677464.1	470717	475158	EXOSC3_1	1	+	470717	475158	255,0,0	4	282,150,153,198	0,1033,2841,4243
KN676370.1	850159	852018	EXOSC4_1	1	+	850159	852018	255,0,0	3	171,201,363	0,1210,1496
KN676281.1	1313228	1326030	EXOSC5_1	1	+	1313228	1326030	255,0,0	5	87,114,126,141,90	0,6462,7087,8839,12712
KN676510.1	1416441	1417253	EXOSC6_1	1	+	1416441	1417253	255,0,0	1	812	0
KN676158.1	281675	314161	EXOSC7_1	1	-	281675	314161	255,0,0	8	102,156,126,69,165,96,105,54	0,3132,3914,7487,12487,22129,22496,32432
KN676132.1	110658	119520	EXOSC8_1	1	-	110658	119520	255,0,0	6	111,102,96,105,75,63	0,480,3722,4589,7074,8799
KN676211.1	166505	178118	EXOSC9_1	1	+	166505	178118	255,0,0	11	66,93,120,105,138,84,132,87,150,102,78	0,436,1521,1757,2730,5360,6703,7903,8597,9528,11535
KN679239.1	363800	401255	EXPH5_1	1	-	363800	401255	255,0,0	13	123,219,300,324,369,429,108,216,171,54,951,780,159	0,138,372,678,1584,2028,2595,2736,2982,3597,3681,4638,37296
KN677024.1	480651	804800	EXT1_1	1	-	480651	804800	255,0,0	11	186,168,162,90,99,117,132,126,105,90,963	0,3875,6554,15296,20594,21805,25418,33749,40272,42328,323186
KN676901.1	1792370	1929768	EXT2_1	1	-	1792370	1929768	255,0,0	11	138,81,129,144,165,189,132,96,144,189,120	0,9122,11906,13853,37091,48792,84116,119620,122296,125993,137278
KN676159.1	3041464	3056671	EXTL1_1	1	+	3041464	3056671	255,0,0	8	756,108,123,132,108,159,150,141	0,8840,9840,10523,10837,13107,14698,15066
KN676655.1	1198031	1202332	EXTL2_1	1	-	1198031	1202332	255,0,0	2	486,426	0,3875
KN677940.1	183608	223997	EXTL3_1	1	+	183608	223997	255,0,0	5	2148,126,147,129,207	0,24292,35901,37241,40182
KN678859.1	2153	168277	EYA1_1	1	-	2153	168277	255,0,0	15	126,123,114,162,57,96,84,144,183,84,142,144,72,78,123	0,5698,5938,10875,11133,40465,62110,63728,101407,102016,119923,123849,124301,138083,166001
KN677328.1	437328	610560	EYA2_1	1	-	437328	610560	255,0,0	11	78,102,123,114,57,90,84,144,180,117,162	0,4617,6161,7398,18851,44425,83570,93104,102827,160149,173070
KN676159.1	4962057	5028427	EYA3_1	1	-	4962057	5028427	255,0,0	15	81,99,123,114,162,57,90,84,141,162,84,138,135,66,54	0,2053,15524,16644,19040,21987,24729,26214,27209,29388,32352,52096,58408,61376,66316
KN680455.1	81831	163640	EYA4_1	1	+	81831	163640	255,0,0	18	126,66,96,69,141,144,78,186,138,84,90,57,162,114,123,102,102,81	0,2073,9973,15313,17001,17287,19365,27728,36296,37926,61318,67462,67626,70849,75577,77925,78064,81728
KN676660.1	329500	1106641	EYS_1	1	-	329500	1106641	255,0,0	13	1119,162,171,78,153,162,183,153,195,141,213,105,192	0,7894,37909,71205,91747,92909,113679,163070,273638,368165,566315,637790,776949
KN676843.1	245639	245957	EYS_2	1	-	245639	245957	255,0,0	1	318	0
KN680958.1	369902	386666	EZH1_1	1	+	369902	386666	255,0,0	19	117,129,120,120,177,102,165,90,180,198,90,42,129,177,96,81,81,84,60	0,245,1967,3357,4887,6152,6717,7226,8753,9189,10940,12179,12702,13851,14763,15274,15820,16362,16704
KN677532.1	47266	74989	EZH2_1	1	+	47266	74989	255,0,0	19	114,132,117,120,141,105,162,90,240,168,96,42,129,177,96,81,81,84,60	0,675,11549,13578,14313,15186,15844,19523,21484,21968,22466,23171,23528,24445,25968,26314,26987,27140,27663
KN677042.1	804771	830312	EZR_1	1	+	804771	830312	255,0,0	13	81,99,273,84,147,96,162,129,162,93,114,129,159	0,6787,7783,9012,10226,14307,20729,21311,22309,22828,24477,24597,25382
KN677151.1	400485	416547	F11_1	1	-	400485	416547	255,0,0	9	156,102,174,135,105,90,162,105,156	0,1459,2147,3728,6990,7294,11231,13507,15906
KN679045.1	553402	554887	F11R_1	1	+	553402	554887	255,0,0	4	105,126,207,102	0,329,759,1383
KN676491.1	690101	693936	F12_1	1	+	690101	693936	255,0,0	10	102,69,105,162,117,135,135,105,147,168	0,240,594,1341,1599,2027,2463,2698,3430,3667
KN677219.1	146038	401702	F13A1_1	1	+	146038	401702	255,0,0	14	120,183,252,120,111,171,138,102,90,153,291,159,138,147	0,25308,70317,118104,121760,150686,154150,191716,193471,203366,214110,221741,245159,255517
KN678121.1	401993	426708	F13B_1	1	+	401993	426708	255,0,0	11	201,183,174,174,180,174,183,192,183,123,54	0,2379,7301,7874,11627,11899,13515,18105,19073,24514,24661
KN676607.1	1603178	1614489	F2_1	1	-	1603178	1614489	255,0,0	10	138,183,168,165,132,309,135,108,12,102	0,2837,3228,3911,4635,5294,8216,8460,8592,11209
KN676749.1	1590420	1591521	F2R_1	1	+	1590420	1591521	255,0,0	1	1101	0
KN676749.1	1692118	1693228	F2RL1_1	1	+	1692118	1693228	255,0,0	1	1110	0
KN677176.1	612629	613526	F2RL3_1	1	-	612629	613526	255,0,0	2	378,498	0,399
KN676705.1	561750	570168	F3_1	1	-	561750	570168	255,0,0	4	93,177,147,87	0,910,4148,8331
KN679621.1	38305	151942	F5_1	1	-	38305	151942	255,0,0	28	144,177,150,144,159,102,69,117,180,210,237,174,231,216,297,114,219,153,198,108,177,168,222,144,213,123,96,153	0,9767,13552,15898,23715,24950,25915,27574,28070,31906,32966,36023,41725,42046,43633,43939,53199,55606,57500,58338,60143,61335,63417,64887,66204,85192,97387,113484
KN676744.1	446519	458920	F7_1	1	-	446519	458920	255,0,0	6	555,66,123,126,123,162	0,1347,5085,6406,10202,12239
KN678228.1	432714	585785	F8_1	1	-	432714	585785	255,0,0	35	135,183,141,147,156,87,69,111,183,228,213,156,225,30,420,285,84,648,141,129,90,204,156,213,93,171,168,63,222,69,18,216,123,114,120	0,16343,17372,17880,38278,43658,49654,50526,59236,59628,60148,66354,75899,76130,76214,76982,77375,77492,78386,78569,78860,88634,90985,95733,96880,101874,102338,102533,111782,113799,113898,126379,132478,133598,152951
KN676398.1	1261507	1288471	F9_1	1	+	1261507	1288471	255,0,0	5	165,114,120,159,546	0,3686,11959,14770,26418
KN678841.1	20289	75536	FA2H_1	1	-	20289	75536	255,0,0	6	78,249,165,105,144,258	0,1642,2934,9485,10322,54989
KN676403.1	635400	657705	FAAH_1	1	-	635400	657705	255,0,0	12	102,147,108,87,126,117,207,132,51,66,117,192	0,306,996,9827,10401,11717,12300,12594,12954,13026,15186,22113
KN676704.1	188908	196771	FAAP100_1	1	+	188908	196771	255,0,0	11	150,537,210,51,75,93,321,282,114,123,96	0,1201,1765,2966,3041,3651,3777,4134,4750,5819,7767
KN677693.1	141925	145040	FAAP24_1	1	+	141925	145040	255,0,0	3	99,150,186	0,306,2929
KN677314.1	153267	154381	FABP1_1	1	+	153267	154381	255,0,0	2	66,174	0,940
KN676133.1	1017494	1023657	FABP12_1	1	+	1017494	1023657	255,0,0	3	72,174,99	0,4125,6064
KN678648.1	435171	438179	FABP2_1	1	+	435171	438179	255,0,0	2	159,108	0,2900
KN676821.1	1829927	1836434	FABP3_1	1	+	1829927	1836434	255,0,0	3	72,174,102	0,4249,6405
KN676133.1	1067632	1071407	FABP4_1	1	+	1067632	1071407	255,0,0	3	69,177,102	0,2919,3673
KN676133.1	1279723	1283311	FABP5_1	1	-	1279723	1283311	255,0,0	3	105,171,78	0,494,3510
KN679590.1	135400	135502	FABP6_1	1	-	135400	135502	255,0,0	1	102	0
KN676570.1	751971	756410	FABP7_1	1	+	751971	756410	255,0,0	4	69,177,102,48	0,492,1302,4391
KN676416.1	993739	994027	FADD_1	1	+	993739	994027	255,0,0	1	288	0
KN678207.1	212633	254865	FADS2_1	1	-	212633	254865	255,0,0	10	120,81,96,96,60,126,105,195,108,207	0,873,1289,1630,13141,22381,30965,31187,33116,42025
KN677690.1	17983	25073	FADS2_2	1	+	17983	25073	255,0,0	2	108,78	0,7012
KN678207.1	168780	182339	FADS3_1	1	+	168780	182339	255,0,0	10	189,111,195,105,123,60,72,96,84,132	0,7973,9086,9703,9941,10314,11040,12892,13137,13427
KN676738.1	1389078	1402545	FADS6_1	1	-	1389078	1402545	255,0,0	6	144,183,183,180,168,126	0,689,1883,2865,12534,13341
KN676583.1	1367094	1972653	FAF1_1	1	+	1367094	1972653	255,0,0	19	39,75,45,207,93,93,105,87,96,126,60,84,153,138,90,81,78,219,78	0,107426,171042,181818,239735,246814,286673,340362,401470,412223,413277,414293,442785,469902,474231,523762,524563,557441,605481
KN676327.1	253551	325311	FAF2_1	1	-	253551	325311	255,0,0	11	180,147,171,177,90,93,135,75,135,72,60	0,4109,4838,6543,8341,8528,10338,12983,14741,31867,71700
KN676589.1	1310236	1362500	FAH_1	1	+	1310236	1362500	255,0,0	10	72,105,117,96,99,129,81,99,117,66	0,6307,7780,28662,32730,34152,36736,41027,41841,52198
KN676296.1	1349173	1349836	FAHD1_1	1	+	1349173	1349836	255,0,0	1	663	0
KN677721.1	386532	392963	FAHD2A_1	1	-	386532	392963	255,0,0	7	60,87,111,159,63,216,243	0,203,412,1823,2267,4477,6188
KN679006.1	391182	415986	FAIM_1	1	+	391182	415986	255,0,0	3	111,234,141	0,448,24663
KN676395.1	1810615	1841033	FAIM2_1	1	+	1810615	1841033	255,0,0	8	195,105,66,42,36,90,99,144	0,2885,3395,11688,12413,13032,13393,30274
KN677382.1	691403	735213	FAM102A_1	1	+	691403	735213	255,0,0	11	144,123,123,48,75,63,102,198,123,69,45	0,33962,36512,38571,38756,38849,41039,41230,41982,42214,43765
KN677404.1	475533	546546	FAM102B_1	1	-	475533	546546	255,0,0	9	42,69,129,189,99,99,120,123,135	0,2667,3530,3796,4127,10212,28171,35336,70878
KN676386.1	585954	587421	FAM103A1_1	1	-	585954	587421	255,0,0	2	186,168	0,1299
KN676982.1	859600	884121	FAM104A_1	1	-	859600	884121	255,0,0	3	216,102,222	0,15516,24299
KN676800.1	1186523	1192943	FAM105A_1	1	+	1186523	1192943	255,0,0	5	90,147,132,267,174	0,1036,3847,5125,6246
KN676934.1	214069	216879	FAM107A_1	1	-	214069	216879	255,0,0	3	108,156,168	0,695,2642
KN676948.1	319167	333440	FAM107B_1	1	-	319167	333440	255,0,0	3	114,153,129	0,2453,14144
KN678017.1	651953	652601	FAM109A_1	1	+	651953	652601	255,0,0	2	402,135	0,513
KN679340.1	194279	195056	FAM109B_1	1	-	194279	195056	255,0,0	1	777	0
KN678784.1	485487	486369	FAM110A_1	1	-	485487	486369	255,0,0	1	882	0
KN676602.1	873721	874831	FAM110B_1	1	+	873721	874831	255,0,0	1	1110	0
KN676141.1	1847239	1848013	FAM110C_1	1	-	1847239	1848013	255,0,0	3	114,267,174	0,123,600
KN676159.1	3178857	3179679	FAM110D_1	1	+	3178857	3179679	255,0,0	2	666,147	0,675
KN676833.1	47356	48310	FAM111A_1	1	+	47356	48310	255,0,0	2	360,411	0,543
KN676833.1	15712	17290	FAM111B_1	1	+	15712	17290	255,0,0	5	99,123,300,315,183	0,141,282,1056,1395
KN676323.1	538139	612451	FAM114A1_1	1	-	538139	612451	255,0,0	8	99,72,141,126,156,132,108,177	0,7265,8109,19683,22258,26481,73985,74135
KN676320.1	782509	837638	FAM114A2_1	1	-	782509	837638	255,0,0	10	81,75,141,81,123,162,132,93,96,210	0,13960,15062,21155,38984,39751,40407,41683,54545,54919
KN678934.1	470754	519047	FAM117A_1	1	-	470754	519047	255,0,0	8	297,153,192,135,111,99,168,195	0,3231,5371,6743,9727,11412,20294,48098
KN683612.1	37252	118387	FAM117B_1	1	+	37252	118387	255,0,0	8	147,366,153,93,114,144,225,123	0,234,45300,58485,59526,77580,78977,81012
KN676687.1	1244561	1255098	FAM118A_1	1	-	1244561	1255098	255,0,0	5	69,276,129,225,255	0,2762,4114,6888,10282
KN676432.1	1385925	1428942	FAM118B_1	1	-	1385925	1428942	255,0,0	6	63,285,129,228,255,84	0,15871,19279,22688,30266,42933
KN677517.1	329347	330108	FAM118B_2	1	-	329347	330108	255,0,0	5	171,15,252,161,99	0,183,212,480,662
KN677489.1	283558	491009	FAM120A_1	1	+	283558	491009	255,0,0	18	462,246,84,126,99,99,276,87,225,177,246,111,216,183,138,144,93,312	0,56969,60040,99327,100323,117323,117675,132762,135399,138531,152747,184778,190691,192222,193077,195243,195758,207139
KN680422.1	178656	217668	FAM120B_1	1	-	178656	217668	255,0,0	6	216,93,171,63,168,963	0,13228,15089,16097,32754,38049
KN676440.1	725210	726059	FAM122A_1	1	+	725210	726059	255,0,0	1	849	0
KN677254.1	543355	562150	FAM122B_1	1	+	543355	562150	255,0,0	5	96,102,66,96,81	0,7766,9159,11537,18714
KN676922.1	491645	531530	FAM124A_1	1	+	491645	531530	255,0,0	4	726,87,462,84	0,39078,39264,39801
KN677371.1	50376	61611	FAM124B_1	1	+	50376	61611	255,0,0	3	723,111,393	0,10689,10842
KN688421.1	2315	3038	FAM124B_2	1	+	2315	3038	255,0,0	1	723	0
KN676417.1	1729535	1756265	FAM126A_1	1	-	1729535	1756265	255,0,0	9	573,159,90,117,96,114,81,189,102	0,15288,16134,19249,23366,23831,24439,25804,26628
KN680576.1	73996	75104	FAM126A_2	1	+	73996	75104	255,0,0	3	246,238,267	0,555,841
KN677777.1	253063	297461	FAM126B_1	1	+	253063	297461	255,0,0	10	108,185,81,114,93,123,87,159,90,489	0,10542,15450,17245,24084,27727,28410,38797,43801,43909
KN678540.1	251895	407998	FAM129A_1	1	-	251895	407998	255,0,0	14	297,111,108,111,162,189,168,102,114,171,111,135,129,54	0,2702,10408,12947,14571,18080,25096,25572,31986,78587,85071,88853,92011,156049
KN677382.1	1164692	1221648	FAM129B_1	1	+	1164692	1221648	255,0,0	15	54,129,126,105,168,117,102,165,189,156,117,108,111,96,453	0,33033,41870,44791,46219,50764,51462,51656,53625,54616,55234,55527,55780,56365,56503
KN677176.1	128149	140085	FAM129C_1	1	-	128149	140085	255,0,0	9	120,156,180,162,120,165,105,117,132	0,1662,4169,5046,5552,6270,10047,10757,11804
KN676135.1	2505744	2510786	FAM131A_1	1	-	2505744	2510786	255,0,0	6	261,120,228,93,138,87	0,1286,1581,1901,4155,4955
KN678140.1	284992	290468	FAM131B_1	1	-	284992	290468	255,0,0	5	177,231,144,198,93	0,261,666,4925,5383
KN678140.1	291231	291342	FAM131B_2	1	-	291231	291342	255,0,0	1	111	0
KN676435.1	914416	932557	FAM133B_1	1	-	914416	932557	255,0,0	6	84,48,93,75,78,99	0,2596,12614,13702,16046,18042
KN676857.1	33450	93972	FAM135A_1	1	+	33450	93972	255,0,0	19	132,72,171,129,153,156,75,153,813,915,168,360,159,93,96,153,108,117,204	0,240,1719,4709,5538,16373,27297,28761,29149,29968,30952,31144,33318,37982,39507,42451,44201,58324,60318
KN676644.1	1492908	1508393	FAM135A_2	1	+	1492908	1508393	255,0,0	2	78,81	0,15404
KN678324.1	54970	155874	FAM135B_1	1	+	54970	155874	255,0,0	21	144,69,171,129,150,48,162,75,156,147,258,591,27,282,168,90,99,153,111,114,204	0,8697,12532,19035,55265,57802,68666,69831,78844,83233,83407,83845,84913,84967,88287,92038,93090,94979,97644,98615,100700
KN679249.1	396353	396431	FAM135B_2	1	+	396353	396431	255,0,0	1	78	0
KN677241.1	752663	759130	FAM136A_1	1	+	752663	759130	255,0,0	3	123,147,180	0,903,6287
KN678676.1	369798	671273	FAM13A_1	1	+	369798	671273	255,0,0	14	66,102,210,180,159,177,144,213,141,81,222,84,96,84	0,87,8706,35877,99893,234998,276340,284103,284831,286240,287650,288475,299656,301391
KN677710.1	283355	363291	FAM13B_1	1	+	283355	363291	255,0,0	17	156,213,171,150,153,156,144,207,132,81,231,84,96,84,93,99,123	0,589,15662,16107,23986,42105,63205,67265,68046,68762,70589,72036,72340,76508,76767,77576,79813
KN676761.1	477242	630182	FAM13C_1	1	-	477242	630182	255,0,0	11	123,99,201,96,213,81,138,213,147,66,126	0,4321,5908,7360,16213,18521,24105,25346,40246,66458,152814
KN678732.1	1961	57406	FAM149B1_1	1	-	1961	57406	255,0,0	7	120,228,81,135,144,132,48	0,1535,4990,6973,29341,41715,55397
KN676897.1	8174	76698	FAM151B_1	1	+	8174	76698	255,0,0	5	129,162,219,135,159	0,15144,33860,38219,68365
KN676201.1	1216095	1928860	FAM155A_1	1	-	1216095	1928860	255,0,0	5	285,171,321,333,258	0,36243,711844,712168,712507
KN677113.1	86280	168588	FAM155B_1	1	+	86280	168588	255,0,0	3	861,171,384	0,81347,81924
KN677193.1	1085562	1223893	FAM160A1_1	1	+	1085562	1223893	255,0,0	12	102,630,156,90,165,78,192,678,195,180,141,246	0,15275,29044,31532,84074,96033,105383,114045,114792,130212,130750,138085
KN676457.1	671085	684386	FAM160A2_1	1	-	671085	684386	255,0,0	12	360,162,180,69,801,165,78,168,90,156,642,135	0,2881,3195,5858,5996,7217,7585,11242,11608,11888,12392,13166
KN676688.1	192777	215031	FAM160B1_1	1	-	192777	215031	255,0,0	16	102,102,144,141,93,141,171,192,78,114,198,294,126,102,180,78	0,189,644,5207,7666,8679,9208,9554,9834,10459,11681,12040,14257,14778,17674,22176
KN676186.1	2014782	2023065	FAM160B2_1	1	+	2014782	2023065	255,0,0	15	78,174,105,123,195,111,78,186,147,126,93,141,144,102,117	0,2089,2894,3109,3775,4281,4814,5261,6037,6299,6609,6920,7417,7837,8166
KN676612.1	530313	537648	FAM161A_1	1	-	530313	537648	255,0,0	6	153,102,177,288,111,177	0,4424,6249,6702,7020,7158
KN676659.1	531161	532263	FAM161A_2	1	+	531161	532263	255,0,0	4	54,132,180,183	0,90,709,919
KN676526.1	2512022	2520581	FAM161B_1	1	-	2512022	2520581	255,0,0	8	108,102,165,126,306,480,27,306	0,1678,1993,3904,4537,6763,7288,8253
KN680591.1	156740	163520	FAM162A_1	1	-	156740	163520	255,0,0	3	108,93,114	0,3129,6666
KN677683.1	768963	774002	FAM162B_1	1	-	768963	774002	255,0,0	2	96,108	0,4931
KN676147.1	4420557	4422063	FAM163A_1	1	+	4420557	4422063	255,0,0	3	90,150,261	0,1092,1245
KN676154.1	502728	503535	FAM163B_1	1	-	502728	503535	255,0,0	2	402,90	0,717
KN678835.1	250187	252041	FAM166A_1	1	-	250187	252041	255,0,0	5	66,117,87,183,213	0,317,1096,1375,1641
KN678956.1	723303	724642	FAM166B_1	1	-	723303	724642	255,0,0	5	81,81,105,102,129	0,304,397,943,1210
KN676853.1	2276633	2360192	FAM167A_1	1	-	2276633	2360192	255,0,0	2	261,165	0,83394
KN676821.1	904412	905492	FAM167B_1	1	-	904412	905492	255,0,0	2	228,207	0,873
KN676187.1	1567114	1644317	FAM168A_1	1	+	1567114	1644317	255,0,0	6	69,81,126,141,174,111	0,58164,68258,74652,75650,77092
KN676731.1	461252	538383	FAM168B_1	1	-	461252	538383	255,0,0	4	183,141,84,69	0,305,49176,77062
KN678642.1	10276	72205	FAM169A_1	1	+	10276	72205	255,0,0	12	132,99,87,171,183,126,114,153,156,204,234,291	0,1178,1593,7910,33346,38878,40059,47396,51981,60108,61398,61638
KN678352.1	294568	317951	FAM169B_1	1	-	294568	317951	255,0,0	2	183,180	0,23203
KN676256.1	1248629	1255584	FAM170A_1	1	-	1248629	1255584	255,0,0	4	45,630,135,69	0,114,1620,6886
KN677365.1	308517	308940	FAM170B_1	1	-	308517	308940	255,0,0	3	45,132,159	0,53,264
KN676975.1	25278	98049	FAM171A1_1	1	+	25278	98049	255,0,0	10	228,93,159,177,117,114,540,897,60,99	0,12169,32419,37013,67433,70340,71070,71625,72558,72672
KN677341.1	427024	436601	FAM171A2_1	1	-	427024	436601	255,0,0	11	348,318,249,393,126,120,177,162,87,228,117	0,402,816,1083,2423,2685,2904,3162,5801,6120,9460
KN678775.1	122002	184327	FAM171B_1	1	+	122002	184327	255,0,0	8	168,237,90,159,165,117,123,1344	0,43179,44625,45490,47450,50702,60136,60981
KN677036.1	1316285	1507935	FAM172A_1	1	+	1316285	1507935	255,0,0	6	105,102,99,66,186,219	0,31080,34339,115941,125069,191431
KN678780.1	332949	634036	FAM172A_2	1	-	332949	634036	255,0,0	5	144,87,117,120,219	0,164099,170682,226162,300868
KN676296.1	560397	561587	FAM173A_1	1	+	560397	561587	255,0,0	5	159,108,141,57,174	0,379,570,864,1016
KN676781.1	75046	125756	FAM174A_1	1	+	75046	125756	255,0,0	3	261,120,138	0,264,50572
KN677492.1	377758	416702	FAM174B_1	1	-	377758	416702	255,0,0	2	135,138	0,38806
KN677402.1	511696	532306	FAM177A1_1	1	+	511696	532306	255,0,0	4	171,66,99,147	0,6831,7957,20463
KN676427.1	1138931	1142657	FAM177B_1	1	+	1138931	1142657	255,0,0	2	174,96	0,3630
KN677119.1	696294	785865	FAM178B_1	1	+	696294	785865	255,0,0	7	195,105,69,174,96,75,150	0,14723,17748,47082,66841,88952,89421
KN679452.1	145143	147846	FAM180A_1	1	+	145143	147846	255,0,0	2	102,330	0,2373
KN676607.1	809414	809807	FAM180B_1	1	-	809414	809807	255,0,0	1	393	0
KN676152.1	891852	892797	FAM181A_1	1	+	891852	892797	255,0,0	2	360,516	0,429
KN678141.1	108071	109234	FAM181B_1	1	+	108071	109234	255,0,0	4	360,333,156,132	0,524,863,1031
KN679294.1	146655	149606	FAM183A_1	1	-	146655	149606	255,0,0	2	105,132	0,2819
KN680165.1	2039	58815	FAM184A_1	1	+	2039	58815	255,0,0	12	159,120,153,213,153,126,186,150,120,105,204,81	0,2944,3500,20796,31418,35926,37487,38114,45338,52225,54912,56695
KN679699.1	3435	96857	FAM184A_2	1	-	3435	96857	255,0,0	9	153,120,159,120,195,180,141,852,111	0,589,3494,12808,22801,25316,27265,29755,93311
KN678002.1	540735	679680	FAM184B_1	1	+	540735	679680	255,0,0	14	84,420,333,117,207,111,108,204,153,168,153,117,105,213	0,53226,53652,55130,60162,74049,76349,109709,116967,121364,127037,134644,138332,138732
KN676395.1	1371717	1392960	FAM186A_1	1	+	1371717	1392960	255,0,0	9	255,273,432,378,36,177,189,168,186	0,1311,2490,3341,3755,4949,5393,17721,21057
KN676395.1	2108726	2135191	FAM186B_1	1	+	2108726	2135191	255,0,0	7	153,225,174,561,852,195,141	0,934,3746,6475,7309,8669,26324
KN677729.1	59492	102525	FAM189A2_1	1	+	59492	102525	255,0,0	7	111,129,108,132,132,147,201	0,10336,12741,12982,30520,35067,42832
KN676829.1	196845	201988	FAM189B_1	1	-	196845	201988	255,0,0	14	174,252,70,144,129,255,72,99,171,108,120,108,57,225	0,260,611,1647,1809,1950,2464,2839,3068,3646,4100,4331,4658,4918
KN678909.1	710154	730249	FAM192A_1	1	-	710154	730249	255,0,0	6	207,66,129,120,99,126	0,8669,14641,18770,19296,19969
KN676582.1	223950	324721	FAM193A_1	1	+	223950	324721	255,0,0	22	231,96,168,237,123,150,78,111,243,153,180,252,198,273,42,129,195,231,279,204,81,93	0,10137,11235,19639,27212,40518,43901,45082,45327,47968,48242,55578,67403,68560,70140,70236,71035,73003,77118,77634,91728,100678
KN676491.1	519002	553169	FAM193B_1	1	+	519002	553169	255,0,0	11	150,246,168,330,201,240,360,303,243,75,99	0,18906,19994,21673,24622,25761,32036,32402,32711,33121,34068
KN677282.1	95655	138150	FAM196A_1	1	+	95655	138150	255,0,0	6	459,87,351,186,69,183	0,504,621,996,24395,42312
KN677064.1	251531	270631	FAM196B_1	1	-	251531	270631	255,0,0	5	186,72,579,489,240	0,16263,17756,18368,18860
KN676158.1	1968693	1982077	FAM198A_1	1	-	1968693	1982077	255,0,0	5	105,126,486,207,132	0,2041,12238,13015,13252
KN676520.1	32811	118558	FAM198B_1	1	+	32811	118558	255,0,0	5	573,309,213,231,204	0,600,28885,81500,85543
KN676945.1	379020	407393	FAM199X_1	1	-	379020	407393	255,0,0	6	168,267,162,150,222,195	0,1459,3525,3930,17255,28178
KN678474.1	82222	217966	FAM19A1_1	1	-	82222	217966	255,0,0	2	126,147	0,135597
KN677608.1	271333	408652	FAM19A2_1	1	-	271333	408652	255,0,0	3	129,153,108	0,1076,137211
KN687078.1	10671	10779	FAM19A2_2	1	+	10671	10779	255,0,0	1	108	0
KN677924.1	420866	422026	FAM19A3_1	1	+	420866	422026	255,0,0	2	144,129	0,1031
KN678715.1	181694	206124	FAM19A4_1	1	-	181694	206124	255,0,0	2	126,156	0,24274
KN676316.1	1241142	1265238	FAM204A_1	1	+	1241142	1265238	255,0,0	5	234,93,90,108,48	0,1630,10783,23636,24048
KN677862.1	119037	122601	FAM205A_1	1	+	119037	122601	255,0,0	12	258,18,183,297,312,138,327,135,54,489,156,375	0,417,441,669,987,1326,1494,1833,2046,2217,2742,3189
KN676248.1	788053	793796	FAM206A_1	1	-	788053	793796	255,0,0	6	135,72,75,132,51,75	0,230,383,2499,3200,5668
KN676942.1	1517999	1583064	FAM208A_1	1	+	1517999	1583064	255,0,0	27	210,147,93,72,93,162,126,108,102,105,72,57,699,315,147,171,306,90,294,123,153,108,180,165,213,87,75	0,10066,11610,12556,13065,14121,16088,18725,32849,33030,43970,44130,45347,50585,52254,56914,57115,57445,57553,60247,61107,61749,63254,63616,64588,64900,64990
KN679307.1	45860	94791	FAM208B_1	1	+	45860	94791	255,0,0	26	99,96,180,282,114,60,246,654,135,357,219,300,105,198,195,186,105,327,441,177,138,123,156,66,180,120	0,868,16091,16328,16619,16748,19992,23563,24304,25596,30838,31081,31405,31867,32083,32311,32539,32668,33721,34276,34483,36954,44067,45374,48275,48811
KN676264.1	913175	913376	FAM209A_1	1	+	913175	913376	255,0,0	1	201	0
KN678530.1	254178	305589	FAM20A_1	1	-	254178	305589	255,0,0	10	243,84,108,183,117,93,75,51,186,135	0,2511,2965,4468,5215,6277,11409,14235,15350,51276
KN676147.1	3665788	3694042	FAM20B_1	1	+	3665788	3694042	255,0,0	7	375,87,111,171,192,60,228	0,5346,16070,23408,23787,25493,28026
KN678560.1	705205	763421	FAM20C_1	1	-	705205	763421	255,0,0	10	240,84,108,183,117,90,81,153,381,186	0,1722,2036,2760,8227,10011,43314,55816,57646,58030
KN676869.1	89778	120661	FAM210A_1	1	+	89778	120661	255,0,0	4	201,150,105,237	0,318,2794,30646
KN677855.1	2069520	2070195	FAM212A_1	1	-	2069520	2070195	255,0,0	2	213,441	0,234
KN677977.1	499179	514189	FAM212B_1	1	-	499179	514189	255,0,0	3	519,312,48	0,528,14962
KN680578.1	46595	60000	FAM213A_1	1	-	46595	60000	255,0,0	5	114,162,141,93,174	0,2855,3678,8072,13231
KN676309.1	1051877	1054308	FAM213B_1	1	+	1051877	1054308	255,0,0	5	204,51,66,75,120	0,963,1674,1831,2311
KN678135.1	458318	509816	FAM214A_1	1	-	458318	509816	255,0,0	13	153,198,69,159,111,78,105,171,135,1119,123,204,186	0,10810,13200,19775,27495,28425,30264,45161,45629,45860,47713,48122,51312
KN678956.1	251987	254464	FAM214B_1	1	-	251987	254464	255,0,0	7	153,174,69,159,105,57,891	0,255,507,788,1079,1375,1586
KN678017.1	1371035	1375003	FAM216A_1	1	-	1371035	1375003	255,0,0	5	117,75,186,135,117	0,1638,2275,2535,3851
KN679716.1	124624	125680	FAM217A_1	1	-	124624	125680	255,0,0	3	96,666,57	0,291,999
KN677862.1	386193	443063	FAM219A_1	1	+	386193	443063	255,0,0	6	60,102,102,177,57,156	0,51618,54738,55060,55733,56714
KN680348.1	283187	286983	FAM219B_1	1	-	283187	286983	255,0,0	5	165,57,90,78,105	0,1661,3281,3583,3691
KN678458.1	342534	364650	FAM221A_1	1	+	342534	364650	255,0,0	4	177,186,207,81	0,8201,11078,22035
KN676555.1	565650	600455	FAM222A_1	1	-	565650	600455	255,0,0	2	1263,87	0,34718
KN678419.1	541699	550598	FAM222B_1	1	+	541699	550598	255,0,0	3	81,1068,534	0,7294,8365
KN676269.1	804696	851758	FAM227A_1	1	+	804696	851758	255,0,0	2	147,150	0,46912
KN680574.1	15267	84751	FAM227B_1	1	-	15267	84751	255,0,0	6	126,108,84,111,171,24	0,3553,30814,33220,69262,69460
KN680355.1	184623	194599	FAM228B_1	1	+	184623	194599	255,0,0	4	192,72,87,159	0,1762,9636,9817
KN676821.1	807333	807819	FAM229A_1	1	+	807333	807819	255,0,0	2	147,102	0,384
KN677753.1	378288	381894	FAM229B_1	1	-	378288	381894	255,0,0	2	117,90	0,3516
KN676296.1	240290	248962	FAM234A_1	1	+	240290	248962	255,0,0	6	258,168,114,150,87,207	0,4765,6398,7729,8300,8465
KN676472.1	1245312	1291529	FAM234B_1	1	-	1245312	1291529	255,0,0	12	228,102,156,84,141,141,132,189,99,309,87,36	0,3005,5456,7077,7337,8461,14654,16503,20829,23739,24051,46181
KN676715.1	29308	29722	FAM237A_1	1	+	29308	29722	255,0,0	1	414	0
KN679715.1	396563	396944	FAM237B_1	1	-	396563	396944	255,0,0	1	381	0
KN678933.1	554541	554694	FAM240A_1	1	+	554541	554694	255,0,0	1	153	0
KN679082.1	448243	448387	FAM240B_1	1	-	448243	448387	255,0,0	1	144	0
KN677176.1	1272107	1277229	FAM32A_1	1	-	1272107	1277229	255,0,0	4	66,54,138,75	0,2933,4801,5047
KN677361.1	452162	454460	FAM3A_1	1	+	452162	454460	255,0,0	6	129,60,66,87,123,96	0,247,714,1114,1278,2202
KN676676.1	1192515	1251952	FAM3B_1	1	+	1192515	1251952	255,0,0	5	114,126,87,135,87	0,25126,41028,49480,59350
KN676710.1	300025	329380	FAM3C_1	1	-	300025	329380	255,0,0	7	87,126,87,51,57,123,105	0,730,11229,13492,14947,21628,29250
KN676934.1	280614	294444	FAM3D_1	1	-	280614	294444	255,0,0	3	123,60,102	0,12400,13728
KN678201.1	242962	244234	FAM43A_1	1	-	242962	244234	255,0,0	2	387,846	0,426
KN680087.1	239778	240731	FAM43B_1	1	-	239778	240731	255,0,0	2	231,642	0,311
KN676316.1	535502	554819	FAM45A_1	1	-	535502	554819	255,0,0	9	174,90,111,99,114,147,78,198,54	0,1791,3713,7392,9059,10197,14539,17015,19263
KN676345.1	1413391	1430245	FAM47E_1	1	+	1413391	1430245	255,0,0	4	72,204,135,150	0,102,4518,16704
KN676352.1	28934	65796	FAM49A_1	1	-	28934	65796	255,0,0	10	63,69,126,81,117,78,138,105,120,69	0,1788,4488,6203,6374,6651,7386,9087,10414,36793
KN676351.1	1023317	1051897	FAM49B_1	1	-	1023317	1051897	255,0,0	10	63,69,126,81,117,78,141,102,120,72	0,3789,5368,7104,8244,10641,11601,16995,21349,28508
KN676488.1	1419650	1420325	FAM49B_2	1	-	1419650	1420325	255,0,0	4	69,318,84,150	0,99,429,525
KN676996.1	587401	588366	FAM49B_3	1	+	587401	588366	255,0,0	1	965	0
KN677345.1	749520	749928	FAM49B_4	1	-	749520	749928	255,0,0	2	192,69	0,339
KN677361.1	504475	516464	FAM50A_1	1	-	504475	516464	255,0,0	12	117,72,48,57,75,60,69,69,129,99,84,111	0,256,408,562,934,1185,1399,1608,9802,10392,10575,11878
KN679287.1	180484	181486	FAM50B_1	1	-	180484	181486	255,0,0	2	555,366	0,636
KN676481.1	1492021	1501981	FAM53A_1	1	-	1492021	1501981	255,0,0	2	351,51	0,9909
KN676399.1	94113	148403	FAM53B_1	1	+	94113	148403	255,0,0	5	48,87,678,123,237	0,14627,14723,53921,54053
KN681125.1	215008	219946	FAM53C_1	1	-	215008	219946	255,0,0	4	258,783,57,78	0,1532,4417,4860
KN679103.1	10493	10622	FAM57A_1	1	+	10493	10622	255,0,0	1	129	0
KN679103.1	11061	19822	FAM57A_2	1	+	11061	19822	255,0,0	5	84,123,72,96,267	0,4919,5051,7228,8494
KN677790.1	590774	595723	FAM57B_1	1	+	590774	595723	255,0,0	5	123,87,234,102,267	0,995,3549,4226,4682
KN678109.1	573184	610840	FAM69A_1	1	-	573184	610840	255,0,0	4	807,177,111,144	0,1708,10366,37512
KN676154.1	2166405	2175160	FAM69B_1	1	-	2166405	2175160	255,0,0	5	516,135,180,138,60	0,662,1253,5465,8695
KN679845.1	9924	20502	FAM69C_1	1	+	9924	20502	255,0,0	3	675,165,114	0,5161,10464
KN676486.1	987127	988855	FAM71A_1	1	+	987127	988855	255,0,0	3	282,288,93	0,291,1635
KN676233.1	2220969	2224068	FAM71B_1	1	+	2220969	2224068	255,0,0	5	564,27,48,120,270	0,1671,1728,2538,2829
KN682457.1	7554	8088	FAM71C_1	1	-	7554	8088	255,0,0	2	213,255	0,279
KN677281.1	837647	853526	FAM71D_1	1	-	837647	853526	255,0,0	6	15,150,132,297,204,111	0,54,9668,9821,11738,15768
KN678690.1	307880	312268	FAM71E1_1	1	-	307880	312268	255,0,0	3	177,150,96	0,3802,4292
KN678187.1	752148	761289	FAM71E2_1	1	+	752148	761289	255,0,0	5	102,177,93,24,192	0,2306,3283,8880,8949
KN679184.1	479622	493281	FAM71F1_1	1	+	479622	493281	255,0,0	5	246,186,252,117,144	0,1687,3642,7272,13515
KN679184.1	426439	437882	FAM71F2_1	1	+	426439	437882	255,0,0	4	153,189,252,36	0,2002,3313,11407
KN676798.1	738228	743104	FAM72C_1	1	+	738228	743104	255,0,0	3	150,75,126	0,1661,4750
KN676159.1	4644433	4667581	FAM76A_1	1	+	4644433	4667581	255,0,0	9	81,63,57,153,156,87,138,108,90	0,1248,5837,6602,11074,13622,17363,22428,23058
KN679357.1	330693	352324	FAM76B_1	1	-	330693	352324	255,0,0	9	90,99,138,81,204,153,57,63,87	0,7414,11963,12741,17267,18552,19783,20677,21544
KN677925.1	1332222	1351132	FAM78A_1	1	-	1332222	1351132	255,0,0	2	528,324	0,18586
KN677180.1	218621	379151	FAM78B_1	1	-	218621	379151	255,0,0	2	519,264	0,160266
KN676762.1	101498	169998	FAM81A_1	1	-	101498	169998	255,0,0	6	120,195,135,132,117,276	0,665,2803,12195,31435,68224
KN678695.1	129413	165634	FAM81B_1	1	+	129413	165634	255,0,0	6	234,114,135,135,195,132	0,8232,16896,30817,34122,36089
KN676138.1	2479174	2500728	FAM83A_1	1	-	2479174	2500728	255,0,0	5	351,147,117,171,477	0,393,13509,15862,21077
KN677603.1	172074	238100	FAM83B_1	1	+	172074	238100	255,0,0	6	450,159,123,1440,306,432	0,53179,54188,63722,65273,65594
KN677074.1	1065088	1070176	FAM83C_1	1	-	1065088	1070176	255,0,0	6	150,606,624,123,168,513	0,159,816,1891,2194,4575
KN676130.1	1268925	1299072	FAM83D_1	1	+	1268925	1299072	255,0,0	5	477,168,123,327,573	0,20389,25898,29214,29574
KN678459.1	201971	214573	FAM83E_1	1	+	201971	214573	255,0,0	9	195,180,168,123,144,135,96,69,54	0,222,2437,2934,10172,10478,12353,12455,12548
KN678108.1	5579	34668	FAM83F_1	1	-	5579	34668	255,0,0	6	387,141,120,168,222,240	0,396,1915,2506,28615,28849
KN678807.1	177775	208006	FAM83G_1	1	-	177775	208006	255,0,0	7	255,633,585,123,168,201,282	0,6166,6829,8094,15222,29709,29949
KN676370.1	498320	502735	FAM83H_1	1	-	498320	502735	255,0,0	10	462,297,201,276,144,840,504,123,168,444	0,465,786,999,1281,1485,2340,3000,3188,3971
KN679460.1	256265	257141	FAM84A_1	1	+	256265	257141	255,0,0	1	876	0
KN680840.1	365028	365934	FAM84B_1	1	-	365028	365934	255,0,0	1	906	0
KN676430.1	1097250	1130773	FAM89A_1	1	-	1097250	1130773	255,0,0	2	261,144	0,33379
KN676545.1	1876613	1877190	FAM89B_1	1	+	1876613	1877190	255,0,0	2	231,273	0,304
KN676621.1	248824	249391	FAM89B_10	1	-	248824	249391	255,0,0	5	117,150,54,162,57	0,119,279,342,510
KN676550.1	624895	625198	FAM89B_100	1	+	624895	625198	255,0,0	2	162,69	0,234
KN679248.1	542599	542917	FAM89B_11	1	-	542599	542917	255,0,0	2	168,141	0,177
KN679045.1	2972	3295	FAM89B_12	1	-	2972	3295	255,0,0	2	117,204	0,119
KN676390.1	146243	146827	FAM89B_13	1	+	146243	146827	255,0,0	3	231,129,135	0,319,449
KN677402.1	801160	801737	FAM89B_14	1	-	801160	801737	255,0,0	2	270,234	0,343
KN678101.1	188304	188614	FAM89B_15	1	+	188304	188614	255,0,0	2	162,75	0,235
KN676275.1	335382	335847	FAM89B_16	1	-	335382	335847	255,0,0	2	159,237	0,228
KN676491.1	669094	669661	FAM89B_17	1	+	669094	669661	255,0,0	4	225,51,150,117	0,237,298,450
KN676491.1	681286	681853	FAM89B_18	1	+	681286	681853	255,0,0	5	57,162,54,150,117	0,63,234,298,450
KN676235.1	254466	254926	FAM89B_19	1	-	254466	254926	255,0,0	2	237,153	0,307
KN676964.1	969500	970033	FAM89B_2	1	-	969500	970033	255,0,0	3	138,129,192	0,139,341
KN679107.1	2003	2537	FAM89B_20	1	+	2003	2537	255,0,0	3	195,150,117	0,265,417
KN677978.1	641506	642037	FAM89B_21	1	+	641506	642037	255,0,0	2	171,234	0,297
KN676143.1	40491	40991	FAM89B_22	1	+	40491	40991	255,0,0	2	183,219	0,281
KN676143.1	354585	355165	FAM89B_23	1	-	354585	355165	255,0,0	2	273,225	0,355
KN676476.1	1219077	1219611	FAM89B_24	1	+	1219077	1219611	255,0,0	3	195,150,117	0,265,417
KN676893.1	263788	264323	FAM89B_25	1	+	263788	264323	255,0,0	2	237,228	0,307
KN676893.1	189322	189624	FAM89B_26	1	-	189322	189624	255,0,0	2	117,183	0,119
KN676135.1	802605	803080	FAM89B_27	1	-	802605	803080	255,0,0	2	273,132	0,343
KN676311.1	858661	859240	FAM89B_28	1	+	858661	859240	255,0,0	3	237,150,120	0,307,459
KN676381.1	1936753	1937235	FAM89B_29	1	-	1936753	1937235	255,0,0	3	117,204,150	0,119,332
KN676187.1	539057	539575	FAM89B_3	1	+	539057	539575	255,0,0	3	180,129,132	0,253,386
KN676493.1	423656	423944	FAM89B_30	1	-	423656	423944	255,0,0	2	60,57	0,231
KN676294.1	1416093	1416643	FAM89B_31	1	-	1416093	1416643	255,0,0	2	273,207	0,343
KN677633.1	10698	11180	FAM89B_32	1	+	10698	11180	255,0,0	3	150,204,117	0,159,365
KN678426.1	620984	621563	FAM89B_33	1	-	620984	621563	255,0,0	2	273,60	0,519
KN679686.1	173515	174017	FAM89B_34	1	+	173515	174017	255,0,0	4	162,150,39,66	0,235,387,436
KN678128.1	398067	398415	FAM89B_35	1	-	398067	398415	255,0,0	2	192,147	0,201
KN676203.1	1851302	1851882	FAM89B_36	1	-	1851302	1851882	255,0,0	2	273,234	0,346
KN676657.1	1571921	1572459	FAM89B_37	1	+	1571921	1572459	255,0,0	2	228,231	0,307
KN676136.1	17821	18410	FAM89B_38	1	-	17821	18410	255,0,0	2	273,165	0,424
KN678489.1	4403	4968	FAM89B_39	1	-	4403	4968	255,0,0	5	75,150,54,162,57	0,117,277,340,508
KN676197.1	2728934	2729465	FAM89B_4	1	+	2728934	2729465	255,0,0	2	123,264	0,267
KN678489.1	895019	895330	FAM89B_40	1	-	895019	895330	255,0,0	2	117,192	0,119
KN676528.1	30750	31608	FAM89B_41	1	-	30750	31608	255,0,0	3	117,195,150	0,119,708
KN677081.1	168106	168610	FAM89B_42	1	-	168106	168610	255,0,0	3	117,150,153	0,119,351
KN676868.1	12652	13031	FAM89B_43	1	-	12652	13031	255,0,0	2	114,192	0,187
KN676404.1	2657498	2657999	FAM89B_44	1	-	2657498	2657999	255,0,0	3	117,150,159	0,119,342
KN676510.1	76447	77022	FAM89B_45	1	-	76447	77022	255,0,0	2	270,237	0,338
KN676841.1	1160180	1160625	FAM89B_46	1	-	1160180	1160625	255,0,0	3	150,54,57	0,163,388
KN679577.1	168566	169098	FAM89B_47	1	+	168566	169098	255,0,0	2	234,228	0,304
KN679198.1	65597	66102	FAM89B_48	1	+	65597	66102	255,0,0	2	162,273	0,232
KN677561.1	1178813	1179142	FAM89B_49	1	-	1178813	1179142	255,0,0	2	117,210	0,119
KN679038.1	224067	225099	FAM89B_5	1	+	224067	225099	255,0,0	3	237,54,276	0,246,756
KN678053.1	451183	451727	FAM89B_50	1	-	451183	451727	255,0,0	2	237,237	0,307
KN676719.1	749377	749740	FAM89B_51	1	-	749377	749740	255,0,0	2	204,150	0,213
KN678447.1	248182	248686	FAM89B_52	1	+	248182	248686	255,0,0	3	162,150,117	0,235,387
KN677821.1	144422	144878	FAM89B_53	1	+	144422	144878	255,0,0	3	195,150,39	0,265,417
KN677821.1	200418	200970	FAM89B_54	1	+	200418	200970	255,0,0	2	231,245	0,307
KN678714.1	43643	44237	FAM89B_55	1	-	43643	44237	255,0,0	3	273,60,219	0,283,375
KN677499.1	161922	162501	FAM89B_56	1	-	161922	162501	255,0,0	2	272,237	0,342
KN676648.1	1435449	1436029	FAM89B_57	1	-	1435449	1436029	255,0,0	2	273,225	0,355
KN680750.1	50562	51106	FAM89B_58	1	+	50562	51106	255,0,0	2	237,234	0,310
KN680680.1	223711	224255	FAM89B_59	1	+	223711	224255	255,0,0	2	237,237	0,307
KN676159.1	2311606	2312066	FAM89B_6	1	+	2311606	2312066	255,0,0	2	225,153	0,307
KN678387.1	41725	42305	FAM89B_60	1	-	41725	42305	255,0,0	2	273,234	0,346
KN677138.1	930927	931434	FAM89B_61	1	-	930927	931434	255,0,0	2	273,165	0,342
KN676731.1	67785	68364	FAM89B_62	1	-	67785	68364	255,0,0	2	273,216	0,363
KN676364.1	439294	439829	FAM89B_63	1	+	439294	439829	255,0,0	3	99,126,228	0,100,307
KN677282.1	383214	383696	FAM89B_64	1	-	383214	383696	255,0,0	3	117,204,150	0,119,332
KN679575.1	129302	129829	FAM89B_65	1	+	129302	129829	255,0,0	2	234,222	0,305
KN677268.1	42696	43222	FAM89B_66	1	-	42696	43222	255,0,0	2	216,237	0,289
KN676562.1	595572	596149	FAM89B_67	1	-	595572	596149	255,0,0	2	243,237	0,340
KN679049.1	26609	27184	FAM89B_68	1	-	26609	27184	255,0,0	2	267,141	0,434
KN678868.1	54528	55051	FAM89B_69	1	+	54528	55051	255,0,0	2	237,216	0,307
KN680424.1	468	972	FAM89B_7	1	+	468	972	255,0,0	3	162,150,117	0,235,387
KN678559.1	12873	14903	FAM89B_70	1	+	12873	14903	255,0,0	2	231,225	0,1805
KN677405.1	338904	339373	FAM89B_71	1	-	338904	339373	255,0,0	4	171,54,162,57	0,181,244,412
KN679281.1	152684	153213	FAM89B_72	1	+	152684	153213	255,0,0	2	189,264	0,265
KN677012.1	616339	616909	FAM89B_73	1	-	616339	616909	255,0,0	2	264,216	0,354
KN681902.1	50250	50821	FAM89B_74	1	+	50250	50821	255,0,0	2	231,264	0,307
KN677834.1	196752	197256	FAM89B_75	1	-	196752	197256	255,0,0	3	117,150,162	0,119,342
KN679075.1	4410	4955	FAM89B_76	1	-	4410	4955	255,0,0	3	180,57,237	0,181,308
KN676682.1	1194338	1194842	FAM89B_77	1	-	1194338	1194842	255,0,0	3	117,150,159	0,119,345
KN676811.1	756908	757416	FAM89B_78	1	+	756908	757416	255,0,0	4	153,150,72,48	0,235,387,460
KN676905.1	45068	45573	FAM89B_79	1	-	45068	45573	255,0,0	3	117,147,162	0,119,343
KN676281.1	1226607	1227149	FAM89B_8	1	+	1226607	1227149	255,0,0	2	174,234	0,308
KN676260.1	1447044	1447593	FAM89B_80	1	-	1447044	1447593	255,0,0	2	273,204	0,345
KN678869.1	46238	46814	FAM89B_81	1	-	46238	46814	255,0,0	3	138,129,192	0,139,384
KN679485.1	281791	282411	FAM89B_82	1	-	281791	282411	255,0,0	2	237,180	0,440
KN678326.1	569327	569841	FAM89B_83	1	-	569327	569841	255,0,0	2	237,207	0,307
ABRQ02314468.1	3014	3581	FAM89B_84	1	-	3014	3581	255,0,0	4	117,150,60,57	0,119,279,510
KN678632.1	91996	92484	FAM89B_85	1	+	91996	92484	255,0,0	3	159,96,114	0,232,374
ABRQ02309280.1	1416	1948	FAM89B_86	1	-	1416	1948	255,0,0	3	117,147,93	0,119,439
ABRQ02310750.1	3170	3673	FAM89B_87	1	-	3170	3673	255,0,0	3	117,150,120	0,119,383
KN699639.1	6901	7330	FAM89B_88	1	-	6901	7330	255,0,0	2	195,165	0,264
KN676331.1	1878161	1878641	FAM89B_89	1	-	1878161	1878641	255,0,0	3	105,153,135	0,123,345
KN678490.1	250690	251258	FAM89B_9	1	-	250690	251258	255,0,0	3	138,129,192	0,139,376
KN677296.1	542842	543266	FAM89B_90	1	-	542842	543266	255,0,0	2	237,117	0,307
KN680796.1	4609	5166	FAM89B_91	1	-	4609	5166	255,0,0	3	117,150,57	0,119,500
KN676853.1	1845838	1846167	FAM89B_92	1	+	1845838	1846167	255,0,0	2	210,117	0,212
KN676977.1	851863	852298	FAM89B_93	1	+	851863	852298	255,0,0	3	153,150,48	0,235,387
KN679814.1	192953	193282	FAM89B_94	1	-	192953	193282	255,0,0	2	117,210	0,119
ABRQ02300959.1	12896	13371	FAM89B_95	1	-	12896	13371	255,0,0	3	84,129,69	0,88,406
KN678806.1	431899	432263	FAM89B_96	1	-	431899	432263	255,0,0	2	210,78	0,286
KN684039.1	15492	15904	FAM89B_97	1	+	15492	15904	255,0,0	2	231,105	0,307
KN679715.1	420330	420716	FAM89B_98	1	+	420330	420716	255,0,0	3	57,129,90	0,104,296
KN678915.1	27302	27661	FAM89B_99	1	-	27302	27661	255,0,0	2	93,93	0,266
KN676443.1	994230	1000795	FAM8A1_1	1	+	994230	1000795	255,0,0	7	192,153,246,123,123,141,141	0,279,459,1909,3957,4640,6424
KN676138.1	1980676	2017502	FAM91A1_1	1	-	1980676	2017502	255,0,0	23	183,78,120,108,150,72,117,132,156,126,87,114,114,114,108,60,93,114,66,60,156,81,72	0,1559,3418,4005,4648,6896,8407,8622,10089,11650,14002,14876,15730,16850,18563,19471,19943,21476,22280,23015,24664,25614,36754
KN677049.1	11599	39673	FAM92A_1	1	+	11599	39673	255,0,0	6	237,69,129,111,108,150	0,3053,5097,10009,22182,27924
KN676404.1	161640	167656	FAM92B_1	1	-	161640	167656	255,0,0	5	114,108,99,69,225	0,2343,3696,3876,5791
KN677542.1	1646498	1666453	FAM96A_1	1	+	1646498	1666453	255,0,0	5	123,165,51,51,93	0,7023,13658,16579,19862
KN677154.1	2269402	2270996	FAM96B_1	1	+	2269402	2270996	255,0,0	2	126,102	0,1492
KN676348.1	2372804	2374642	FAM96B_2	1	-	2372804	2374642	255,0,0	5	96,45,129,75,144	0,545,1097,1470,1694
KN678546.1	210326	228425	FAM98A_1	1	+	210326	228425	255,0,0	10	54,150,132,183,81,117,186,45,258,267	0,4069,6701,10933,12091,12662,17185,17442,17541,17832
KN679823.1	37430	38125	FAM98A_2	1	-	37430	38125	255,0,0	2	63,147	0,548
KN678339.1	453796	474950	FAM98B_1	1	-	453796	474950	255,0,0	6	246,120,81,177,138,144	0,12339,13082,17151,19847,21010
KN678943.1	402810	405255	FAM98C_1	1	-	402810	405255	255,0,0	6	90,168,117,78,213,135	0,734,1213,1416,1711,2310
KN676860.1	296413	386915	FAN1_1	1	+	296413	386915	255,0,0	18	114,63,21,129,186,117,141,201,234,132,111,117,162,150,102,195,132,135	0,168,258,282,432,1035,3263,5605,8718,18524,20876,23346,39053,39703,59502,60183,61011,90367
KN677010.1	1701426	1751766	FANCA_1	1	-	1701426	1751766	255,0,0	6	60,72,96,135,75,144	0,31092,34272,36196,37683,50196
KN676824.1	675389	696353	FANCB_1	1	+	675389	696353	255,0,0	10	273,612,162,105,171,96,81,219,150,102	0,288,5912,9468,12200,19448,19574,19795,20547,20862
KN676828.1	197016	482118	FANCC_1	1	+	197016	482118	255,0,0	9	162,93,63,168,156,51,102,162,141	0,11079,150695,182042,203432,211762,213143,270025,284961
KN676217.1	2302065	2348977	FANCD2_1	1	-	2302065	2348977	255,0,0	30	147,81,78,93,120,129,108,126,120,87,129,96,108,117,99,147,123,111,108,132,135,141,111,102,93,123,63,105,69,129	0,2543,4454,5331,6414,8671,10086,12524,12772,13837,15250,16778,17620,18975,19473,20121,21500,23438,24865,26320,27671,30408,34129,34576,35764,38466,45283,45880,46161,46783
KN676217.1	2292186	2292720	FANCD2OS_1	1	+	2292186	2292720	255,0,0	2	246,285	0,249
KN680010.1	315946	323100	FANCE_1	1	-	315946	323100	255,0,0	7	129,63,123,147,39,306,204	0,1423,2918,3635,4434,5343,6950
KN677881.1	479788	480862	FANCF_1	1	+	479788	480862	255,0,0	2	663,375	0,699
KN678956.1	211229	216008	FANCG_1	1	-	211229	216008	255,0,0	10	126,156,48,294,138,144,132,204,132,63	0,603,954,1126,2104,2387,2632,3554,4033,4716
KN677262.1	942439	1009739	FANCI_1	1	+	942439	1009739	255,0,0	28	132,159,123,129,126,183,84,129,72,111,126,66,123,111,120,141,180,171,120,48,126,72,93,192,60,96,84,60	0,529,4811,7891,13317,19618,22106,26843,27451,35822,40297,44701,46548,47679,47874,48503,49173,53056,54538,56641,57553,57778,57997,58377,59989,65802,66207,67240
KN676980.1	1224400	1293094	FANCL_1	1	+	1224400	1293094	255,0,0	9	84,57,84,168,87,48,81,117,72	0,20097,40344,63491,65225,65588,65737,66847,68622
KN676183.1	2336914	2404166	FANCM_1	1	+	2336914	2404166	255,0,0	27	105,369,177,78,156,135,132,126,87,180,207,201,159,144,291,402,267,141,66,150,132,138,171,39,372,291,135	0,144,1094,5760,11466,14128,16454,16908,17558,18435,25988,27778,33303,34484,37848,38283,38871,39162,42510,46252,49140,49275,49437,49647,64574,66196,67117
KN681454.1	9064	35962	FANK1_1	1	+	9064	35962	255,0,0	9	171,126,84,69,66,168,144,78,45	0,8854,15867,17010,17882,22767,25943,26584,26853
KN677857.1	907901	1000073	FAP_1	1	+	907901	1000073	255,0,0	23	84,72,96,75,72,120,156,99,138,45,105,72,51,129,99,69,192,57,99,66,72,75,99	0,28639,30036,31008,36555,37307,38393,41182,43662,48903,54944,55147,57014,59400,70064,70615,71445,77409,88179,89551,90113,90447,92073
KN676771.1	1339689	1381223	FAR1_1	1	+	1339689	1381223	255,0,0	11	189,174,183,177,45,117,69,171,132,129,159	0,10080,17705,20208,21378,21566,22650,24093,33060,39924,41375
KN677684.1	12059	72807	FAR2_1	1	+	12059	72807	255,0,0	5	183,177,132,126,159	0,11035,54915,59578,60589
KN676837.1	28800	28989	FAR2_2	1	-	28800	28989	255,0,0	1	189	0
KN676469.1	143622	263649	FARP1_1	1	+	143622	263649	255,0,0	26	108,75,99,111,147,96,162,69,69,87,375,174,72,198,87,135,240,132,69,90,81,114,168,105,153,81	0,22067,30548,36118,37059,39915,41886,43429,46123,47424,47541,47919,48213,61305,62147,63736,95092,99138,104400,104686,107762,107922,108439,113521,114152,119946
KN676164.1	1128913	1177030	FARP2_1	1	-	1128913	1177030	255,0,0	15	156,105,153,81,75,186,126,186,72,162,102,141,111,99,75	0,270,1399,2267,6027,12394,14075,17922,32285,32764,35443,38601,39511,41497,48042
KN677914.1	371896	372358	FARS2_1	1	+	371896	372358	255,0,0	1	462	0
ABRQ02306987.1	2517	2979	FARS2_2	1	+	2517	2979	255,0,0	1	462	0
KN679120.1	3016	209965	FARS2_3	1	-	3016	209965	255,0,0	3	111,129,159	0,169714,206790
KN677820.1	273570	280180	FARSA_1	1	-	273570	280180	255,0,0	13	135,117,78,168,99,87,114,132,87,120,99,138,147	0,773,1018,1197,1455,1645,2783,2979,3208,3953,4155,4331,6463
KN678038.1	109192	170738	FARSB_1	1	+	109192	170738	255,0,0	15	57,54,156,114,153,108,63,51,60,210,81,90,114,156,150	0,9601,12329,14423,17719,19570,21408,22737,23719,24055,24724,28643,32779,42945,61396
KN677155.1	573492	579556	FAS_1	1	+	573492	579556	255,0,0	2	63,213	0,5851
KN677037.1	571966	578891	FASLG_1	1	-	571966	578891	255,0,0	2	384,213	0,6712
KN676612.1	1905582	1920171	FASN_1	1	+	1905582	1920171	255,0,0	35	126,153,174,195,123,117,135,459,189,189,93,138,198,123,171,195,195,306,351,168,156,201,156,297,123,222,201,159,153,180,183,177,159,87,387	0,587,1475,1849,2132,2336,2532,3190,3731,4003,4440,4691,4995,5307,6027,6305,7352,7764,8290,8747,9192,9455,9767,10000,10412,10843,11146,11428,11963,12194,12638,13428,13686,14008,14202
KN676467.1	1365468	1369691	FASTK_1	1	-	1365468	1369691	255,0,0	10	105,117,135,93,159,213,141,180,366,78	0,180,372,589,900,1152,1861,2148,2993,4145
KN678366.1	312997	314421	FASTK_2	1	+	312997	314421	255,0,0	2	982,441	0,983
KN677539.1	891267	941664	FASTKD1_1	1	+	891267	941664	255,0,0	14	219,63,126,399,108,123,489,132,96,105,69,27,117,90	0,2018,8728,13005,15638,16704,19820,33995,34956,36229,48901,49012,49666,50307
KN676715.1	148853	171560	FASTKD2_1	1	+	148853	171560	255,0,0	9	519,102,111,114,129,177,165,123,111	0,4533,5364,5756,6102,7311,17792,21263,22596
KN678809.1	154482	162823	FASTKD3_1	1	-	154482	162823	255,0,0	7	117,69,174,87,732,216,174	0,426,1935,6426,7165,7927,8167
KN676240.1	973206	975189	FASTKD5_1	1	+	973206	975189	255,0,0	2	1665,207	0,1776
KN677151.1	178648	278435	FAT1_1	1	+	178648	278435	255,0,0	25	3234,312,66,330,210,138,279,219,4065,201,147,231,390,219,135,141,201,798,159,447,168,111,636,135,567	0,34417,52410,54717,55412,57995,61732,62108,67954,72534,75637,76585,77558,79713,80157,82736,83433,84475,86653,87758,89618,89940,92136,93586,99220
KN676667.1	1090573	1172862	FAT2_1	1	+	1090573	1172862	255,0,0	27	2037,1212,315,60,312,213,138,285,3084,435,519,198,153,237,216,135,144,198,573,231,435,153,102,177,141,432,66	0,2040,7343,12607,14008,17292,19369,21920,28331,31424,31871,35179,37221,39209,57026,58252,58955,61977,72206,72788,77114,78642,80229,80376,80556,81764,82223
KN679604.1	167522	416415	FAT3_1	1	-	167522	416415	255,0,0	24	621,60,117,651,156,468,162,132,798,201,141,138,216,390,234,156,195,4074,210,276,141,210,315,66	0,1869,4733,8502,10647,25613,35069,37166,54310,58374,63576,64660,66417,69998,102487,104999,106666,111870,121230,124003,144109,153779,156580,248827
KN679291.1	123385	265516	FAT4_1	1	-	123385	265516	255,0,0	16	1863,261,213,123,180,87,309,105,4350,246,180,174,924,351,261,132	0,4423,19481,24268,26547,27518,32719,46296,67680,74356,88236,115422,116186,122854,124573,141999
KN680195.1	106384	111568	FAT4_2	1	+	106384	111568	255,0,0	1	5184	0
KN677666.1	1189381	1190474	FAU_1	1	-	1189381	1190474	255,0,0	4	123,57,39,75	0,278,796,1018
KN676836.1	168823	169045	FAU_2	1	+	168823	169045	255,0,0	1	222	0
KN677256.1	224382	283222	FAXC_1	1	-	224382	283222	255,0,0	6	288,117,222,198,138,264	0,8453,35159,44671,51038,58576
KN676320.1	1807026	1820581	FAXDC2_1	1	-	1807026	1820581	255,0,0	6	144,168,108,204,123,105	0,812,1352,1882,8859,13450
KN676738.1	2255651	2270716	FBF1_1	1	-	2255651	2270716	255,0,0	16	84,138,177,183,126,114,141,108,207,102,126,117,96,132,141,51	0,2107,2318,2885,3144,4484,4700,4918,5836,6202,6463,9373,10948,11823,12080,15014
KN681025.1	38645	43284	FBL_1	1	+	38645	43284	255,0,0	7	168,105,96,168,132,114,147	0,277,462,1524,2352,3360,4492
KN677230.1	115317	134994	FBLIM1_1	1	-	115317	134994	255,0,0	5	111,120,180,168,114	0,3717,4647,8769,19563
KN676319.1	1165204	1165597	FBLL1_1	1	-	1165204	1165597	255,0,0	1	393	0
KN676687.1	957882	1044395	FBLN1_1	1	-	957882	1044395	255,0,0	15	138,132,141,351,126,132,126,129,144,138,138,102,57,132,141	0,27138,33913,46145,54824,56549,65237,66114,67348,73191,74893,75528,77554,83985,86372
KN677711.1	849608	908531	FBLN2_1	1	+	849608	908531	255,0,0	17	456,90,162,105,135,165,240,102,132,138,144,129,126,114,129,120,351	0,495,633,28192,30024,31187,35053,36697,43177,45327,47214,47479,47994,50866,51482,56272,58572
KN676171.1	2448477	2531393	FBLN5_1	1	-	2448477	2531393	255,0,0	8	159,195,126,123,120,117,123,255	0,9061,13711,15718,21792,25786,29583,82661
KN676150.1	568013	615126	FBLN7_1	1	+	568013	615126	255,0,0	7	162,174,120,117,138,141,376	0,9298,37117,39926,41041,45180,46737
KN678025.1	51477	475658	FBN1_1	1	-	51477	475658	255,0,0	62	387,174,234,120,132,114,123,126,204,123,129,117,66,150,126,120,129,120,123,120,126,72,159,123,126,66,165,123,123,126,124,124,126,126,123,126,126,129,126,228,132,135,120,126,126,54,153,123,123,126,120,138,114,159,126,126,198,93,93,96,81,165	0,1566,5966,12012,12955,13798,16713,17111,18994,19823,37633,43484,43838,44850,49597,51900,53016,54222,56535,70887,73630,76943,81602,82411,83931,84151,86048,86523,88611,90609,92249,92515,107478,114221,115407,116694,116931,117869,118110,119849,121982,124716,125072,125942,130796,132433,136230,137746,141360,146278,149680,150746,151721,153571,183776,199800,203569,335471,338941,347616,351893,424016
KN676362.1	714088	1018471	FBN2_1	1	-	714088	1018471	255,0,0	61	372,171,234,120,129,117,120,123,207,126,132,123,120,126,66,153,126,120,129,117,126,126,126,69,153,126,126,66,162,123,123,153,123,123,129,123,129,126,228,126,144,120,126,123,54,153,123,129,120,120,135,234,153,126,126,198,93,93,96,81,255	0,2604,3866,10382,13191,14312,15680,18173,19231,20790,31432,32170,33257,33652,34054,34966,35777,38920,39511,41768,45029,45813,46081,47286,49671,50338,52509,54070,54835,59245,60911,64720,66626,68894,73034,75011,75821,80375,81027,85392,87491,92169,97802,102298,104079,105836,112940,115910,117373,118397,129859,131674,133571,146110,189845,209607,284188,295068,298224,303185,304128
KN678296.1	223463	303101	FBN3_1	1	+	223463	303101	255,0,0	52	144,78,93,198,126,156,108,141,120,126,111,276,54,123,123,120,138,225,126,126,126,123,126,120,123,123,123,168,132,126,150,126,126,123,114,126,120,126,153,66,126,120,123,135,111,210,123,123,117,237,147,252	0,274,1581,5531,5850,8700,8930,9623,10295,10786,12214,14205,14721,16351,16736,19150,19397,23208,23833,24704,27265,28670,34279,34564,35326,35535,36598,37408,39390,42748,43206,48739,49109,50180,50638,53553,54089,55280,56749,57084,57379,58150,58385,62627,62898,64078,67215,68456,68709,72762,73921,79386
KN677110.1	126681	127610	FBP1_1	1	-	126681	127610	255,0,0	1	929	0
KN676828.1	1153041	1185234	FBP1_2	1	+	1153041	1185234	255,0,0	7	162,162,93,129,138,120,162	0,15473,16315,23823,27991,29977,32031
KN676828.1	1198061	1285224	FBP2_1	1	+	1198061	1285224	255,0,0	7	171,162,93,141,138,120,192	0,8879,11168,17729,21606,82621,86971
KN678301.1	869842	879980	FBRS_1	1	-	869842	879980	255,0,0	18	447,39,204,84,81,117,72,66,96,45,207,111,105,300,36,189,132,282	0,543,677,991,2026,2212,2665,3950,4244,4598,4758,5167,5362,6813,8252,9204,9688,9856
KN677019.1	580914	637666	FBRSL1_1	1	+	580914	637666	255,0,0	15	72,198,99,282,381,228,180,84,150,57,99,78,132,87,198	0,11482,12806,12986,13292,13703,13937,46990,47996,48776,48992,50414,50957,56346,56554
KN677067.1	1450187	1451021	FBXL12_1	1	+	1450187	1451021	255,0,0	1	834	0
ABRQ02314611.1	483	746	FBXL12_2	1	-	483	746	255,0,0	2	90,69	0,194
KN676134.1	2346448	2574504	FBXL13_1	1	+	2346448	2574504	255,0,0	14	105,90,33,102,42,99,132,96,120,165,144,111,138,162	0,865,19012,19075,111346,120838,136805,153962,154789,155116,158508,188056,212791,227894
KN676808.1	2058105	2059806	FBXL15_1	1	+	2058105	2059806	255,0,0	3	186,507,189	0,498,1512
KN676296.1	537862	541182	FBXL16_1	1	-	537862	541182	255,0,0	5	150,90,507,408,222	0,874,1327,2675,3098
KN682197.1	34139	208436	FBXL17_1	1	+	34139	208436	255,0,0	6	192,276,123,255,135,108	0,690,38165,45087,74418,174189
KN677226.1	745192	758129	FBXL18_1	1	-	745192	758129	255,0,0	3	222,1545,156	0,8264,12781
KN678301.1	575067	600640	FBXL19_1	1	-	575067	600640	255,0,0	10	177,219,162,162,513,162,219,90,144,201	0,279,7559,7810,20887,22519,23175,23484,23697,25372
KN677245.1	753840	753903	FBXL2_1	1	+	753840	753903	255,0,0	1	63	0
KN677824.1	591041	618265	FBXL2_2	1	-	591041	618265	255,0,0	11	105,213,60,129,78,126,96,66,96,75,57	0,772,6410,13469,15740,15924,16251,16438,24175,26854,27167
KN676606.1	1264429	1353666	FBXL20_1	1	+	1264429	1353666	255,0,0	15	42,60,57,75,93,72,90,132,75,129,63,42,60,213,105	0,38964,54878,58661,60118,60688,69512,71694,73037,77744,80420,81388,83655,87508,89132
KN677874.1	282133	285233	FBXL22_1	1	-	282133	285233	255,0,0	2	225,336	0,2764
KN676436.1	707703	728788	FBXL3_1	1	-	707703	728788	255,0,0	4	642,171,126,345	0,8444,16624,20740
KN676631.1	1883485	1943698	FBXL4_1	1	-	1883485	1943698	255,0,0	7	162,312,72,216,243,348,510	0,5898,13058,32604,41307,50450,59703
KN676701.1	468974	504747	FBXL5_1	1	-	468974	504747	255,0,0	11	75,150,576,141,81,150,126,183,183,96,216	0,6686,18566,19148,20368,21103,24366,27325,32243,34316,35557
KN676370.1	1045017	1047974	FBXL6_1	1	-	1045017	1047974	255,0,0	8	138,249,231,126,135,162,114,177	0,429,762,1213,1581,2149,2612,2780
KN678508.1	216933	227860	FBXL7_1	1	+	216933	227860	255,0,0	2	612,735	0,10192
KN677154.1	2095639	2097699	FBXL8_1	1	-	2095639	2097699	255,0,0	2	972,144	0,1916
KN677464.1	765626	798579	FBXO10_1	1	+	765626	798579	255,0,0	11	585,399,429,150,138,72,153,270,315,183,171	0,2391,2793,14010,15482,23994,25610,26884,28593,30599,32782
KN676868.1	239509	330429	FBXO11_1	1	+	239509	330429	255,0,0	23	75,129,81,147,129,84,132,108,108,111,138,216,87,96,123,84,78,144,111,108,108,99,129	0,68350,68620,69953,71736,72583,72747,74042,74239,74430,74624,79588,80669,82071,83788,84001,86077,86256,88568,89466,89891,90610,90791
KN677009.1	762286	806595	FBXO15_1	1	-	762286	806595	255,0,0	7	159,78,144,78,198,243,102	0,186,34749,35874,41654,42416,44207
KN678768.1	179635	252169	FBXO16_1	1	+	179635	252169	255,0,0	4	102,207,165,126	0,58676,63652,72408
KN678114.1	605933	606774	FBXO16_2	1	+	605933	606774	255,0,0	2	486,342	0,499
KN677442.1	141150	147441	FBXO17_1	1	-	141150	147441	255,0,0	5	144,132,96,117,321	0,1487,2358,4716,5970
KN679307.1	255467	258297	FBXO18_1	1	+	255467	258297	255,0,0	2	153,165	0,2665
KN678330.1	159199	161485	FBXO2_1	1	-	159199	161485	255,0,0	6	132,138,96,132,324,45	0,354,1174,1339,1902,2241
KN676954.1	326996	369518	FBXO21_1	1	-	326996	369518	255,0,0	12	150,159,210,135,177,141,135,147,123,93,138,237	0,11258,13393,19467,20306,23449,25125,25526,28765,39341,41253,42285
KN676769.1	1201101	1253985	FBXO22_1	1	-	1201101	1253985	255,0,0	7	411,168,165,96,87,138,99	0,9881,27680,40176,41359,52281,52785
KN676734.1	725547	732557	FBXO24_1	1	-	725547	732557	255,0,0	10	339,171,129,123,162,231,69,165,183,99	0,664,3358,3746,4120,4967,5419,5491,6633,6911
KN676141.1	1417615	1493487	FBXO25_1	1	-	1417615	1493487	255,0,0	7	87,144,183,186,96,102,105	0,14861,26872,36717,37694,54209,75767
KN677442.1	212745	218761	FBXO27_1	1	-	212745	218761	255,0,0	4	138,96,111,63	0,5399,5581,5953
KN679419.1	163595	192461	FBXO28_1	1	-	163595	192461	255,0,0	5	393,195,141,108,261	0,3255,10214,14211,28605
KN676425.1	1071327	1118078	FBXO3_1	1	-	1071327	1118078	255,0,0	11	144,192,117,123,87,42,204,117,171,90,102	0,12341,13764,16526,17823,19826,21150,22870,36146,41801,46649
KN676227.1	1217154	1229220	FBXO30_1	1	+	1217154	1229220	255,0,0	5	639,279,186,876,201	0,681,963,1155,11865
KN676404.1	2257365	2295052	FBXO31_1	1	-	2257365	2295052	255,0,0	11	219,69,150,153,108,75,168,75,72,168,138	0,1338,1569,2203,3701,6937,8404,10043,18621,37357,37549
KN676138.1	2224956	2258469	FBXO32_1	1	+	2224956	2258469	255,0,0	9	114,114,48,93,93,186,183,144,87	0,7383,8333,9728,24640,25533,31369,32558,33426
KN676633.1	21007	41953	FBXO33_1	1	+	21007	41953	255,0,0	4	588,114,684,270	0,18224,18682,20676
KN680679.1	66094	68230	FBXO34_1	1	+	66094	68230	255,0,0	4	303,1044,150,624	0,306,1353,1512
KN677076.1	260853	368330	FBXO36_1	1	+	260853	368330	255,0,0	4	93,114,171,159	0,80754,97413,107318
KN676503.1	256998	305049	FBXO38_1	1	+	256998	305049	255,0,0	22	126,132,168,165,141,96,135,168,144,45,126,120,180,177,537,102,102,165,150,102,117,174	0,1194,5766,6118,9798,12404,13199,20633,22404,23594,23681,29740,31247,32912,33107,38772,39097,40885,42506,43200,43878,47877
KN676842.1	316351	325359	FBXO39_1	1	+	316351	325359	255,0,0	4	741,279,183,114	0,744,8385,8894
KN677298.1	348310	363940	FBXO4_1	1	-	348310	363940	255,0,0	6	87,174,180,75,219,237	0,6578,11204,11496,13074,15393
KN679878.1	170550	175192	FBXO40_1	1	-	170550	175192	255,0,0	4	198,570,801,522	0,2731,3304,4120
KN678786.1	158551	169710	FBXO41_1	1	-	158551	169710	255,0,0	14	63,111,162,117,96,153,114,243,324,75,198,483,108,183	0,145,1364,1673,3777,3973,4261,4624,5616,6187,6701,10295,10790,10976
KN677183.1	310200	363954	FBXO42_1	1	-	310200	363954	255,0,0	9	1113,117,60,93,111,156,132,120,249	0,1581,2376,2924,4480,5381,39802,49750,53505
KN676180.1	3032637	3040567	FBXO43_1	1	+	3032637	3040567	255,0,0	5	1023,285,105,201,246	0,1044,3848,7378,7684
KN678330.1	166542	169828	FBXO44_1	1	+	166542	169828	255,0,0	5	264,126,96,135,141	0,1609,1853,2056,3145
KN676815.1	870997	887246	FBXO45_1	1	-	870997	887246	255,0,0	3	186,351,192	0,3705,16057
KN678487.1	410269	412057	FBXO46_1	1	+	410269	412057	255,0,0	2	654,1128	0,660
KN676606.1	1557885	1579172	FBXO47_1	1	+	1557885	1579172	255,0,0	11	75,69,177,78,75,111,177,147,144,159,99	0,105,578,3863,5390,7637,15969,16939,17911,20380,21188
KN678361.1	35454	36733	FBXO48_1	1	+	35454	36733	255,0,0	2	306,159	0,1120
KN679052.1	14718	19945	FBXO5_1	1	+	14718	19945	255,0,0	4	708,87,171,249	0,1620,3958,4978
KN676671.1	514289	533728	FBXO7_1	1	+	514289	533728	255,0,0	7	300,222,144,75,99,177,249	0,7902,9217,11450,13080,14929,19190
KN676260.1	108882	140962	FBXO8_1	1	-	108882	140962	255,0,0	6	186,198,117,51,126,330	0,2561,7950,23765,27145,31750
KN677770.1	879824	895964	FBXO9_1	1	-	879824	895964	255,0,0	11	105,153,96,96,90,120,114,114,99,57,63	0,2350,3943,4352,5515,5789,8655,9541,11998,13644,16077
KN676956.1	4798	95172	FBXW10_1	1	-	4798	95172	255,0,0	14	99,204,474,138,150,144,123,198,105,126,123,102,45,546	0,126,348,22329,35733,58585,67217,78075,81445,84576,86255,86469,86610,89828
KN680424.1	34302	189524	FBXW11_1	1	+	34302	189524	255,0,0	12	45,102,225,189,90,138,117,252,117,114,78,159	0,69095,116090,129190,130423,142359,143749,146050,148707,152135,153111,155063
KN680484.1	100040	125459	FBXW2_1	1	-	100040	125459	255,0,0	6	288,168,87,135,195,489	0,8182,8965,11158,13384,24930
KN676808.1	1236063	1333860	FBXW4_1	1	-	1236063	1333860	255,0,0	9	117,144,141,66,93,132,192,81,258	0,317,1009,20602,72047,76965,77552,80024,97539
KN678496.1	29784	32425	FBXW5_1	1	+	29784	32425	255,0,0	9	192,159,174,147,189,51,147,213,243	0,307,649,888,1141,1498,1854,2083,2398
KN676996.1	467807	571687	FBXW7_1	1	-	467807	571687	255,0,0	12	267,210,228,180,114,138,123,135,144,81,387,120	0,1304,3824,6013,7414,8484,9718,14419,23107,26141,103349,103760
KN676954.1	77002	220943	FBXW8_1	1	+	77002	220943	255,0,0	10	192,105,165,90,156,201,204,165,120,117	0,15372,33974,38659,55044,100812,104201,141787,143483,143824
KN677820.1	100514	105881	FBXW9_1	1	-	100514	105881	255,0,0	10	69,93,120,144,81,114,129,129,246,93	0,294,498,711,1871,2046,3441,3648,4998,5274
KN678183.1	621429	621774	FCAMR_1	1	-	621429	621774	255,0,0	1	345	0
KN677288.1	203381	206857	FCER1A_1	1	-	203381	206857	255,0,0	3	150,216,81	0,1215,3395
KN679045.1	305044	306713	FCER1G_1	1	-	305044	306713	255,0,0	2	60,93	0,1576
KN676164.1	513768	514351	FCF1_1	1	+	513768	514351	255,0,0	2	444,135	0,448
KN676192.1	742759	757541	FCF1_2	1	+	742759	757541	255,0,0	7	69,72,150,69,87,96,48	0,1262,2260,6662,12343,13976,14734
KN681025.1	19	10257	FCGBP_1	1	+	19	10257	255,0,0	6	192,357,573,603,555,270	0,3574,5021,6101,7225,9968
ABRQ02304038.1	4252	12892	FCGBP_2	1	+	4252	12892	255,0,0	5	141,567,300,252,192	0,4432,7489,7813,8448
KN679045.1	74982	97361	FCGR2A_1	1	-	74982	97361	255,0,0	2	258,294	0,22085
KN680394.1	64067	64316	FCGR2C_1	1	+	64067	64316	255,0,0	1	249	0
KN679045.1	77315	77564	FCGR3A_1	1	-	77315	77564	255,0,0	2	78,138	0,111
KN677963.1	156813	166559	FCGRT_1	1	-	156813	166559	255,0,0	4	270,87,147,252	0,9049,9178,9494
KN680258.1	529822	546418	FCHO1_1	1	-	529822	546418	255,0,0	20	171,54,204,132,156,108,96,207,93,48,177,57,87,102,96,105,153,141,78,120	0,480,1293,2179,2572,3375,3801,5399,5870,6519,7047,7659,8866,10187,10375,11843,12190,14066,15071,16476
KN678326.1	80992	186634	FCHO2_1	1	-	80992	186634	255,0,0	18	168,204,132,153,114,129,105,90,174,60,75,99,99,105,153,141,78,96	0,8317,11904,12367,16363,21159,25821,38491,42996,43420,59127,77884,78669,86269,97476,97720,101282,105546
KN676204.1	2514562	2521690	FCHSD1_1	1	+	2514562	2521690	255,0,0	16	96,45,69,144,135,66,150,117,102,105,102,165,126,87,117,222	0,667,1102,1490,1719,1941,2890,3464,3757,4477,4981,5441,6190,6392,6651,6906
KN676187.1	2014664	2255169	FCHSD2_1	1	+	2014664	2255169	255,0,0	19	96,45,78,147,135,54,129,123,96,72,117,105,159,135,84,177,204,120,81	0,41132,100731,112139,119649,130213,131083,164253,170456,172315,179591,187924,218306,230069,235839,236043,236511,237735,240424
KN678183.1	557787	560837	FCMR_1	1	-	557787	560837	255,0,0	4	21,84,36,342	0,60,189,2708
KN676154.1	1658287	1664804	FCN2_1	1	-	1658287	1664804	255,0,0	5	246,135,129,129,117	0,1576,2572,3175,6400
KN676159.1	4318234	4320920	FCN3_1	1	-	4318234	4320920	255,0,0	4	57,57,123,57	0,87,250,2629
KN676516.1	999639	1017139	FCRL4_1	1	+	999639	1017139	255,0,0	4	249,228,282,66	0,518,2099,17434
KN676516.1	781119	1103294	FCRL5_1	1	+	781119	1103294	255,0,0	13	42,108,234,45,78,294,222,48,39,213,228,135,111	0,78,41443,43276,43357,125733,133965,314031,314268,315117,317156,321899,322064
KN680394.1	102060	103376	FCRLA_1	1	+	102060	103376	255,0,0	2	267,285	0,1031
KN680394.1	116483	121539	FCRLB_1	1	+	116483	121539	255,0,0	4	255,267,294,372	0,2978,3908,4684
KN678491.1	358360	399753	FDFT1_1	1	-	358360	399753	255,0,0	8	219,153,177,192,129,180,150,105	0,19480,20849,28344,30981,34769,36131,41288
KN676829.1	263996	274043	FDPS_1	1	+	263996	274043	255,0,0	10	126,168,138,81,123,87,75,75,135,198	0,259,2565,7175,7421,8013,8192,9037,9212,9849
KN676232.1	506632	538886	FDX1_1	1	-	506632	538886	255,0,0	3	114,129,126	0,7350,32128
KN677067.1	969672	973260	FDX2_1	1	+	969672	973260	255,0,0	3	105,87,156	0,3181,3432
KN678250.1	261422	265714	FDXACB1_1	1	+	261422	265714	255,0,0	7	75,147,204,153,147,573,420	0,652,2205,2588,3113,3263,3872
KN676738.1	1374151	1382982	FDXR_1	1	-	1374151	1382982	255,0,0	11	126,171,171,201,87,126,102,114,123,99,102	0,276,1077,1328,1660,1981,3069,3478,3773,4095,8729
KN676388.1	286532	311564	FECH_1	1	-	286532	311564	255,0,0	9	132,60,165,108,102,105,135,147,123	0,597,3796,4352,8715,12498,15576,22348,24909
KN676332.1	1885596	1887564	FEM1A_1	1	+	1885596	1887564	255,0,0	2	738,1197	0,771
KN678596.1	28644	41683	FEM1B_1	1	+	28644	41683	255,0,0	2	249,1632	0,11407
KN677287.1	186070	208401	FEM1C_1	1	+	186070	208401	255,0,0	2	543,1308	0,21023
KN677690.1	32046	33183	FEN1_1	1	-	32046	33183	255,0,0	1	1137	0
KN677912.1	432010	673924	FER_1	1	+	432010	673924	255,0,0	12	216,177,99,186,138,120,186,90,192,123,117,87	0,7822,11594,47357,54387,77963,86656,143401,155354,168047,239357,241827
KN677119.1	972695	1027873	FER1L5_1	1	-	972695	1027873	255,0,0	31	99,195,141,93,138,147,171,90,162,120,159,126,99,171,177,75,153,165,117,162,141,153,174,96,120,183,96,120,63,135,111	0,404,993,1690,2311,2693,3045,3643,3926,4760,6515,6777,7314,7704,8095,9174,9724,9998,15254,15733,17248,18550,18795,19760,21027,32458,35675,41666,46015,49162,55067
KN676138.1	1745273	1871427	FER1L6_1	1	-	1745273	1871427	255,0,0	38	171,99,165,240,99,90,144,156,171,126,126,138,123,228,171,162,111,150,132,120,174,153,120,93,90,123,84,57,108,102,246,192,186,159,78,63,135,75	0,1990,19687,21673,24779,25524,28703,31777,32630,39497,42120,43137,47526,49929,52571,55121,55534,68107,72722,76237,77847,84166,86564,88610,91751,95365,102123,102246,104136,106300,106408,107701,110239,110975,112460,115836,119819,126079
KN677039.1	169570	170062	FERD3L_1	1	+	169570	170062	255,0,0	1	492	0
KN676301.1	381548	423028	FERMT1_1	1	+	381548	423028	255,0,0	14	150,222,147,216,102,102,129,48,126,108,222,123,141,171	0,8924,12729,14207,16481,22487,23169,25377,30186,31518,32765,33834,39849,41309
KN676271.1	1635723	1700916	FERMT2_1	1	-	1635723	1700916	255,0,0	13	171,144,123,222,108,123,51,135,108,102,228,132,234	0,1339,1770,5387,5704,18605,19916,20922,24616,28528,28734,39560,64959
KN677666.1	253134	269904	FERMT3_1	1	+	253134	269904	255,0,0	13	159,234,117,168,105,108,135,126,108,231,126,141,180	0,4014,4437,4952,5303,13805,14034,14426,14782,15000,15503,16348,16590
KN676386.1	2233103	2244187	FES_1	1	+	2233103	2244187	255,0,0	17	216,174,96,186,138,120,189,84,210,123,54,117,96,123,159,123,141	0,398,2755,2987,4809,5021,5557,5865,6466,7004,7557,8456,8917,9105,9443,10203,10943
KN676169.1	2962295	2965597	FEV_1	1	-	2962295	2965597	255,0,0	3	585,75,51	0,2439,3251
KN676432.1	2546684	2597338	FEZ1_1	1	+	2546684	2597338	255,0,0	8	312,99,84,171,273,81,75,63	0,7272,33521,36518,40093,41246,43656,50591
KN680748.1	196924	256297	FEZ2_1	1	+	196924	256297	255,0,0	7	243,111,114,144,267,75,63	0,7308,17474,21051,22853,46986,59310
KN679508.1	305512	307966	FEZF1_1	1	+	305512	307966	255,0,0	4	798,138,132,351	0,1186,1568,2103
KN677267.1	457359	460135	FEZF2_1	1	+	457359	460135	255,0,0	5	162,462,132,135,258	0,422,1198,1514,2518
KN679302.1	19748	20600	FFAR1_1	1	+	19748	20600	255,0,0	1	852	0
KN679302.1	102779	103721	FFAR2_1	1	+	102779	103721	255,0,0	2	144,768	0,174
KN679302.1	25247	26147	FFAR3_1	1	+	25247	26147	255,0,0	2	438,438	0,462
KN676789.1	1876471	1897560	FFAR4_1	1	+	1876471	1897560	255,0,0	3	567,129,384	0,10210,20705
KN678113.1	759324	765984	FGA_1	1	+	759324	765984	255,0,0	6	93,168,141,285,471,705	0,1088,2971,4116,4473,5955
KN678113.1	784739	790257	FGB_1	1	-	784739	790257	255,0,0	7	225,288,126,114,228,183,177	0,958,1669,2153,3155,4448,5341
KN678985.1	385867	434242	FGD1_1	1	+	385867	434242	255,0,0	17	306,174,177,387,87,153,153,141,57,147,93,81,105,126,162,135,306	0,15877,16362,16647,18585,19316,21639,21903,36323,36485,37013,37272,45458,45909,46211,47388,48069
KN676342.1	1623131	1647588	FGD2_1	1	-	1623131	1647588	255,0,0	13	177,144,147,132,81,93,147,57,138,156,153,69,201	0,976,2287,6928,8353,15033,15829,16204,16787,17165,18643,22881,24256
KN677395.1	79667	141218	FGD3_1	1	+	79667	141218	255,0,0	11	123,138,156,54,147,96,66,99,138,69,84	0,9984,13861,25592,27773,28161,35636,55639,56898,61329,61467
KN676656.1	395784	485024	FGD4_1	1	+	395784	485024	255,0,0	16	153,186,261,219,87,150,153,141,57,147,171,93,126,141,141,255	0,17214,20250,20514,50231,52921,53498,58503,61965,62327,69528,73108,73528,81466,84586,88985
KN676591.1	1553516	1693877	FGD5_1	1	-	1553516	1693877	255,0,0	19	156,129,132,129,135,102,87,69,72,63,156,153,66,135,585,312,243,171,192	0,3759,11385,13135,13857,14416,19088,26486,27525,38789,41112,41752,66008,80813,137817,138432,138747,139215,140169
KN677987.1	404875	543330	FGD6_1	1	-	404875	543330	255,0,0	20	150,129,132,99,147,99,78,84,69,72,60,87,156,153,118,1080,198,213,267,429	0,1214,6776,9023,10312,10970,21809,22844,23494,25035,25192,54789,57166,59823,90709,136073,137213,137423,137750,138026
KN676204.1	1372039	1397326	FGF1_1	1	+	1372039	1397326	255,0,0	3	168,102,192	0,18861,25095
KN678147.1	683043	778107	FGF10_1	1	+	683043	778107	255,0,0	4	150,174,102,195	0,156,92813,94869
KN677699.1	103829	107342	FGF11_1	1	-	103829	107342	255,0,0	5	69,198,102,111,192	0,386,1284,1593,3321
KN678693.1	21602	285231	FGF12_1	1	-	21602	285231	255,0,0	4	117,198,102,111	0,20461,216819,263518
KN676398.1	384092	456153	FGF13_1	1	-	384092	456153	255,0,0	5	135,198,102,111,186	0,2149,63731,69891,71875
KN678829.1	85973	88971	FGF14_1	1	+	85973	88971	255,0,0	2	204,135	0,2863
KN679931.1	68025	76259	FGF16_1	1	+	68025	76259	255,0,0	3	273,105,243	0,6410,7991
KN676186.1	1968421	1970304	FGF17_1	1	+	1968421	1970304	255,0,0	3	177,108,291	0,452,1592
KN676712.1	1374337	1418099	FGF18_1	1	+	1374337	1418099	255,0,0	4	33,183,108,261	0,23470,37356,43501
KN676416.1	516387	520884	FGF19_1	1	-	516387	520884	255,0,0	4	81,213,102,228	0,87,3925,4269
KN676211.1	1372267	1466690	FGF2_1	1	+	1372267	1466690	255,0,0	4	102,144,102,183	0,412,78340,94240
KN676215.1	1171616	1180699	FGF20_1	1	-	1171616	1180699	255,0,0	2	105,285	0,8798
KN678459.1	64581	66613	FGF21_1	1	-	64581	66613	255,0,0	3	288,102,219	0,1153,1813
KN676291.1	277697	280612	FGF22_1	1	+	277697	280612	255,0,0	3	216,105,192	0,2524,2723
KN676151.1	3014234	3026036	FGF23_1	1	+	3014234	3026036	255,0,0	3	213,102,435	0,8695,11367
ABRQ02325290.1	163	385	FGF3_1	1	-	163	385	255,0,0	1	222	0
KN676416.1	592569	594202	FGF4_1	1	-	592569	594202	255,0,0	3	174,102,312	0,738,1321
KN676194.1	1369495	1395257	FGF5_1	1	-	1369495	1395257	255,0,0	4	345,99,198,114	0,14144,25393,25648
KN676151.1	2927527	2941873	FGF6_1	1	+	2927527	2941873	255,0,0	3	348,102,174	0,2004,14172
KN676808.1	1406197	1410778	FGF8_1	1	-	1406197	1410778	255,0,0	3	288,108,150	0,1146,4431
KN676634.1	43171	82953	FGF9_1	1	-	43171	82953	255,0,0	3	243,105,276	0,29677,39506
KN676789.1	194077	194809	FGFBP3_1	1	-	194077	194809	255,0,0	2	642,63	0,669
KN676357.1	1416155	1469943	FGFR1_1	1	+	1416155	1469943	255,0,0	18	90,267,90,171,123,192,150,144,204,144,123,108,192,123,72,138,102,177	0,36544,38150,38499,42001,43712,44937,45800,48019,49024,49392,50006,50637,52284,52622,53001,53337,53611
KN676988.1	837501	894106	FGFR1OP_1	1	+	837501	894106	255,0,0	11	99,57,54,90,138,81,201,114,69,99,75	0,1738,12035,12449,12990,18220,29784,33972,36062,53827,56530
KN676439.1	1215225	1227202	FGFR1OP2_1	1	+	1215225	1227202	255,0,0	6	135,117,144,114,114,135	0,2213,3404,7078,10055,11842
KN676254.1	317767	439695	FGFR2_1	1	+	317767	439695	255,0,0	18	108,264,87,171,123,195,150,144,204,153,120,111,192,123,72,138,105,159	0,27937,29056,43348,57721,77575,78889,80473,82655,93899,97241,100907,102556,111065,112798,115699,117397,121769
KN677616.1	696875	713176	FGFR3_1	1	-	696875	713176	255,0,0	16	135,105,138,72,123,192,111,123,147,189,144,192,123,171,273,105	0,226,433,768,948,1248,1582,1779,2343,2768,3462,5889,6164,6361,9084,16196
KN676491.1	1154762	1162074	FGFR4_1	1	-	1154762	1162074	255,0,0	16	129,105,138,72,123,192,111,123,147,192,144,192,123,168,255,90	0,258,631,1014,1201,1719,1990,3220,3466,3713,4272,4521,5238,5903,6354,7222
KN676481.1	590195	593585	FGFRL1_1	1	+	590195	593585	255,0,0	5	270,285,351,228,174	0,1798,2430,2973,3216
KN678113.1	714873	722121	FGG_1	1	+	714873	722121	255,0,0	6	183,138,138,183,279,207	0,1922,2358,3554,5164,7041
KN679223.1	51572	484619	FGGY_1	1	+	51572	484619	255,0,0	13	201,111,153,87,117,129,105,108,63,150,72,114,99	0,24443,33606,77270,205196,266682,309555,367691,383632,401232,418176,425198,432948
KN678189.1	275248	290493	FGL1_1	1	+	275248	290493	255,0,0	6	180,159,99,81,186,153	0,6332,6939,11696,12469,15092
KN676134.1	2707256	2707892	FGL2_1	1	-	2707256	2707892	255,0,0	2	63,570	0,66
KN676159.1	4535975	4546437	FGR_1	1	-	4535975	4546437	255,0,0	11	198,132,150,81,180,156,150,102,99,105,129	0,315,1226,2214,2830,3103,4523,5100,8743,9621,10333
KN676721.1	971188	1002198	FH_1	1	-	971188	1002198	255,0,0	10	141,153,129,204,168,183,174,108,135,66	0,3139,5375,6962,8979,11302,15941,17255,26542,30944
KN677230.1	567906	734284	FHAD1_1	1	-	567906	734284	255,0,0	20	171,219,114,162,102,222,174,102,108,213,153,84,105,39,141,126,234,243,216,90	0,899,5822,11000,19860,29847,32195,37776,41394,63457,65510,66417,69179,78730,83223,88278,95031,118679,137896,166288
KN676996.1	1368666	1401348	FHDC1_1	1	+	1368666	1401348	255,0,0	16	498,63,102,84,99,72,108,69,114,171,153,150,309,609,273,171	0,8559,9286,15523,15703,17987,18165,20443,24658,28460,30675,30858,31083,31416,32235,32511
KN676932.1	287719	563734	FHIT_1	1	-	287719	563734	255,0,0	3	75,69,144	0,174744,275871
KN679125.1	637518	641141	FHL1_1	1	-	637518	641141	255,0,0	6	78,201,186,174,180,174	0,483,1229,1933,2766,3449
KN676787.1	908782	947282	FHL2_1	1	-	908782	947282	255,0,0	5	150,186,171,174,186	0,1108,2132,7117,38314
KN676787.1	937456	937618	FHL2_2	1	-	937456	937618	255,0,0	1	162	0
KN677141.1	1434891	1437459	FHL3_1	1	-	1434891	1437459	255,0,0	5	153,186,171,174,156	0,278,585,2134,2412
KN679062.1	59457	71810	FHL5_1	1	-	59457	71810	255,0,0	5	168,180,171,180,153	0,5601,9793,11171,12200
KN677154.1	2027192	2042417	FHOD1_1	1	+	2027192	2042417	255,0,0	22	201,105,69,81,108,96,111,96,144,84,111,285,243,156,183,117,165,189,195,165,162,78	0,7371,7869,8253,8403,8589,8926,9123,9310,9610,11408,11609,11966,12707,13032,13300,13494,14084,14366,14634,14910,15147
KN676146.1	3058426	3631240	FHOD3_1	1	+	3058426	3631240	255,0,0	26	165,108,63,66,108,96,111,96,144,81,151,81,132,123,186,642,201,162,180,123,162,189,195,174,162,78	0,72236,96783,269265,276699,358095,379064,395502,403957,411690,411783,437340,474928,484853,501752,510290,510968,526465,535522,537400,538194,544093,546333,552635,561461,572736
KN677925.1	969182	995728	FIBCD1_1	1	-	969182	995728	255,0,0	6	255,180,96,144,156,483	0,795,7339,20543,21314,26063
KN676444.1	1088227	1088860	FIBIN_1	1	+	1088227	1088860	255,0,0	1	633	0
KN679038.1	508384	512837	FIBP_1	1	-	508384	512837	255,0,0	10	66,96,87,66,111,150,102,126,198,84	0,373,556,896,1039,1462,2093,3690,4013,4369
KN676555.1	1852534	1855349	FICD_1	1	-	1852534	1855349	255,0,0	2	1077,300	0,2515
KN677227.1	242627	381115	FIG4_1	1	+	242627	381115	255,0,0	22	66,99,123,156,51,153,129,99,162,93,135,120,45,147,168,60,150,84,195,81,90,174	0,20342,23916,35982,41431,43737,46538,52634,53909,54487,68031,69208,71833,72681,73773,96810,98152,100372,104949,106152,110539,138314
KN677241.1	168957	172949	FIGLA_1	1	+	168957	172949	255,0,0	2	195,150	0,3842
KN676650.1	708750	711000	FIGN_1	1	-	708750	711000	255,0,0	1	2250	0
KN677376.1	383999	386033	FIGNL1_1	1	-	383999	386033	255,0,0	4	1239,210,381,78	0,1266,1563,1956
KN678760.1	27189	33462	FILIP1_1	1	+	27189	33462	255,0,0	2	2808,201	0,6072
KN676657.1	1597196	1691189	FIP1L1_1	1	+	1597196	1691189	255,0,0	16	87,60,105,63,108,132,63,114,108,96,156,54,57,213,138,147	0,8224,9322,11072,12738,13902,14323,30733,42250,52374,54208,71297,72865,77796,93031,93846
KN676734.1	133831	134851	FIS1_1	1	+	133831	134851	255,0,0	3	78,105,96	0,532,924
ABRQ02313477.1	254	332	FIS1_2	1	+	254	332	255,0,0	1	78	0
KN678379.1	263504	264774	FITM1_1	1	-	263504	264774	255,0,0	2	609,264	0,1006
KN676729.1	1062332	1065746	FITM2_1	1	-	1062332	1065746	255,0,0	2	612,174	0,3240
KN678187.1	519003	526938	FIZ1_1	1	+	519003	526938	255,0,0	5	246,267,213,390,321	0,6726,6996,7215,7614
KN678062.1	686663	687974	FJX1_1	1	-	686663	687974	255,0,0	1	1311	0
KN677058.1	819518	827356	FKBP10_1	1	+	819518	827356	255,0,0	10	243,144,187,147,189,147,192,144,165,183	0,3014,3861,4167,4650,5222,5976,6677,7068,7655
KN678059.1	306321	306435	FKBP11_1	1	+	306321	306435	255,0,0	1	114	0
KN680202.1	76367	90994	FKBP14_1	1	-	76367	90994	255,0,0	4	156,129,150,198	0,5329,11103,14429
KN676672.1	151558	210315	FKBP15_1	1	+	151558	210315	255,0,0	22	54,114,66,75,96,153,66,150,144,105,102,117,111,108,93,105,171,135,156,156,108,441	0,4420,14180,22120,22530,25326,26382,27755,31510,33871,36197,38147,39845,40223,40963,41858,49406,52704,54606,55571,57663,58316
KN681043.1	86045	111841	FKBP1A_1	1	+	86045	111841	255,0,0	3	45,126,129	0,22272,25667
KN680266.1	98029	98307	FKBP1A_2	1	+	98029	98307	255,0,0	2	177,90	0,188
KN680355.1	92779	99033	FKBP1B_1	1	+	92779	99033	255,0,0	3	48,114,126	0,5020,6128
KN677666.1	286717	287944	FKBP2_1	1	+	286717	287944	255,0,0	4	153,114,48,60	0,486,721,1167
KN676183.1	2321846	2335121	FKBP3_1	1	-	2321846	2335121	255,0,0	7	51,99,63,138,108,102,108	0,1490,2860,3560,8478,9913,13167
KN676512.1	850562	851207	FKBP3_2	1	-	850562	851207	255,0,0	2	357,285	0,360
KN676369.1	426752	427449	FKBP3_3	1	-	426752	427449	255,0,0	4	207,129,261,48	0,253,387,649
KN678076.1	581707	588710	FKBP4_1	1	-	581707	588710	255,0,0	8	231,186,84,153,117,147,144,99	0,837,1226,2302,2746,3681,4303,6904
KN676342.1	3204746	3283817	FKBP5_1	1	+	3204746	3283817	255,0,0	9	105,144,144,111,153,93,84,186,240	0,3107,39338,40438,58974,64451,66953,73699,78831
KN676698.1	334536	345086	FKBP6_1	1	-	334536	345086	255,0,0	6	111,192,120,198,99,108	0,538,2576,8516,9881,10442
KN678964.1	435079	442049	FKBP7_1	1	-	435079	442049	255,0,0	4	159,132,156,213	0,1244,5389,6757
KN677981.1	1705750	1713830	FKBP8_1	1	+	1705750	1713830	255,0,0	8	261,168,90,219,174,78,132,84	0,3643,3886,4232,5042,6941,7454,7996
KN678845.1	711658	712600	FKBPL_1	1	-	711658	712600	255,0,0	1	942	0
KN676852.1	366726	368211	FKRP_1	1	+	366726	368211	255,0,0	1	1485	0
KN677563.1	243629	300053	FKTN_1	1	+	243629	300053	255,0,0	8	105,204,276,135,129,135,129,210	0,14145,17077,22710,29914,32311,33841,56214
KN684068.1	178839	184571	FLAD1_1	1	+	178839	184571	255,0,0	7	207,744,150,72,192,75,129	0,2292,3694,4291,4441,5425,5603
KN677084.1	1640383	1653811	FLCN_1	1	-	1640383	1653811	255,0,0	12	198,105,132,123,117,72,54,84,162,222,147,249	0,732,969,2220,3033,5503,5641,7488,9276,10516,11747,13179
KN678823.1	363094	367850	FLG2_1	1	+	363094	367850	255,0,0	11	138,876,138,39,324,75,18,216,132,51,27	0,1042,2674,2818,2890,3217,3310,3688,4201,4648,4729
KN679128.1	361026	430526	FLI1_1	1	-	361026	430526	255,0,0	7	528,48,69,63,207,159,213	0,2196,6618,33604,43190,48714,69287
KN677951.1	1269742	1282714	FLII_1	1	-	1269742	1282714	255,0,0	31	135,63,108,105,129,63,153,138,54,138,192,189,105,174,84,75,84,177,186,135,147,87,156,177,105,162,84,81,72,111,63	0,227,380,590,772,1023,1171,1434,1620,1749,2010,2593,2864,3672,4002,4311,4515,5251,5653,6001,6305,7165,7841,8075,8593,9107,9416,9808,10714,11081,12909
KN677361.1	580865	601805	FLNA_1	1	-	580865	601805	255,0,0	46	186,207,216,177,132,120,135,267,123,153,204,162,174,129,141,102,96,249,189,159,123,171,162,162,174,597,261,120,168,93,159,123,147,111,195,138,120,138,201,162,78,120,150,96,249,372	0,508,796,1124,1968,2633,2847,3065,3486,3701,3935,4232,4507,5124,5349,5586,5793,5981,8253,8877,9125,9611,9868,10110,10351,10625,11342,11740,12037,12289,12468,12718,13898,14161,14360,14679,14983,15181,15870,16157,16408,16574,17226,17460,17661,20568
KN676942.1	163992	323456	FLNB_1	1	-	163992	323456	255,0,0	45	186,204,219,177,135,114,138,267,123,156,201,159,174,132,138,102,72,249,189,159,171,162,162,174,597,261,117,171,93,159,123,147,111,195,138,123,138,198,162,78,120,147,99,249,291	0,1174,2472,7847,10588,14418,16114,17201,24239,24462,25498,26077,26988,28054,30700,31515,32327,35734,37682,39038,42967,47807,48881,49814,50663,52457,55793,63600,64051,65502,65989,66505,67366,68827,71158,72667,74566,77793,78446,80348,81206,88441,90625,92164,159173
KN679718.1	289430	316662	FLNC_1	1	-	289430	316662	255,0,0	46	186,210,222,174,138,114,135,270,237,123,153,204,162,174,129,141,99,249,189,159,123,168,162,162,174,597,261,123,165,93,159,123,147,111,195,138,123,138,204,159,78,123,150,99,246,324	0,319,1333,1745,2010,3271,3634,3871,4348,4702,4908,5481,5768,6704,6973,7356,7733,8904,9448,9715,10298,10498,11191,11539,11785,12755,13707,14061,14387,14639,14965,15318,15690,16605,16803,17221,17521,17998,19764,20116,20474,20717,20926,21201,22161,26908
KN677149.1	574339	584402	FLOT1_1	1	-	574339	584402	255,0,0	10	171,135,189,147,99,117,147,90,75,42	0,1276,1852,8246,8623,8808,9086,9494,9670,10021
KN678419.1	431011	447401	FLOT2_1	1	+	431011	447401	255,0,0	10	45,87,90,123,123,114,120,216,180,150	0,7211,12729,13849,14397,14639,14854,15063,15702,16240
KN678710.1	581737	583717	FLRT2_1	1	-	581737	583717	255,0,0	1	1980	0
KN676295.1	442814	444761	FLRT3_1	1	-	442814	444761	255,0,0	1	1947	0
KN676258.1	1305852	1481093	FLT1_1	1	+	1305852	1481093	255,0,0	27	162,129,162,135,135,114,168,159,117,105,312,147,132,108,132,105,114,90,156,99,123,111,99,102,144,87,195	0,27151,27854,28121,31473,34424,38045,39566,66624,76688,84076,89084,118525,131427,137060,143960,147409,149723,154777,155360,156201,157921,159506,166335,166700,168809,175046
KN676750.1	63255	129197	FLT3_1	1	+	63255	129197	255,0,0	17	141,117,129,141,147,165,102,93,180,132,105,108,153,123,111,99,54	0,3883,15233,15899,16143,19248,35646,38102,38482,41047,41268,47272,49455,59216,63537,64904,65888
KN677963.1	208114	209586	FLT3LG_1	1	-	208114	209586	255,0,0	3	141,138,54	0,798,1418
KN676562.1	420920	447282	FLT4_1	1	-	420920	447282	255,0,0	28	153,75,123,144,114,93,111,123,96,90,114,105,132,108,132,147,360,108,123,165,153,120,171,141,162,108,246,96	0,4522,5962,6544,7916,8691,10809,11685,12229,13127,13511,13975,14490,14932,15224,15445,15934,17213,18435,20170,20419,23458,23871,24380,24730,25019,25318,26266
KN676486.1	1187382	1211342	FLVCR1_1	1	+	1187382	1211342	255,0,0	8	519,141,141,69,105,111,105,69	0,3718,11748,15570,16076,18039,18612,23891
KN676192.1	1656439	1715934	FLVCR2_1	1	+	1656439	1715934	255,0,0	9	615,144,141,75,105,111,102,114,54	0,33727,37585,51298,53300,56879,58526,58745,59441
KN677260.1	102573	109460	FLYWCH1_1	1	+	102573	109460	255,0,0	5	264,282,228,264,255	0,2327,3003,5677,6632
KN677519.1	799751	803311	FMC1_1	1	+	799751	803311	255,0,0	2	138,201	0,3359
KN676250.1	962412	1470634	FMN1_1	1	+	962412	1470634	255,0,0	24	615,165,177,117,246,39,150,168,114,63,399,144,153,87,63,90,129,144,60,120,93,51,150,87	0,645,846,1062,1200,1476,1521,1698,121407,190978,256031,256637,261552,327661,346771,348986,354896,356851,358098,365795,405703,480657,486452,508135
KN676947.1	11045	371990	FMN2_1	1	-	11045	371990	255,0,0	24	150,48,93,120,60,147,129,93,63,90,144,177,117,606,90,54,87,264,147,147,495,195,258,465	0,35485,71373,107655,107921,111891,113673,113965,143147,181492,229355,232727,232937,233060,233696,233993,234065,234248,274444,326081,359412,359925,360138,360480
KN677341.1	1210249	1238278	FMNL1_1	1	+	1210249	1238278	255,0,0	27	129,81,117,75,84,105,105,75,99,75,111,144,108,186,54,135,126,204,234,69,81,126,165,105,126,90,102	0,11346,12880,14764,15174,15663,17320,18412,18687,20107,20464,22028,22690,22948,23398,23491,23850,24350,24965,25357,25922,26084,26370,26741,27313,27592,27927
KN678222.1	168479	530659	FMNL2_1	1	-	168479	530659	255,0,0	25	90,114,99,102,168,126,78,69,234,204,126,72,309,102,150,111,75,96,78,108,150,84,78,84,117	0,1128,2575,5062,6207,9069,10423,10598,11944,13983,14795,20232,20765,22933,24947,27892,32151,63954,65937,69168,96101,99153,111662,117322,362063
KN676395.1	2019897	2076476	FMNL3_1	1	+	2019897	2076476	255,0,0	26	126,81,84,78,84,150,111,75,96,75,108,153,102,279,69,126,204,234,69,81,129,162,102,93,120,93	0,36197,38603,38963,42392,45417,46770,47058,47480,48666,49283,49719,50288,51346,52232,52389,52710,53444,53814,54013,54191,55001,55503,55929,56265,56486
KN680282.1	101604	121416	FMO1_1	1	-	101604	121416	255,0,0	7	336,360,198,144,162,189,132	0,1742,5102,7744,12124,13621,19680
KN680282.1	166999	198795	FMO2_1	1	-	166999	198795	255,0,0	7	156,357,204,141,162,189,132	0,6416,8699,12141,14069,17983,31664
KN680282.1	282261	282399	FMO3_1	1	-	282261	282399	255,0,0	1	138	0
KN680282.1	319371	340528	FMO3_2	1	-	319371	340528	255,0,0	7	336,351,198,138,162,189,138	0,4263,6597,9941,10293,12889,21019
KN680282.1	56000	86885	FMO4_1	1	-	56000	86885	255,0,0	7	405,354,201,144,150,189,132	0,10751,14823,16034,28032,29406,30753
KN676531.1	356165	403697	FMO5_1	1	+	356165	403697	255,0,0	9	132,192,162,141,90,81,354,72,345	0,10945,16002,26725,31370,31493,35173,43736,47187
KN676964.1	351720	358257	FMOD_1	1	+	351720	358257	255,0,0	2	891,150	0,6387
KN676383.1	1034635	1081227	FMR1_1	1	+	1034635	1081227	255,0,0	17	51,54,93,72,150,93,117,171,78,111,135,60,90,195,183,84,159	0,19476,24593,26630,26960,28235,28417,30644,30908,35155,36146,36783,39502,42084,43611,43981,46433
KN676939.1	143763	228236	FN1_1	1	+	143763	228236	255,0,0	44	147,126,138,126,141,189,180,180,153,126,144,120,183,174,129,90,192,273,261,99,168,84,189,186,81,276,114,168,156,111,270,192,87,174,90,177,93,462,144,165,123,105,108,69	0,1122,2521,4236,5517,11265,12659,13445,15063,16625,18587,35235,38039,38380,39735,39967,41371,42734,44923,49265,50963,51583,53757,56619,58764,60114,61459,62923,63639,64476,66085,67461,69105,70057,71162,71479,72838,73897,75517,77858,80638,81299,83737,84404
KN676612.1	1410539	1422143	FN3K_1	1	-	1410539	1422143	255,0,0	6	336,126,81,93,156,135	0,1310,5519,5974,7531,11469
KN676612.1	1433768	1441850	FN3KRP_1	1	-	1433768	1441850	255,0,0	6	336,117,84,51,150,144	0,523,3322,4835,5170,7938
KN677927.1	1214565	1288144	FNBP1_1	1	-	1214565	1288144	255,0,0	13	159,138,120,135,108,189,198,150,129,102,60,147,60	0,1906,2380,3348,6109,16535,17651,24950,30632,54145,54677,72686,73519
KN677458.1	337552	412756	FNBP1L_1	1	-	337552	412756	255,0,0	14	177,150,93,132,111,174,204,147,129,105,63,150,54,114	0,1804,5488,5943,10429,18294,19895,20808,22598,26336,33270,34324,35748,75090
KN676607.1	659141	684618	FNBP4_1	1	+	659141	684618	255,0,0	17	150,93,138,186,147,141,141,210,126,105,132,189,309,147,342,153,90	0,1735,4696,5047,5839,7081,7279,8921,11935,12763,13703,14814,20514,20950,21341,24031,25387
KN677042.1	288228	363924	FNDC1_1	1	-	288228	363924	255,0,0	22	114,123,162,81,108,231,186,246,111,102,120,204,135,186,108,189,123,93,207,69,87,219	0,1327,2742,5560,12917,17643,31159,31354,32981,35078,37523,38769,39816,42346,46052,47029,49903,51489,55049,72432,72922,75477
KN677981.1	15684	16098	FNDC10_1	1	+	15684	16098	255,0,0	2	177,180	0,234
KN679057.1	32935	33763	FNDC11_1	1	+	32935	33763	255,0,0	1	828	0
KN676235.1	2085061	2312929	FNDC3A_1	1	-	2085061	2312929	255,0,0	24	312,126,168,213,282,150,114,177,105,120,69,138,87,177,120,54,150,75,99,270,231,78,75,99	0,7015,8584,16500,16807,17176,18043,19526,19790,21657,30743,31538,36814,38520,39923,43096,50435,53319,53406,64600,67672,86350,151145,227769
KN677733.1	86247	397763	FNDC3B_1	1	-	86247	397763	255,0,0	26	309,129,168,213,270,150,114,174,108,117,72,138,87,177,123,54,141,60,156,54,108,126,243,78,78,108	0,21248,25584,40043,51112,56573,57060,58540,59704,62592,65362,67424,72845,74590,76524,90957,94638,107486,110146,121371,161809,161971,164974,189085,287621,311408
KN680295.1	306132	307930	FNDC4_1	1	-	306132	307930	255,0,0	5	126,90,207,114,90	0,470,1060,1505,1708
KN679379.1	59937	96370	FNDC4_2	1	+	59937	96370	255,0,0	2	108,123	0,36310
KN676821.1	361835	366892	FNDC5_1	1	+	361835	366892	255,0,0	5	93,111,201,90,135	0,1773,2330,2863,4922
KN677404.1	298591	320534	FNDC7_1	1	-	298591	320534	255,0,0	8	261,255,255,258,255,255,264,258	0,3913,5389,6975,9828,16545,20543,21685
KN676751.1	1412543	1417887	FNDC8_1	1	+	1412543	1417887	255,0,0	5	201,201,132,237,147	0,2163,2397,4352,5197
KN676233.1	1985145	1985757	FNDC9_1	1	+	1985145	1985757	255,0,0	2	513,87	0,525
KN677167.1	886295	1049767	FNIP1_1	1	-	886295	1049767	255,0,0	18	75,117,201,165,1422,168,153,81,201,138,72,84,90,75,102,135,129,90	0,2286,2912,9917,11443,15104,17587,39663,44141,44829,45567,46863,52996,56000,57148,61252,84990,163382
KN679152.1	111656	222006	FNIP2_1	1	+	111656	222006	255,0,0	19	129,87,102,69,96,75,129,201,90,150,165,423,51,189,180,159,201,117,75	0,4312,11139,11341,25428,27674,46670,62717,63235,72046,72324,79994,80438,80825,81170,82432,102856,107829,110275
KN680063.1	84140	109991	FNTA_1	1	+	84140	109991	255,0,0	7	87,114,126,150,63,171,120	0,7285,14102,18510,22001,24748,25731
KN689888.1	7575	7683	FNTA_2	1	-	7575	7683	255,0,0	1	108	0
KN678223.1	77028	150214	FNTB_1	1	-	77028	150214	255,0,0	12	129,114,114,132,132,87,84,144,87,75,63,144	0,2482,3688,13898,18819,26678,30848,31032,38691,41308,51620,73042
KN676459.1	9788	214702	FOCAD_1	1	+	9788	214702	255,0,0	31	204,258,105,102,129,129,135,192,123,87,96,45,111,114,237,90,144,117,126,75,75,102,81,129,117,258,177,96,105,138,72	0,3483,28687,29225,29829,32174,70000,92404,94884,109305,117481,128449,132886,136562,139251,142998,151405,154053,157231,157802,158528,160120,162089,179354,181816,185507,190936,192993,200685,200793,204842
KN680418.1	101887	101992	FOLH1_1	1	-	101887	101992	255,0,0	2	45,27	0,78
KN676187.1	2920515	2923303	FOLR1_1	1	-	2920515	2923303	255,0,0	4	264,138,159,168	0,408,713,2620
KN676187.1	2888098	2888236	FOLR2_1	1	-	2888098	2888236	255,0,0	1	138	0
KN676187.1	2933450	2933732	FOLR3_1	1	-	2933450	2933732	255,0,0	1	282	0
KN676310.1	1625422	1625620	FOPNL_1	1	+	1625422	1625620	255,0,0	1	198	0
KN676192.1	1327669	1330108	FOS_1	1	+	1327669	1330108	255,0,0	4	141,264,114,639	0,890,1563,1800
KN676855.1	118597	122771	FOSB_1	1	-	118597	122771	255,0,0	4	459,108,333,126	0,1444,1776,4048
KN679038.1	517113	522872	FOSL1_1	1	-	517113	522872	255,0,0	5	252,156,111,216,96	0,261,791,3080,5663
KN677103.1	429875	449048	FOSL2_1	1	-	429875	449048	255,0,0	4	516,108,255,99	0,2955,8101,19074
KN679133.1	121138	124810	FOXA1_1	1	-	121138	124810	255,0,0	2	1335,72	0,3600
KN678542.1	201767	204094	FOXA2_1	1	+	201767	204094	255,0,0	2	69,1302	0,1025
KN678487.1	264609	272547	FOXA3_1	1	-	264609	272547	255,0,0	4	303,426,180,69	0,387,816,7869
KN678267.1	572498	573473	FOXB1_1	1	-	572498	573473	255,0,0	1	975	0
KN676610.1	315221	316424	FOXB2_1	1	+	315221	316424	255,0,0	1	1203	0
KN677509.1	358309	359905	FOXC1_1	1	-	358309	359905	255,0,0	5	300,81,96,441,84	0,822,912,1068,1512
KN676404.1	1563762	1565210	FOXC2_1	1	+	1563762	1565210	255,0,0	2	879,288	0,1160
KN677867.1	468781	470212	FOXD1_1	1	+	468781	470212	255,0,0	4	153,138,357,159	0,162,386,1272
KN676694.1	923587	924700	FOXD2_1	1	-	923587	924700	255,0,0	1	1113	0
KN679514.1	263865	265385	FOXD3_1	1	+	263865	265385	255,0,0	3	273,393,198	0,527,1322
KN676440.1	236209	236557	FOXD4L1_1	1	+	236209	236557	255,0,0	1	348	0
KN676329.1	2655445	2656468	FOXE1_1	1	-	2655445	2656468	255,0,0	1	1023	0
KN676694.1	952135	952438	FOXE3_1	1	-	952135	952438	255,0,0	1	303	0
KN676404.1	1510541	1513026	FOXF1_1	1	+	1510541	1513026	255,0,0	2	957,159	0,2326
KN677509.1	641459	646075	FOXF2_1	1	-	641459	646075	255,0,0	5	48,120,261,108,531	0,51,3707,3974,4085
KN678762.1	590929	591967	FOXG1_1	1	-	590929	591967	255,0,0	1	1038	0
KN676370.1	1176389	1177871	FOXH1_1	1	-	1176389	1177871	255,0,0	5	168,276,276,108,171	0,213,540,902,1311
KN677064.1	566568	569156	FOXI1_1	1	+	566568	569156	255,0,0	3	138,435,558	0,141,2030
KN689391.1	0	237	FOXI2_1	1	+	0	237	255,0,0	1	237	0
KN680223.1	133399	134014	FOXI3_1	1	-	133399	134014	255,0,0	2	204,408	0,207
KN676738.1	2455328	2458274	FOXJ1_1	1	-	2455328	2458274	255,0,0	2	759,495	0,2451
KN677869.1	439224	460766	FOXJ2_1	1	+	439224	460766	255,0,0	10	333,75,69,141,207,330,102,210,99,87	0,2026,2813,3063,4483,16783,17991,19273,20065,21455
KN678401.1	338548	486806	FOXJ3_1	1	-	338548	486806	255,0,0	13	114,108,192,102,201,117,129,132,102,84,75,327,42	0,2168,9372,9978,13712,14003,16898,20168,36771,52116,91729,128035,148216
KN677226.1	40852	122939	FOXK1_1	1	+	40852	122939	255,0,0	10	273,183,159,144,195,168,285,213,138,117	0,55852,75567,76895,78401,79266,79546,80950,81817,81970
KN676612.1	1518988	1533673	FOXK2_1	1	-	1518988	1533673	255,0,0	8	195,210,297,177,192,147,150,192	0,2663,2980,4803,5351,10161,12394,14493
KN676404.1	1574822	1575839	FOXL1_1	1	+	1574822	1575839	255,0,0	2	483,318	0,699
KN677310.1	715741	716878	FOXL2_1	1	+	715741	716878	255,0,0	2	108,1017	0,120
KN676999.1	8962	20723	FOXM1_1	1	+	8962	20723	255,0,0	3	228,87,438	0,4833,11323
KN678076.1	503054	513573	FOXM1_2	1	+	503054	513573	255,0,0	6	501,156,189,129,84,819	0,1249,2721,4342,8926,9700
KN678419.1	766223	779676	FOXN1_1	1	-	766223	779676	255,0,0	8	306,492,207,99,132,294,177,123	0,1872,2571,6837,8178,12467,12764,13330
KN677821.1	344484	362259	FOXN2_1	1	+	344484	362259	255,0,0	5	537,87,72,273,150	0,9602,15786,17328,17625
KN676171.1	66501	67044	FOXN3_1	1	-	66501	67044	255,0,0	1	543	0
KN676699.1	1338824	1529957	FOXN3_2	1	-	1338824	1529957	255,0,0	5	549,102,66,66,138	0,20154,31956,123424,190995
KN676555.1	1079524	1108970	FOXN4_1	1	+	1079524	1108970	255,0,0	8	84,147,105,126,99,207,393,258	0,17983,21799,22416,23165,25059,27416,29188
KN676392.1	1186079	1295383	FOXO1_1	1	+	1186079	1295383	255,0,0	3	294,336,1335	0,315,107969
KN677663.1	868006	964181	FOXO3_1	1	-	868006	964181	255,0,0	2	1398,618	0,95557
KN678155.1	684807	690567	FOXO4_1	1	-	684807	690567	255,0,0	4	120,474,393,390	0,192,669,5370
KN676299.1	617670	638999	FOXO6_1	1	-	617670	638999	255,0,0	4	471,240,336,414	0,678,921,20915
KN678854.1	403402	659231	FOXP1_1	1	-	403402	659231	255,0,0	17	141,171,66,123,105,78,201,84,87,108,204,153,90,138,72,33,174	0,5752,11018,12700,15907,16612,16794,27537,41193,54662,86347,91910,97515,98678,163978,164095,255655
KN676298.1	1733985	2059859	FOXP2_1	1	-	1733985	2059859	255,0,0	16	141,162,69,123,105,75,201,87,84,108,213,165,168,138,90,168	0,29712,30627,31960,34481,34727,35883,40212,41955,50028,51871,66325,68062,69293,191187,325706
KN678848.1	833854	840195	FOXP3_1	1	-	833854	840195	255,0,0	11	147,102,78,150,84,84,84,87,141,108,204	0,336,1838,2536,3295,3531,4696,4879,5285,5525,6137
KN676790.1	1802457	1839338	FOXP4_1	1	-	1802457	1839338	255,0,0	17	147,171,63,123,105,75,180,87,84,108,213,147,90,123,96,81,99	0,715,1541,3239,6790,7700,7910,8198,9412,10219,10621,10980,12720,13382,21720,36662,36782
KN682181.1	12637	13225	FOXQ1_1	1	+	12637	13225	255,0,0	2	108,411	0,177
KN677730.1	59570	61390	FOXR1_1	1	-	59570	61390	255,0,0	4	36,174,216,75	0,66,1117,1745
KN676432.1	1369633	1375182	FOXRED1_1	1	-	1369633	1375182	255,0,0	9	252,102,132,159,105,96,120,111,222	0,483,806,1105,1853,2264,3807,4478,5327
KN677771.1	658192	677520	FOXRED2_1	1	+	658192	677520	255,0,0	8	522,255,264,165,168,237,174,138	0,3140,4929,6011,13314,14831,16280,19190
KN676646.1	1589845	1590838	FOXS1_1	1	+	1589845	1590838	255,0,0	2	714,270	0,723
KN677382.1	875680	885019	FPGS_1	1	-	875680	885019	255,0,0	13	411,63,75,132,141,75,105,63,75,117,63,54,132	0,1715,2563,2818,3957,4348,4739,4948,5141,5370,8903,9050,9207
KN677647.1	214033	215461	FPGT_1	1	-	214033	215461	255,0,0	1	1428	0
KN677647.1	157429	157537	FPGT-TNNI3K_1	1	-	157429	157537	255,0,0	1	108	0
KN678338.1	592069	593089	FPR1_1	1	-	592069	593089	255,0,0	4	180,228,450,42	0,207,498,978
ABRQ02297477.1	1	688	FPR2_1	1	+	1	688	255,0,0	3	120,207,207	0,228,480
KN680830.1	55876	87074	FRA10AC1_1	1	-	55876	87074	255,0,0	10	78,138,114,45,84,84,78,48,84,84	0,11949,15650,18291,22147,23011,24128,29141,29319,31114
KN677503.1	253940	588574	FRAS1_1	1	+	253940	588574	255,0,0	65	114,159,132,84,189,75,144,141,132,144,144,141,141,141,153,144,144,141,138,99,270,84,327,150,195,114,141,141,246,147,165,132,198,150,264,198,102,177,129,141,225,114,150,159,120,249,345,162,147,207,156,201,189,276,231,156,213,150,111,159,117,168,207,147,591	0,18431,21031,28257,30856,36028,39778,41270,42745,57734,71249,75448,99546,104066,122799,123168,130728,134385,135719,137738,139541,143667,146870,161182,170442,189916,197536,204797,207952,219159,219706,221971,225148,226654,228014,231220,233692,234074,245683,246103,248831,252724,254469,255946,258267,260748,263092,265162,265722,278355,283445,286072,288427,290107,293978,297443,300688,305234,306164,307431,315239,326908,330848,332665,334043
KN677034.1	1479639	1480299	FRAT1_1	1	+	1479639	1480299	255,0,0	2	186,408	0,252
KN677034.1	1501792	1502416	FRAT2_1	1	-	1501792	1502416	255,0,0	4	87,204,240,51	0,93,324,573
KN676617.1	2403	121196	FREM1_1	1	+	2403	121196	255,0,0	23	195,93,171,204,96,252,198,174,198,150,195,264,414,204,141,129,72,153,48,162,132,81,198	0,1033,2132,6068,9321,21779,26532,27766,29440,39219,51604,54941,61281,73238,74216,84382,88039,95989,100166,100479,100835,115836,118595
KN678292.1	4157	35981	FREM1_2	1	-	4157	35981	255,0,0	9	147,345,132,108,327,180,240,90,201	0,875,5112,9504,12750,22373,23959,25614,31623
KN678113.1	464437	686294	FREM2_1	1	-	464437	686294	255,0,0	23	15,219,96,96,147,186,126,135,129,105,192,333,132,303,156,132,180,168,192,210,150,252,126	0,39,267,411,2101,2459,4429,27166,28572,31969,38932,73806,76619,79224,81354,82742,88512,89227,94551,111410,114890,219787,221731
KN678165.1	157154	167845	FREM2_2	1	-	157154	167845	255,0,0	4	93,3171,105,1755	0,5627,8801,8936
KN677674.1	717052	721892	FREM3_1	1	+	717052	721892	255,0,0	7	141,219,186,210,552,201,96	0,1693,2133,2831,3581,4288,4744
KN676196.1	1963658	2084667	FRK_1	1	-	1963658	2084667	255,0,0	8	189,165,180,159,168,165,120,216	0,581,1795,11202,18516,20387,59014,120793
KN678635.1	22403	216924	FRMD3_1	1	-	22403	216924	255,0,0	12	597,111,72,72,90,63,90,90,123,99,75,108	0,56496,71101,71801,85107,86643,90292,92010,106043,114179,124163,194413
KN676553.1	343337	580652	FRMD4A_1	1	+	343337	580652	255,0,0	24	66,96,90,87,57,84,60,63,84,75,141,141,135,123,228,57,237,168,369,168,84,195,90,66	0,59212,85571,100843,116141,130960,139464,139780,144525,180143,185560,192660,210524,214794,219740,222150,225916,227011,229624,229999,230197,230287,233646,237249
KN676482.1	409637	669849	FRMD4B_1	1	-	409637	669849	255,0,0	22	48,45,129,810,123,123,60,219,120,135,141,141,75,87,57,72,81,87,90,99,66,159	0,78,3165,9174,11089,12381,13810,16714,17455,17667,18795,19581,21199,60501,62206,65832,67696,156653,178344,185934,189430,260053
KN678366.1	230809	305928	FRMD5_1	1	+	230809	305928	255,0,0	13	108,75,99,123,90,93,60,93,69,72,108,135,576	0,3513,20504,22781,31760,57574,60630,61263,65514,66126,67068,71406,74543
KN676271.1	408455	458554	FRMD6_1	1	+	408455	458554	255,0,0	13	99,90,102,75,189,156,63,72,174,336,132,90,285	0,14800,17975,19247,21928,28444,31885,32809,35332,42340,43585,47071,49814
KN679361.1	401733	466092	FRMD7_1	1	-	401733	466092	255,0,0	14	219,165,411,237,78,69,162,96,153,108,99,75,108,57	0,231,426,843,2166,2356,3972,6324,10260,10933,26593,30000,33644,64302
KN679038.1	58951	73610	FRMD8_1	1	+	58951	73610	255,0,0	12	84,168,102,57,165,144,72,123,141,81,78,117	0,1653,4981,5370,5534,6963,7122,9707,10541,11341,11470,14542
KN677587.1	954306	1024344	FRMPD3_1	1	-	954306	1024344	255,0,0	16	99,1722,324,807,711,108,144,180,90,126,141,117,132,108,108,51	0,113,1943,2279,4666,5383,19748,34170,36210,38261,38715,46028,47542,51027,54988,69987
KN676556.1	26618	275745	FRMPD4_1	1	-	26618	275745	255,0,0	15	1290,1065,126,183,90,126,141,117,135,105,105,48,102,159,117	0,1700,8923,11292,12434,15609,18017,24437,29541,34432,39013,48051,107784,119726,249010
KN678563.1	170701	216432	FRRS1_1	1	-	170701	216432	255,0,0	10	81,144,60,120,114,147,183,141,138,186	0,1357,2344,11538,13177,25030,36942,39304,42591,45545
KN676248.1	579417	593497	FRRS1L_1	1	+	579417	593497	255,0,0	4	84,141,246,171	0,2311,9782,13909
KN678573.1	455812	475908	FRS2_1	1	-	455812	475908	255,0,0	5	951,159,159,186,66	0,2534,3020,4114,20030
KN676790.1	1584225	1590499	FRS3_1	1	+	1584225	1590499	255,0,0	5	66,186,159,117,912	0,1628,3970,4964,5362
KN676911.1	683889	968471	FRY_1	1	-	683889	968471	255,0,0	56	261,204,105,84,99,150,192,147,207,171,78,159,141,171,99,606,99,186,123,189,105,147,84,177,147,258,174,102,153,111,162,174,90,60,123,153,258,87,183,261,105,135,171,90,108,102,99,96,165,78,84,90,141,51,198,69	0,2480,3742,14754,19311,21728,24464,26210,31428,39930,43750,47254,51797,52931,54472,55713,58694,60701,64827,71326,72400,73230,84214,95656,98360,99522,106492,106980,126620,129702,131599,134775,135364,137660,140088,140861,141593,146317,149814,152312,155849,159378,161901,168837,171780,172584,182372,182562,187037,191553,191718,192379,199317,214171,239856,284513
KN701120.1	956	72791	FRYL_1	1	-	956	72791	255,0,0	42	102,513,78,99,189,123,204,186,105,147,129,84,168,141,261,168,102,153,117,156,174,90,60,123,90,93,270,96,186,240,105,135,171,90,108,102,102,99,93,168,81,81	0,397,922,2123,3576,4653,6715,8297,10148,10952,12057,12773,15590,19522,20314,23159,24567,24968,25882,26547,28369,31539,32994,34467,35464,35566,38022,39692,40027,41260,44305,46012,46581,47501,52718,53021,60269,61546,67191,67555,71296,71754
KN677319.1	952075	978249	FRZB_1	1	+	952075	978249	255,0,0	6	450,45,69,204,66,114	0,7199,16437,21561,22147,26060
KN677049.1	774118	778511	FSBP_1	1	-	774118	778511	255,0,0	2	516,369	0,4024
KN676183.1	1667430	1668120	FSCB_1	1	-	1667430	1668120	255,0,0	2	342,336	0,354
KN677226.1	882776	891982	FSCN1_1	1	+	882776	891982	255,0,0	5	831,159,120,165,201	0,7959,8210,8491,9005
KN676704.1	200084	206911	FSCN2_1	1	-	200084	206911	255,0,0	5	204,168,120,159,825	0,307,1468,2294,6002
KN677969.1	531175	537174	FSCN3_1	1	+	531175	537174	255,0,0	6	126,714,108,147,177,204	0,1099,2327,4532,5277,5795
KN676332.1	1404922	1415423	FSD1_1	1	+	1404922	1415423	255,0,0	11	96,132,102,120,210,96,162,81,252,90,108	0,244,2314,3778,4578,6812,7634,8128,9856,10208,10393
KN677563.1	171813	221389	FSD1L_1	1	+	171813	221389	255,0,0	10	93,132,105,120,213,99,132,252,90,114	0,1896,6003,19293,30600,31938,37224,44063,47978,49462
KN676386.1	801993	833967	FSD2_1	1	+	801993	833967	255,0,0	12	84,507,96,231,123,153,135,153,132,129,180,249	0,87,734,4385,8329,15894,18089,20394,21063,23739,28897,31725
KN676984.1	669744	672339	FSHB_1	1	+	669744	672339	255,0,0	2	138,228	0,2367
KN676156.1	2784394	2878995	FSHR_1	1	+	2784394	2878995	255,0,0	2	144,69	0,94532
KN680476.1	121643	179233	FSHR_2	1	-	121643	179233	255,0,0	5	1164,183,69,72,75	0,3941,17125,29014,57515
KN676243.1	1027729	1248095	FSIP1_1	1	-	1027729	1248095	255,0,0	7	414,69,117,174,123,156,129	0,432,141303,159656,162827,213623,220237
KN676270.1	3260384	3262046	FSIP2_1	1	-	3260384	3262046	255,0,0	7	42,90,45,243,204,162,444	0,72,288,360,678,1017,1218
KN678245.1	28020	30030	FSIP2_2	1	-	28020	30030	255,0,0	4	861,228,387,174	0,1014,1284,1836
KN679842.1	41839	46950	FST_1	1	-	41839	46950	255,0,0	6	78,228,222,219,192,84	0,833,1795,2370,2999,5027
KN676507.1	557584	580824	FSTL1_1	1	+	557584	580824	255,0,0	8	105,129,132,117,114,108,78,42	0,2923,5126,13977,16490,16929,20144,23198
KN676291.1	302915	306938	FSTL3_1	1	+	302915	306938	255,0,0	4	102,186,216,234	0,1369,3346,3789
KN678208.1	51170	296268	FSTL4_1	1	-	51170	296268	255,0,0	12	702,108,108,120,120,150,162,120,165,126,192,234	0,3414,11645,19485,22220,27168,27686,48629,61752,143644,148190,244864
KN677202.1	41812	284751	FSTL5_1	1	+	41812	284751	255,0,0	6	162,135,120,111,123,702	0,4357,75431,147505,157974,242237
KN679902.1	73154	94157	FTCD_1	1	+	73154	94157	255,0,0	9	54,183,129,90,177,138,138,174,144	0,975,2360,3596,3866,4741,5360,18801,20859
KN679542.1	165972	166077	FTCDNL1_1	1	-	165972	166077	255,0,0	1	105	0
KN678207.1	109801	115394	FTH1_1	1	+	109801	115394	255,0,0	5	114,150,126,150,48	0,1318,1766,1993,5545
KN679855.1	155325	156505	FTL_1	1	+	155325	156505	255,0,0	3	102,141,156	0,264,1024
KN676453.1	628977	629331	FTL_2	1	+	628977	629331	255,0,0	1	354	0
KN676349.1	1653455	1979367	FTO_1	1	+	1653455	1979367	255,0,0	9	75,249,114,231,81,144,120,126,153	0,20770,21043,21175,73566,80713,95939,137975,325759
KN677107.1	1769005	1774958	FTSJ3_1	1	+	1769005	1774958	255,0,0	19	66,108,45,81,99,195,114,99,90,81,72,135,96,99,81,90,186,93,189	0,229,655,820,1283,1465,1749,1979,2183,2449,2699,2917,3919,4285,4467,5116,5320,5587,5764
KN677372.1	868226	898302	FUBP1_1	1	-	868226	898302	255,0,0	18	153,78,126,78,150,162,141,102,102,105,99,159,60,69,54,36,90,96	0,5125,7051,9003,9173,11926,12242,12936,13142,13497,13726,13924,16604,16798,16952,19536,21712,29980
KN677925.1	641792	693711	FUBP3_1	1	+	641792	693711	255,0,0	17	84,105,51,69,60,159,99,108,102,99,144,162,72,78,81,72,126	0,11672,24151,24593,25879,27996,35707,37309,37855,38899,41089,45268,46182,46573,46887,50382,51793
KN676159.1	614480	631884	FUCA1_1	1	-	614480	631884	255,0,0	6	192,162,105,138,132,288	0,1332,6816,8466,10964,17116
KN676585.1	468380	479698	FUCA2_1	1	-	468380	479698	255,0,0	7	135,93,192,210,339,186,180	0,1966,5002,5401,7004,10047,11138
KN676510.1	1229854	1244690	FUK_1	1	-	1229854	1244690	255,0,0	18	84,225,105,183,120,144,222,168,210,372,93,171,120,81,75,126,156,81	0,262,1029,1214,2983,3248,3764,4080,4421,5267,7132,8609,8989,9860,10857,11578,14253,14755
KN677768.1	996210	1013234	FUNDC1_1	1	-	996210	1013234	255,0,0	4	75,132,72,159	0,1504,13610,16865
KN678228.1	589999	616524	FUNDC2_1	1	+	589999	616524	255,0,0	6	45,66,147,75,132,75	0,69,11142,20146,24466,26450
KN676386.1	2223835	2229893	FURIN_1	1	+	2223835	2229893	255,0,0	17	174,99,99,129,75,90,171,216,99,102,120,174,129,111,279,249,57	0,566,777,1180,1411,1763,2420,3011,3625,3846,4038,4248,4807,5049,5425,5740,6001
KN678301.1	355823	364306	FUS_1	1	-	355823	364306	255,0,0	10	150,99,126,102,129,108,99,192,141,135	0,444,928,1191,1776,2263,6113,6528,6894,8348
KN678459.1	69980	70988	FUT1_1	1	+	69980	70988	255,0,0	2	111,855	0,153
KN677252.1	243866	311750	FUT10_1	1	+	243866	311750	255,0,0	4	141,834,81,126	0,52089,67662,67758
KN676276.1	580017	583041	FUT11_1	1	-	580017	583041	255,0,0	4	135,624,501,174	0,1588,2316,2850
KN678459.1	104857	105703	FUT2_1	1	-	104857	105703	255,0,0	1	846	0
KN678618.1	141988	143146	FUT4_1	1	-	141988	143146	255,0,0	2	768,330	0,828
KN676732.1	701873	702788	FUT5_1	1	+	701873	702788	255,0,0	2	105,786	0,129
KN678835.1	36489	37464	FUT7_1	1	-	36489	37464	255,0,0	2	543,429	0,546
KN677091.1	705381	900967	FUT8_1	1	-	705381	900967	255,0,0	9	315,150,177,252,237,114,162,117,201	0,5014,18629,22038,76958,114159,132160,132437,195385
KN678289.1	413711	414979	FUT8_2	1	-	413711	414979	255,0,0	3	138,180,135	0,505,1133
KN679062.1	403614	404481	FUT9_1	1	-	403614	404481	255,0,0	1	867	0
KN684467.1	10393	15354	FUZ_1	1	+	10393	15354	255,0,0	9	108,132,87,69,102,201,96,60,213	0,298,654,963,1231,2573,2955,3582,4748
KN678984.1	33893	48734	FXN_1	1	-	33893	48734	255,0,0	3	147,93,120	0,6695,14721
KN676208.1	139455	187606	FXR1_1	1	+	139455	187606	255,0,0	15	51,93,72,150,93,117,78,111,87,57,63,204,204,93,168	0,1364,19705,20182,20565,21072,26168,29889,35346,37084,37228,40795,42691,47170,47983
KN678181.1	478047	490975	FXR2_1	1	+	478047	490975	255,0,0	17	81,51,93,72,150,93,117,171,78,111,84,225,198,201,93,105,93	0,5662,6071,6573,6758,7112,7659,9737,10100,10520,10841,11229,11659,11956,12237,12439,12835
KN680099.1	218373	220070	FXYD1_1	1	-	218373	220070	255,0,0	2	54,78	0,1619
KN680099.1	191653	191731	FXYD5_1	1	-	191653	191731	255,0,0	1	78	0
KN676594.1	1264086	1264137	FXYD6_1	1	-	1264086	1264137	255,0,0	1	51	0
KN680099.1	209594	210005	FXYD7_1	1	-	209594	210005	255,0,0	3	42,39,78	0,181,333
KN676421.1	755220	852986	FYB1_1	1	-	755220	852986	255,0,0	9	162,102,54,75,159,126,156,870,258	0,583,10873,10930,11548,14500,30572,96626,97508
KN677658.1	252138	331362	FYB2_1	1	-	252138	331362	255,0,0	4	162,105,165,45	0,42250,78954,79179
KN680047.1	2067	63324	FYCO1_1	1	+	2067	63324	255,0,0	17	105,144,90,363,318,189,834,363,90,168,150,216,144,87,210,108,72	0,2201,5451,8002,8536,8875,9121,9961,11391,13371,18504,19405,22213,43458,52800,59192,61185
KN678933.1	160	20407	FYCO1_2	1	-	160	20407	255,0,0	13	168,90,363,834,177,318,57,363,90,144,105,126,114	0,2058,3214,3583,4486,4684,5044,5173,7996,11192,13432,17889,20133
KN677753.1	856820	924713	FYN_1	1	+	856820	924713	255,0,0	11	246,99,99,102,147,168,180,75,156,132,207	0,4742,12795,15787,16918,21699,24924,26606,26777,54580,67686
KN677201.1	896234	927851	FYTTD1_1	1	-	896234	927851	255,0,0	6	99,63,96,150,129,102	0,9333,9801,12892,28527,31515
KN690516.1	1533	9328	FYTTD1_2	1	-	1533	9328	255,0,0	5	126,75,63,96,123	0,2714,5375,5843,7672
KN678118.1	472244	474155	FZD1_1	1	-	472244	474155	255,0,0	3	1164,513,210	0,1173,1701
KN677990.1	97704	99456	FZD10_1	1	+	97704	99456	255,0,0	2	1623,102	0,1650
KN677341.1	609610	611278	FZD2_1	1	+	609610	611278	255,0,0	1	1668	0
KN678768.1	19861	150926	FZD3_1	1	-	19861	150926	255,0,0	5	234,150,1020,195,189	0,7518,37264,59964,130876
KN676918.1	642393	646125	FZD4_1	1	-	642393	646125	255,0,0	2	1329,282	0,3450
KN676715.1	1228494	1230249	FZD5_1	1	-	1228494	1230249	255,0,0	1	1755	0
KN679178.1	220717	245509	FZD6_1	1	+	220717	245509	255,0,0	6	177,195,1020,135,387,144	0,13623,17695,21245,22912,24648
KN678941.1	830373	832065	FZD7_1	1	+	830373	832065	255,0,0	1	1692	0
KN680201.1	25976	28097	FZD8_1	1	-	25976	28097	255,0,0	2	975,471	0,1650
KN676698.1	152498	154265	FZD9_1	1	-	152498	154265	255,0,0	1	1767	0
KN676332.1	639793	645662	FZR1_1	1	+	639793	645662	255,0,0	12	69,126,63,129,81,186,66,102,186,234,105,117	0,758,1016,1166,1380,2118,3049,3477,3656,4066,4702,5752
KN679684.1	191291	225746	G2E3_1	1	-	191291	225746	255,0,0	13	243,192,171,183,309,132,126,111,108,165,123,102,102	0,1409,7653,10025,11636,14329,14565,16253,16993,29986,31549,31925,34353
KN676667.1	779301	811392	G3BP1_1	1	-	779301	811392	255,0,0	11	204,108,129,111,102,204,93,90,174,84,93	0,5859,6314,6666,7021,10069,11411,12569,29364,29895,31998
KN676345.1	680771	696354	G3BP2_1	1	-	680771	696354	255,0,0	11	273,114,132,102,99,180,105,90,174,90,87	0,607,1284,2659,6943,8018,8692,10750,11334,12230,15496
KN680958.1	217216	224072	G6PC_1	1	-	217216	224072	255,0,0	5	510,123,99,108,219	0,2633,3410,4592,6637
KN677311.1	886359	893858	G6PC2_1	1	+	886359	893858	255,0,0	5	219,108,111,117,504	0,973,3641,6075,6995
KN677341.1	166689	170670	G6PC3_1	1	+	166689	170670	255,0,0	6	219,105,90,120,144,360	0,2183,2690,2956,3261,3621
KN677361.1	422407	436314	G6PD_1	1	+	422407	436314	255,0,0	11	120,108,216,156,126,96,186,237,75,93,90	0,10359,10901,11560,11955,12368,12610,13135,13470,13638,13817
KN676704.1	1374431	1388344	GAA_1	1	-	1374431	1388344	255,0,0	16	135,102,150,144,135,117,84,114,111,132,120,120,96,162,147,357	0,1864,3618,4028,4831,5410,6014,6216,6683,9130,9351,9548,10080,11482,12039,13556
KN678045.1	329771	490533	GAB1_1	1	+	329771	490533	255,0,0	10	72,294,225,603,87,303,93,123,123,156	0,104663,122683,127035,128904,129186,150505,151435,156513,160606
KN676402.1	766873	962321	GAB2_1	1	-	766873	962321	255,0,0	11	144,123,102,90,264,96,72,510,246,297,72	0,1294,3009,3430,4741,6424,7718,7802,34797,65591,195376
KN678228.1	241331	315050	GAB3_1	1	-	241331	315050	255,0,0	12	117,102,75,78,219,54,66,216,135,171,300,72	0,1194,4731,6291,23239,23947,27315,27417,27639,28295,31602,73647
KN677699.1	328868	330334	GABARAP_1	1	+	328868	330334	255,0,0	4	90,72,123,66	0,599,810,1400
KN677419.1	324075	324138	GABARAPL1_1	1	-	324075	324138	255,0,0	1	63	0
KN676724.1	294816	305027	GABARAPL2_1	1	+	294816	305027	255,0,0	3	57,174,93	0,1164,10118
KN678864.1	122001	152496	GABBR1_1	1	-	122001	152496	255,0,0	21	171,144,129,132,90,111,114,132,153,78,63,243,192,66,102,171,135,183,189,207,81	0,924,1240,2116,3014,3704,3921,5303,6186,7838,9585,10648,19211,19842,20207,21562,22194,25614,28569,29503,30414
KN676329.1	1734251	2230296	GABBR2_1	1	+	1734251	2230296	255,0,0	19	249,135,174,102,66,201,237,60,81,153,132,108,123,111,225,183,129,117,162	0,166344,220450,257271,274724,279441,307157,385104,400415,406079,408966,421226,429940,479064,482841,485801,487592,489524,495883
KN679492.1	9004	30302	GABPA_1	1	-	9004	30302	255,0,0	9	228,192,138,51,195,246,87,144,75	0,4275,4696,5844,9073,11241,13744,18042,21223
KN676456.1	147771	218069	GABPB1_1	1	+	147771	218069	255,0,0	8	108,168,195,147,111,189,117,150	0,37582,38981,44219,44711,54667,63657,70148
KN682032.1	260087	276500	GABPB2_1	1	-	260087	276500	255,0,0	7	297,186,114,150,195,168,108	0,3599,5980,11568,13989,14729,16305
KN677950.1	96865	162561	GABRA1_1	1	+	96865	162561	255,0,0	8	114,69,219,84,141,153,204,309	0,14249,22824,29221,38144,48371,62091,65387
KN678116.1	311985	517348	GABRA2_1	1	+	311985	517348	255,0,0	8	117,69,222,84,141,153,204,294	0,89092,120946,122320,127686,129468,188065,205069
KN677700.1	1659968	1820550	GABRA3_1	1	-	1659968	1820550	255,0,0	9	333,204,153,141,84,219,69,120,141	0,11758,28481,34817,48549,88119,101206,146575,160441
KN681131.1	140879	241047	GABRA4_1	1	-	140879	241047	255,0,0	10	282,228,258,153,147,81,219,69,117,87	0,306,46815,61161,62685,66273,66445,67864,99597,100081
KN678982.1	289191	316422	GABRA6_1	1	+	289191	316422	255,0,0	8	105,69,219,81,144,156,258,273	0,1066,3047,3350,3864,4420,6305,26958
KN678965.1	16483	132037	GABRB1_1	1	+	16483	132037	255,0,0	5	81,141,153,243,345	0,85396,85635,89992,115209
KN680390.1	44836	187906	GABRB2_1	1	+	44836	187906	255,0,0	6	219,84,135,153,246,114	0,33707,130064,132620,136484,142956
KN677918.1	108134	251621	GABRB3_1	1	+	108134	251621	255,0,0	6	219,84,135,153,246,339	0,49810,52594,118299,122529,143148
KN679717.1	67431	68021	GABRB3_2	1	+	67431	68021	255,0,0	3	78,93,69	0,198,521
KN676309.1	387359	391771	GABRD_1	1	+	387359	391771	255,0,0	9	114,69,219,87,144,156,219,144,96	0,433,597,1770,2269,3151,3625,4124,4316
KN677700.1	1553354	1560866	GABRE_1	1	-	1553354	1560866	255,0,0	6	159,195,156,141,81,219	0,629,971,5343,6486,7293
KN678364.1	148724	299698	GABRG1_1	1	+	148724	299698	255,0,0	9	102,147,69,219,84,135,153,180,201	0,51400,77452,124369,125405,129532,129751,140810,150773
KN677950.1	457589	468663	GABRG2_1	1	+	457589	468663	255,0,0	5	147,69,219,84,141	0,1663,4076,7560,10933
KN676974.1	559865	580324	GABRG2_2	1	-	559865	580324	255,0,0	3	294,210,150	0,4601,20309
KN678112.1	17272	49380	GABRG3_1	1	+	17272	49380	255,0,0	3	153,198,279	0,26777,31829
KN676712.1	651685	689596	GABRP_1	1	+	651685	689596	255,0,0	8	120,69,213,87,135,153,189,300	0,4952,6889,9939,26691,32836,33541,37611
KN677700.1	2136819	2141553	GABRQ_1	1	+	2136819	2141553	255,0,0	3	222,243,174	0,2853,4560
KN676318.1	2245004	2287112	GABRR1_1	1	+	2245004	2287112	255,0,0	9	123,108,69,222,81,144,153,198,291	0,12505,15805,17186,23750,36345,37848,40291,41817
KN676318.1	2156730	2203711	GABRR2_1	1	+	2156730	2203711	255,0,0	10	111,108,69,222,84,138,153,198,144,135	0,15988,31265,35981,36998,37282,41651,43373,46672,46846
KN677112.1	57328	96985	GAD1_1	1	+	57328	96985	255,0,0	16	81,60,159,243,93,111,114,81,57,117,63,81,150,108,87,174	0,3409,9778,11478,15667,22941,24218,24417,24721,26001,27274,30992,32784,35723,38127,39483
KN678872.1	137513	234667	GAD2_1	1	+	137513	234667	255,0,0	16	75,60,150,234,93,114,117,78,57,117,63,81,150,108,90,171	0,778,1040,2136,7059,7714,11602,25070,56312,58253,60496,67390,73716,86577,87018,96983
KN676305.1	205661	207450	GADD45A_1	1	-	205661	207450	255,0,0	3	111,237,105	0,1182,1684
KN676476.1	564712	565773	GADD45B_1	1	-	564712	565773	255,0,0	3	111,222,102	0,375,959
KN676636.1	404832	405376	GADD45G_1	1	-	404832	405376	255,0,0	3	108,213,51	0,191,493
KN677820.1	296341	298451	GADD45GIP1_1	1	-	296341	298451	255,0,0	2	303,348	0,1762
KN677045.1	575421	670532	GADL1_1	1	+	575421	670532	255,0,0	9	156,123,96,105,117,123,78,207,93	0,7224,10276,13965,14814,27596,34134,67115,95018
KN676481.1	345167	462645	GAK_1	1	-	345167	462645	255,0,0	26	99,177,150,45,75,33,24,57,192,81,120,195,132,117,159,123,69,105,138,90,126,144,114,87,63,141	0,208,2963,4538,4628,17296,17356,21369,22966,35767,36502,37089,40368,41539,43721,49104,63067,66697,67308,70555,76929,84293,96817,98209,100022,117337
KN676452.1	95002	97260	GAL3ST1_1	1	+	95002	97260	255,0,0	2	105,1137	0,1121
KN676164.1	899135	900316	GAL3ST2_1	1	-	899135	900316	255,0,0	3	189,600,171	0,213,1010
KN679038.1	649774	653370	GAL3ST3_1	1	-	649774	653370	255,0,0	3	336,717,126	0,452,3470
KN676734.1	1058730	1062258	GAL3ST4_1	1	+	1058730	1062258	255,0,0	5	99,288,369,201,417	0,289,2499,2889,3111
KN676699.1	198091	242081	GALC_1	1	-	198091	242081	255,0,0	12	156,183,147,129,126,153,135,141,114,63,69,195	0,4331,6781,15029,18387,19871,28914,31960,35416,38292,38622,43795
KN676159.1	562874	565596	GALE_1	1	-	562874	565596	255,0,0	10	54,117,78,87,69,108,177,111,117,120	0,202,536,702,869,1038,1412,2095,2297,2602
KN676738.1	2115955	2121206	GALK1_1	1	-	2115955	2121206	255,0,0	7	165,138,180,135,120,189,165	0,253,2912,3216,3540,4097,5086
KN681115.1	14947	54111	GALK2_1	1	-	14947	54111	255,0,0	5	210,153,99,147,90	0,10906,16623,38246,39074
KN678774.1	276617	329587	GALK2_2	1	+	276617	329587	255,0,0	2	69,126	0,52844
KN679694.1	38640	122896	GALM_1	1	+	38640	122896	255,0,0	6	156,204,84,141,174,78	0,10589,18636,79609,82659,84178
KN677010.1	909459	928480	GALNS_1	1	-	909459	928480	255,0,0	13	84,120,123,102,138,99,144,87,69,141,105,72,123	0,3362,4211,9109,10227,13088,13749,14084,14286,15267,16894,17727,18898
KN676146.1	2434115	2473791	GALNT1_1	1	+	2434115	2473791	255,0,0	11	138,177,165,207,171,120,180,141,99,135,144	0,6135,12604,22711,26650,29007,30468,31476,34835,35406,39532
KN676320.1	1057699	1345895	GALNT10_1	1	+	1057699	1345895	255,0,0	12	159,99,138,171,186,186,117,108,222,114,153,156	0,146295,149296,186004,242291,248072,254708,271530,277888,279747,285657,288040
KN681199.1	232956	293740	GALNT11_1	1	-	232956	293740	255,0,0	10	129,135,105,219,153,117,252,126,162,297	0,352,3644,6599,12513,14127,21322,27088,37405,60487
KN676329.1	1574241	1625126	GALNT12_1	1	-	1574241	1625126	255,0,0	12	60,45,147,114,132,177,120,186,189,168,216,135	0,90,910,4548,7208,10570,12018,14198,15254,25927,50528,50750
KN679649.1	7312	220791	GALNT13_1	1	+	7312	220791	255,0,0	6	165,207,171,120,177,144	0,4344,7805,25505,58079,213335
KN676387.1	174773	760140	GALNT14_1	1	-	174773	760140	255,0,0	13	159,120,141,78,90,129,105,84,87,123,99,159,66	0,1348,26770,27727,44994,48542,60590,62798,63640,88899,133530,229469,585301
KN678340.1	57848	96821	GALNT15_1	1	-	57848	96821	255,0,0	10	144,147,135,192,120,168,204,165,126,276	0,1626,4647,10822,12495,18936,25327,29693,38523,38697
KN677120.1	829337	939978	GALNT16_1	1	-	829337	939978	255,0,0	14	135,57,138,87,93,126,105,84,87,66,69,99,156,177	0,3227,4014,10158,12236,13622,20507,20913,23199,30380,31182,32401,34877,110464
KN676669.1	35505	707736	GALNT17_1	1	-	35505	707736	255,0,0	9	96,138,186,120,195,177,165,186,237	0,12401,16778,81482,249979,261732,322438,395983,671994
KN677072.1	640462	1052728	GALNT18_1	1	+	640462	1052728	255,0,0	10	234,195,162,186,195,117,186,138,93,168	0,207774,229646,296667,299084,315416,357131,361646,370945,412098
KN676430.1	143377	401321	GALNT2_1	1	+	143377	401321	255,0,0	16	114,93,156,96,69,63,123,87,90,102,129,90,81,129,117,156	0,132700,162155,214129,214503,214756,220951,223994,227168,228435,233039,241430,241835,248141,253518,257788
KN679175.1	90966	122805	GALNT3_1	1	+	90966	122805	255,0,0	10	516,171,153,237,117,198,135,102,153,120	0,4611,14074,16342,17037,18831,21136,21478,30301,31719
KN676649.1	222715	222841	GALNT4_1	1	-	222715	222841	255,0,0	1	126	0
KN676174.1	2059702	2108093	GALNT5_1	1	+	2059702	2108093	255,0,0	11	135,1098,207,165,120,135,120,120,324,162,132	0,147,1248,21207,26766,30844,31634,34088,35389,45946,48259
KN676395.1	361334	392322	GALNT6_1	1	+	361334	392322	255,0,0	10	492,171,153,234,117,192,132,99,156,108	0,2764,19312,20451,24571,25968,27300,28060,29650,30880
KN677257.1	78640	149107	GALNT7_1	1	-	78640	149107	255,0,0	11	135,129,99,219,123,120,183,78,132,165,462	0,4285,5139,9026,12643,14368,17424,19912,20235,26559,70005
KN676151.1	2510999	2528075	GALNT8_1	1	-	2510999	2528075	255,0,0	4	189,87,75,171	0,922,1016,16905
KN677019.1	384032	479453	GALNT9_1	1	-	384032	479453	255,0,0	12	147,168,93,138,183,120,195,177,171,174,114,123	0,505,1093,2170,5181,34761,53040,56112,57275,78367,95181,95298
KN678185.1	251822	310701	GALNTL5_1	1	+	251822	310701	255,0,0	6	123,249,120,60,48,141	0,4619,29464,54228,54327,58738
KN677257.1	429606	733359	GALNTL6_1	1	-	429606	733359	255,0,0	8	165,150,117,222,108,117,183,186	0,21981,33172,69575,102995,139547,298165,303567
KN678269.1	477768	477948	GALNTL6_2	1	-	477768	477948	255,0,0	1	180	0
KN676231.1	2543464	2560690	GALR1_1	1	-	2543464	2560690	255,0,0	3	315,66,666	0,10367,16560
KN676738.1	2406271	2406808	GALR2_1	1	+	2406271	2406808	255,0,0	1	537	0
KN676269.1	1657009	1658782	GALR3_1	1	-	1657009	1658782	255,0,0	3	215,357,357	0,217,1416
KN677862.1	213635	216562	GALT_1	1	-	213635	216562	255,0,0	9	81,153,84,132,126,54,129,78,168	0,349,820,1008,1428,1702,2073,2466,2759
KN676291.1	923060	926472	GAMT_1	1	-	923060	926472	255,0,0	6	129,108,69,66,144,147	0,1295,1571,2013,2282,3265
KN678643.1	75966	141390	GAN_1	1	+	75966	141390	255,0,0	11	165,114,354,219,117,117,150,135,129,111,180	0,25856,28145,30753,31170,35840,38911,39941,41836,65046,65244
KN676770.1	572487	587147	GANAB_1	1	+	572487	587147	255,0,0	22	108,108,126,183,69,87,99,180,153,237,126,81,144,96,102,246,81,75,111,111,105,108	0,264,623,6193,6824,7900,8074,8427,9365,9721,10443,10673,11000,11274,11639,11917,13318,13512,13761,13993,14260,14552
KN678351.1	1513799	1570656	GANC_1	1	-	1513799	1570656	255,0,0	18	105,111,114,75,81,246,102,93,141,81,126,237,153,180,99,186,123,114	0,627,1920,6784,10854,13966,15432,17340,18501,20891,21870,24366,26726,27072,28188,42918,51169,56743
KN676953.1	175552	238777	GAP43_1	1	-	175552	238777	255,0,0	5	60,102,174,114,177	0,62610,62718,62898,63048
KN676151.1	198161	200103	GAPDH_1	1	-	198161	200103	255,0,0	10	66,102,81,75,153,84,111,90,108,99	0,171,360,524,690,1034,1216,1450,1657,1843
KN679302.1	194736	207312	GAPDHS_1	1	+	194736	207312	255,0,0	9	57,96,105,114,84,153,162,99,69	0,6427,6809,9331,9962,10348,10849,12322,12507
KN678429.1	53528	53801	GAPT_1	1	-	53528	53801	255,0,0	1	273	0
KN678220.1	420069	466647	GAPVD1_1	1	+	420069	466647	255,0,0	25	183,846,87,135,234,162,129,126,174,141,135,120,81,363,87,81,153,129,75,159,189,216,72,198,138	0,2107,6228,7112,7393,10810,13193,15188,17196,19213,22449,23028,26610,26827,29848,30838,35063,36520,39800,40199,41896,42550,43730,44827,46440
KN676170.1	1253271	1260458	GAR1_1	1	-	1253271	1260458	255,0,0	4	147,60,153,222	0,3822,4504,6965
KN676465.1	1524130	1716659	GAREM1_1	1	+	1524130	1716659	255,0,0	8	114,141,132,834,339,165,294,585	0,58825,152266,175048,175885,189921,191629,191944
KN680438.1	195574	210476	GAREM2_1	1	-	195574	210476	255,0,0	9	312,708,171,63,570,192,132,144,108	0,318,1425,2684,2816,3410,4302,11952,14794
KN677382.1	1316299	1519096	GARNL3_1	1	-	1316299	1519096	255,0,0	26	129,216,138,120,105,66,159,174,117,96,111,75,105,114,108,117,99,99,75,66,63,120,99,76,144,144	0,1166,2150,5244,18859,33524,43049,43925,44654,45134,49750,54423,55553,57908,63831,66883,74377,81110,83529,92299,94842,103242,104978,127521,160072,202653
KN678327.1	259174	321400	GARS_1	1	-	259174	321400	255,0,0	15	123,186,93,111,81,147,108,168,162,147,147,144,102,102,81	0,1360,2429,5233,7192,11198,15103,19307,24179,29448,32154,39647,44374,46439,62145
KN676454.1	1470586	1498972	GART_1	1	+	1470586	1498972	255,0,0	17	144,105,162,114,129,90,168,237,111,198,252,153,198,132,141,117,189	0,2683,3317,4750,7058,9252,9533,11604,14453,15244,16154,16637,21350,23603,23988,27983,28197
ABRQ02312187.1	21	795	GAS1_1	1	+	21	795	255,0,0	1	774	0
KN677881.1	304585	449296	GAS2_1	1	-	304585	449296	255,0,0	7	216,108,144,63,138,123,144	0,54446,63388,70831,84537,134574,144567
KN678175.1	247035	251206	GAS2L1_1	1	-	247035	251206	255,0,0	7	426,597,165,93,108,60,534	0,438,1523,1778,1970,3535,3637
KN678992.1	282478	290243	GAS2L2_1	1	+	282478	290243	255,0,0	7	384,243,108,93,186,474,816	0,2313,3440,4648,5603,6448,6949
KN676797.1	43996	59311	GAS2L3_1	1	-	43996	59311	255,0,0	9	348,258,318,108,141,63,138,123,162	0,516,897,3224,6400,7363,11975,13900,15153
KN677208.1	2229	13731	GAS6_1	1	+	2229	13731	255,0,0	5	165,99,54,228,144	0,1264,7727,9899,11358
KN677423.1	773263	847109	GAS6_2	1	+	773263	847109	255,0,0	7	168,120,120,120,192,165,153	0,46031,55721,60695,61523,70306,73693
KN676410.1	319947	644856	GAS7_1	1	+	319947	644856	255,0,0	13	183,120,81,87,99,90,114,78,78,129,126,99,111	0,230858,257878,275326,286862,293449,295917,303599,309326,316545,317843,323988,324798
KN677010.1	1965130	1979020	GAS8_1	1	+	1965130	1979020	255,0,0	9	90,201,207,207,162,93,210,66,144	0,6854,7585,9360,10054,10428,11098,12580,13746
KN678848.1	334556	337883	GATA1_1	1	+	334556	337883	255,0,0	5	219,378,147,123,372	0,659,1143,2183,2955
KN677399.1	808504	814572	GATA2_1	1	+	808504	814572	255,0,0	5	228,639,150,126,297	0,606,2936,5088,5771
KN678244.1	839361	857686	GATA3_1	1	-	839361	857686	255,0,0	5	282,126,144,537,240	0,4840,9617,15153,18085
KN678491.1	529832	607390	GATA4_1	1	-	529832	607390	255,0,0	7	183,144,87,126,168,264,348	0,1883,3685,6342,7879,76943,77210
KN678000.1	105185	115206	GATA5_1	1	+	105185	115206	255,0,0	5	204,177,126,90,159	0,1879,8531,9111,9862
KN676150.1	1704811	1730691	GATA6_1	1	-	1704811	1730691	255,0,0	7	153,105,87,126,165,102,666	0,15650,15846,16769,20496,24821,25214
KN676435.1	770226	779285	GATAD1_1	1	+	770226	779285	255,0,0	5	246,129,60,183,189	0,1714,2769,6787,8870
KN677981.1	870692	880763	GATAD2A_1	1	-	870692	880763	255,0,0	9	129,225,189,39,171,132,87,132,138	0,3049,4369,4606,6427,6729,7399,9655,9933
KN680545.1	161246	174813	GATAD2B_1	1	-	161246	174813	255,0,0	10	132,120,111,201,315,177,126,132,132,333	0,757,1055,2009,3873,4717,5744,6321,7271,13234
KN677193.1	1232976	1343023	GATB_1	1	-	1232976	1343023	255,0,0	9	138,132,192,87,114,123,198,114,150	0,24003,38541,41576,44120,55037,56006,58686,109897
KN681203.1	53847	60778	GATC_1	1	-	53847	60778	255,0,0	2	108,180	0,6751
KN676668.1	209927	212726	GATD1_1	1	+	209927	212726	255,0,0	5	78,105,114,105,114	0,371,756,1625,2685
KN677837.1	118026	135327	GATD3A_1	1	-	118026	135327	255,0,0	4	96,123,111,54	0,14516,15636,17247
KN677246.1	167339	182606	GATM_1	1	-	167339	182606	255,0,0	9	111,117,66,165,141,189,192,219,66	0,3371,3945,4479,4778,5867,6783,13278,15201
KN676829.1	145509	148980	GBA_1	1	-	145509	148980	255,0,0	9	102,120,162,225,237,174,135,147,192	0,194,686,1215,1726,2177,2561,3023,3279
KN678956.1	856465	867415	GBA2_1	1	-	856465	867415	255,0,0	17	276,204,126,144,105,153,108,105,174,126,153,102,243,216,117,96,315	0,518,817,1024,1319,1540,1795,2100,2429,2816,3030,3344,3653,4212,6408,6735,10635
KN676216.1	1325690	1501632	GBA3_1	1	+	1325690	1501632	255,0,0	5	57,228,795,123,192	0,63736,78151,79877,175750
KN676202.1	508685	862596	GBE1_1	1	+	508685	862596	255,0,0	16	96,171,117,120,135,84,216,117,129,99,111,171,186,126,117,54	0,56026,121277,179820,180820,183924,185766,241786,247744,253847,262985,269225,314897,317878,345807,353857
KN676808.1	1880823	2024976	GBF1_1	1	+	1880823	2024976	255,0,0	40	96,66,132,120,108,60,57,147,96,117,168,210,102,195,192,135,90,201,123,126,84,234,96,177,63,126,72,93,153,228,165,210,207,150,132,102,114,180,126,279	0,1097,114143,118108,118753,119367,120592,124273,124750,124852,125480,126086,126624,127300,127727,128805,129259,130796,131438,132607,132988,133621,134152,134594,135097,135249,135582,135812,136157,139267,140009,140340,140683,141714,141970,142302,142679,142934,143283,143874
KN678984.1	106176	108134	GBGT1_1	1	+	106176	108134	255,0,0	2	135,663	0,1295
KN682220.1	15930	34281	GBP1_1	1	+	15930	34281	255,0,0	8	189,129,141,84,129,276,210,195	0,717,4381,4876,4993,5433,16951,18156
KN680983.1	29800	30004	GBP2_1	1	+	29800	30004	255,0,0	1	204	0
KN680942.1	24700	126970	GBP2_2	1	+	24700	126970	255,0,0	8	189,129,105,201,246,279,207,195	0,701,1401,3906,4447,91520,93393,102075
KN682220.1	56546	73659	GBP4_1	1	+	56546	73659	255,0,0	7	171,129,105,135,102,66,276	0,2991,5039,5957,15669,15846,16837
KN679787.1	383148	425642	GBP4_2	1	-	383148	425642	255,0,0	4	213,276,105,183	0,9575,35629,42311
KN677139.1	945459	949921	GBP5_1	1	+	945459	949921	255,0,0	5	156,129,99,189,270	0,670,2012,2902,4192
KN677139.1	881793	892742	GBP6_1	1	+	881793	892742	255,0,0	7	189,129,111,198,225,270,198	0,1475,5330,5641,8537,9695,10751
KN676467.1	1486416	1486968	GBX1_1	1	-	1486416	1486968	255,0,0	1	552	0
KN680880.1	70537	72521	GBX2_1	1	-	70537	72521	255,0,0	2	522,525	0,1459
KN676449.1	214809	231875	GC_1	1	+	214809	231875	255,0,0	8	132,213,123,129,189,129,99,132	0,3519,5790,9332,10590,13813,14412,16934
KN677857.1	752799	760971	GCA_1	1	-	752799	760971	255,0,0	4	114,147,42,72	0,3071,3505,8100
KN676269.1	1663472	1677876	GCAT_1	1	-	1663472	1677876	255,0,0	5	150,147,105,129,153	0,2291,2976,12299,14251
KN677969.1	507208	510800	GCC1_1	1	-	507208	510800	255,0,0	3	1293,612,420	0,2557,3172
KN676714.1	393409	453657	GCC2_1	1	+	393409	453657	255,0,0	22	51,84,105,594,1209,513,102,93,114,168,105,159,99,78,138,120,180,219,192,141,201,69	0,2095,13134,14042,14657,15869,24643,24859,32962,33473,33939,34860,38537,38736,39608,41445,42704,44526,46492,48265,50016,60179
KN677820.1	249096	254107	GCDH_1	1	+	249096	254107	255,0,0	9	138,63,171,132,210,108,129,153,72	0,304,628,1478,1690,2330,2709,3260,4939
KN676249.1	1278744	1323601	GCFC2_1	1	+	1278744	1323601	255,0,0	11	213,84,114,117,105,201,84,69,105,123,108	0,1365,8790,12951,14773,15657,25006,33448,35203,40028,44749
KN677182.1	21218	27437	GCG_1	1	+	21218	27437	255,0,0	4	90,162,138,144	0,1738,3583,6075
KN676704.1	17801	21379	GCGR_1	1	-	17801	21379	255,0,0	9	48,144,69,171,165,108,120,108,102	0,654,1299,1792,2018,2289,2471,2675,3476
KN677057.1	442034	493706	GCH1_1	1	+	442034	493706	255,0,0	5	339,111,66,87,123	0,35787,39824,50221,51549
KN676243.1	2462124	2465460	GCHFR_1	1	+	2462124	2465460	255,0,0	3	36,93,117	0,2011,3219
KN677751.1	76585	86044	GCK_1	1	+	76585	86044	255,0,0	9	159,156,120,96,99,186,153,234,141	0,1051,2302,2993,3284,6927,8069,8688,9318
KN680295.1	460423	463125	GCKR_1	1	-	460423	463125	255,0,0	2	54,66	0,2636
KN677770.1	459622	502271	GCLC_1	1	+	459622	502271	255,0,0	16	153,111,180,111,63,135,78,117,138,114,93,105,81,105,120,210	0,23078,24007,29003,30696,30865,35123,35640,36659,37252,37842,38237,40862,41020,41198,42439
KN679848.1	107194	126845	GCLM_1	1	-	107194	126845	255,0,0	5	168,114,204,90,66	0,10484,12622,18235,19585
KN677770.1	846966	852473	GCM1_1	1	+	846966	852473	255,0,0	5	255,111,126,177,534	0,1299,2800,4772,4973
KN677670.1	319413	324463	GCM2_1	1	+	319413	324463	255,0,0	4	108,129,249,426	0,582,4363,4624
KN676296.1	1842254	1906850	GCN1_1	1	+	1842254	1906850	255,0,0	57	105,63,132,111,99,135,69,108,72,129,45,105,174,150,96,78,159,189,123,180,96,114,198,159,180,81,144,75,192,69,168,192,249,120,114,183,222,69,138,198,141,120,216,165,162,90,144,270,114,231,192,117,96,150,108,216,126	0,4153,4743,5620,11188,11383,12629,12826,13509,13857,14963,15408,15799,18380,19637,21121,21373,22286,22567,23453,24110,32479,32711,33779,34381,35734,36164,37655,37894,38291,39825,40352,41878,42594,43057,43925,46853,48304,48566,48790,49150,51055,51318,52596,54194,54555,54859,55102,56261,56830,58618,58943,61014,61786,62406,63705,64470
KN678155.1	41825	42032	GCNA_1	1	-	41825	42032	255,0,0	1	207	0
KN680769.1	47549	48830	GCNT1_1	1	-	47549	48830	255,0,0	1	1281	0
KN677670.1	510647	510809	GCNT2_1	1	-	510647	510809	255,0,0	1	162	0
KN677670.1	605583	615743	GCNT2_2	1	-	605583	615743	255,0,0	2	189,90	0,10070
KN680176.1	33766	34450	GCNT2_3	1	-	33766	34450	255,0,0	2	180,462	0,222
KN680176.1	62578	112676	GCNT2_4	1	-	62578	112676	255,0,0	2	75,861	0,49237
KN680176.1	128310	128988	GCNT2_5	1	-	128310	128988	255,0,0	3	177,63,309	0,281,369
KN676762.1	5318	6596	GCNT3_1	1	-	5318	6596	255,0,0	2	495,777	0,501
KN679353.1	186666	188019	GCNT4_1	1	-	186666	188019	255,0,0	2	1248,102	0,1251
KN679614.1	86575	86761	GCSAML_1	1	-	86575	86761	255,0,0	1	186	0
KN676153.1	129620	140318	GCSH_1	1	+	129620	140318	255,0,0	4	87,63,132,93	0,1336,9489,10605
KN676618.1	791829	900956	GDA_1	1	+	791829	900956	255,0,0	10	120,90,171,84,111,108,93,147,132,75	0,49594,52200,55616,57261,65181,79687,101897,105942,109052
KN676544.1	552521	570350	GDAP1_1	1	+	552521	570350	255,0,0	6	117,192,177,93,114,381	0,807,12326,14161,16404,17448
KN676729.1	1018518	1044435	GDAP1L1_1	1	+	1018518	1044435	255,0,0	6	180,192,174,96,114,342	0,7118,8691,14209,15038,25575
KN676797.1	661800	663143	GDAP2_1	1	-	661800	663143	255,0,0	4	135,96,78,144	0,323,910,1199
KN677518.1	303487	369287	GDAP2_2	1	+	303487	369287	255,0,0	12	177,138,156,90,75,156,156,75,78,141,54,144	0,1524,20263,20907,34262,36705,40062,44564,45380,48152,50441,65656
KN677385.1	710419	732974	GDE1_1	1	-	710419	732974	255,0,0	6	144,90,87,102,174,261	0,779,905,4865,8778,22294
KN677268.1	606159	644460	GDF10_1	1	+	606159	644460	255,0,0	3	141,432,189	0,37543,38112
KN676212.1	2598111	2604490	GDF11_1	1	-	2598111	2604490	255,0,0	3	378,396,324	0,883,6055
KN677268.1	665465	669793	GDF2_1	1	+	665465	669793	255,0,0	3	345,486,363	0,3431,3965
KN677869.1	71798	77605	GDF3_1	1	-	71798	77605	255,0,0	4	357,255,195,243	0,360,648,5564
KN677074.1	1227514	1231173	GDF5_1	1	-	1227514	1231173	255,0,0	2	873,624	0,3035
KN676990.1	1455192	1472274	GDF6_1	1	+	1455192	1472274	255,0,0	4	99,174,525,414	0,222,16137,16668
KN676508.1	795345	799487	GDF7_1	1	+	795345	799487	255,0,0	4	330,84,390,408	0,3207,3333,3734
KN677649.1	345372	348099	GDF9_1	1	+	345372	348099	255,0,0	4	189,156,354,417	0,240,1770,2310
KN677361.1	517885	523244	GDI1_1	1	-	517885	523244	255,0,0	11	141,54,147,171,102,129,201,132,99,108,45	0,232,830,1252,1863,2533,2869,3567,3829,4076,5314
KN677755.1	369039	370144	GDI2_1	1	+	369039	370144	255,0,0	4	201,429,189,105	0,205,767,1000
KN679307.1	106827	161281	GDI2_2	1	-	106827	161281	255,0,0	11	147,51,147,171,102,129,195,138,99,108,45	0,239,516,2059,9606,19115,19505,26792,29155,31610,54409
KN677304.1	956753	982947	GDNF_1	1	+	956753	982947	255,0,0	2	150,480	0,25714
KN676605.1	591174	656765	GDPD1_1	1	+	591174	656765	255,0,0	7	144,135,123,135,57,48,123	0,37601,43959,60984,62488,64844,65468
KN676200.1	380786	389725	GDPD2_1	1	-	380786	389725	255,0,0	12	75,147,150,222,153,81,147,96,96,96,105,105	0,220,3233,3580,6280,6523,6729,7019,7280,7874,8281,8834
KN677790.1	525647	531889	GDPD3_1	1	+	525647	531889	255,0,0	5	141,129,117,135,117	0,744,1168,1816,6125
KN677865.1	85438	131242	GDPD4_1	1	+	85438	131242	255,0,0	5	147,69,216,153,150	0,348,36868,37972,45654
KN677239.1	669673	714144	GDPD5_1	1	+	669673	714144	255,0,0	15	117,105,96,57,93,96,144,81,153,216,159,150,84,111,144	0,15597,19726,21005,25151,25491,25968,33098,34267,34944,35902,36375,39029,41801,44327
KN676386.1	2445347	2446502	GDPGP1_1	1	-	2445347	2446502	255,0,0	1	1155	0
KN677049.1	587631	598388	GEM_1	1	-	587631	598388	255,0,0	4	276,204,78,321	0,2172,3174,10436
KN676633.1	251753	270766	GEMIN2_1	1	-	251753	270766	255,0,0	8	57,117,69,48,57,90,81,156	0,2548,5715,7438,14171,14490,18447,18857
KN679103.1	22527	25692	GEMIN4_1	1	-	22527	25692	255,0,0	2	1974,1188	0,1977
KN678501.1	24144	66082	GEMIN5_1	1	-	24144	66082	255,0,0	28	72,48,267,216,162,174,60,207,120,147,135,120,204,171,141,180,75,138,69,87,210,168,135,120,150,183,162,165	0,102,9226,9514,10473,11710,11902,13428,14112,15038,16348,18079,20005,21808,22937,23649,24706,26425,27743,29579,30741,31798,32869,34483,35185,39528,40858,41773
KN679694.1	195455	198982	GEMIN6_1	1	+	195455	198982	255,0,0	3	126,81,264	0,3155,3263
KN678085.1	1234227	1247002	GEMIN8_1	1	-	1234227	1247002	255,0,0	3	252,156,183	0,12313,12592
KN680117.1	4322	29477	GEN1_1	1	+	4322	29477	255,0,0	15	159,189,177,108,78,153,81,129,63,141,186,168,198,285,60	0,2134,6830,9219,11813,17465,18049,19043,22885,23267,23916,24171,24462,24744,25095
KN678560.1	123187	142022	GET4_1	1	-	123187	142022	255,0,0	9	93,66,75,141,141,147,81,81,144	0,2263,2541,2703,9034,12686,13504,13973,18691
KN677341.1	918269	926097	GFAP_1	1	-	918269	926097	255,0,0	9	39,87,48,219,126,162,99,54,462	0,633,2398,3277,3753,4994,5981,6278,7366
KN676296.1	1468361	1470396	GFER_1	1	+	1468361	1470396	255,0,0	3	210,186,153	0,619,1882
KN678109.1	211957	219725	GFI1_1	1	-	211957	219725	255,0,0	7	177,168,135,207,252,177,111	0,3453,4634,4883,5138,7181,7657
KN679381.1	74768	79483	GFI1B_1	1	-	74768	79483	255,0,0	5	177,204,138,273,99	0,1554,2331,3061,4616
KN678764.1	93150	130936	GFM1_1	1	+	93150	130936	255,0,0	17	156,132,204,120,156,153,87,141,102,54,141,84,162,135,162,54,126	0,1092,1648,3968,6061,9169,9878,12961,14438,16143,17626,18850,30868,32595,36883,37467,37660
KN678642.1	91144	126405	GFM2_1	1	+	91144	126405	255,0,0	17	96,126,90,87,60,183,81,150,141,99,189,75,138,102,117,183,123	0,2203,2442,4965,5811,6105,8320,11059,12691,12914,18983,23158,24417,25689,29717,34135,35138
KN679157.1	497885	665664	GFOD1_1	1	+	497885	665664	255,0,0	2	252,918	0,166861
KN677154.1	1603779	1620699	GFOD2_1	1	+	1603779	1620699	255,0,0	2	258,897	0,16023
KN676677.1	457667	501086	GFPT1_1	1	-	457667	501086	255,0,0	17	168,165,129,114,159,120,99,96,165,105,81,60,135,60,123,108,108	0,1761,2520,3137,11931,12456,15539,17040,18076,22732,25812,26916,28054,29108,34960,40825,43311
KN676562.1	39101	87615	GFPT2_1	1	-	39101	87615	255,0,0	18	42,162,168,129,114,159,120,99,96,165,108,84,60,135,60,123,99,108	0,3242,9071,22695,26823,27060,31038,31446,31650,32887,37356,37977,39798,42459,43238,46427,47071,48406
KN676496.1	920903	1187755	GFRA1_1	1	-	920903	1187755	255,0,0	8	54,174,135,111,336,81,294,39	0,32608,41586,45137,87380,264452,265694,266813
KN676186.1	1532622	1649295	GFRA2_1	1	-	1532622	1649295	255,0,0	8	120,57,168,144,111,354,84,315	0,1077,11545,14046,14998,77642,108704,116358
KN681125.1	297323	303527	GFRA3_1	1	+	297323	303527	255,0,0	3	189,96,318	0,4549,5886
KN677561.1	1222208	1227424	GFRA3_2	1	-	1222208	1227424	255,0,0	4	141,105,315,96	0,313,3564,5120
KN676240.1	401728	402488	GFRA4_1	1	+	401728	402488	255,0,0	2	360,147	0,613
KN677603.1	585192	598642	GFRAL_1	1	+	585192	598642	255,0,0	2	141,333	0,13117
KN677963.1	267565	269366	GFY_1	1	-	267565	269366	255,0,0	6	201,162,84,33,126,180	0,655,970,1084,1150,1621
KN676269.1	1878067	1897818	GGA1_1	1	-	1878067	1897818	255,0,0	16	108,111,165,144,39,147,159,105,81,141,81,102,126,99,75,84	0,190,506,1490,1646,2187,6183,6956,8014,8175,13709,14460,14979,16064,17046,19667
KN676165.1	2251450	2271638	GGA2_1	1	-	2251450	2271638	255,0,0	15	81,111,168,159,126,87,126,87,132,81,105,123,99,75,84	0,585,1692,4376,7163,8509,9417,12778,13069,13863,15298,17361,18183,19206,20104
KN676738.1	1673510	1681728	GGA3_1	1	-	1673510	1681728	255,0,0	14	108,111,168,315,249,117,81,135,81,105,123,99,75,84	0,305,522,1286,2282,2847,3631,4170,4714,4933,5318,6124,7933,8134
KN676992.1	509632	509896	GGACT_1	1	-	509632	509896	255,0,0	1	264	0
KN678327.1	402628	421096	GGCT_1	1	+	402628	421096	255,0,0	4	93,144,138,138	0,6463,7522,18330
KN679071.1	19304	31296	GGCX_1	1	+	19304	31296	255,0,0	13	168,165,168,111,162,264,135,150,171,129,150,195,189	0,2933,3584,6127,7326,7831,8258,9447,9998,10347,10802,11135,11803
KN676577.1	539087	563642	GGH_1	1	+	539087	563642	255,0,0	5	84,138,108,90,60	0,21409,23072,23260,24495
KN678943.1	420797	423591	GGN_1	1	+	420797	423591	255,0,0	8	111,156,174,198,336,174,165,114	0,117,279,639,840,1203,1731,2680
KN676903.1	791642	823214	GGNBP2_1	1	-	791642	823214	255,0,0	13	201,249,147,129,126,195,174,207,111,99,258,78,93	0,901,1660,1890,2365,4069,7168,8420,12052,16021,18581,23560,31479
KN676222.1	1762134	1767234	GGPS1_1	1	+	1762134	1767234	255,0,0	3	69,72,759	0,4009,4341
KN677550.1	387783	396956	GGT2_1	1	+	387783	396956	255,0,0	8	132,81,144,27,150,153,138,114	0,260,3506,3677,4067,5578,6129,9059
KN677550.1	400606	445699	GGT5_1	1	+	400606	445699	255,0,0	12	171,132,96,195,159,147,126,195,99,123,111,147	0,36379,36879,37450,38126,38866,39969,40441,41050,41373,41609,44946
KN676842.1	459905	461667	GGT6_1	1	+	459905	461667	255,0,0	4	204,114,882,144	0,291,733,1618
KN677074.1	573570	602092	GGT7_1	1	-	573570	602092	255,0,0	15	153,105,135,120,150,87,129,87,198,75,66,117,159,231,168	0,3572,5007,5901,6137,9131,9391,10989,15200,15719,16008,17975,19320,19804,28354
KN677107.1	1716504	1716672	GH2_1	1	+	1716504	1716672	255,0,0	1	168	0
KN677058.1	1145430	1148669	GHDC_1	1	-	1145430	1148669	255,0,0	7	216,87,135,66,192,507,231	0,405,854,1074,1244,1851,3008
KN676941.1	140320	156129	GHITM_1	1	-	140320	156129	255,0,0	7	81,174,189,108,141,111,99	0,962,1606,7301,13660,14213,15710
KN677835.1	161219	180922	GHR_1	1	+	161219	180922	255,0,0	4	168,165,72,969	0,11161,18067,18734
KN677871.1	673839	673947	GHRH_1	1	-	673839	673947	255,0,0	1	108	0
KN680388.1	100632	111192	GHRHR_1	1	-	100632	111192	255,0,0	9	135,129,93,153,138,90,102,111,84	0,2408,3241,5007,6704,7657,9159,10223,10476
KN676217.1	2106202	2111273	GHRL_1	1	+	2106202	2111273	255,0,0	2	96,108	0,4963
KN677733.1	53734	57044	GHSR_1	1	+	53734	57044	255,0,0	2	792,306	0,3004
KN677951.1	981722	1004189	GID4_1	1	+	981722	1004189	255,0,0	6	213,66,108,102,132,60	0,6026,15414,18575,19977,22407
KN678032.1	433284	435568	GID8_1	1	-	433284	435568	255,0,0	4	171,201,195,117	0,339,820,2167
KN676833.1	848047	863150	GIF_1	1	-	848047	863150	255,0,0	6	120,204,180,180,132,174	0,2170,4038,11192,13356,14929
KN676734.1	642223	649114	GIGYF1_1	1	+	642223	649114	255,0,0	25	129,93,114,108,42,168,258,66,138,96,174,168,99,54,108,84,78,63,51,126,183,165,162,132,51	0,233,524,764,1219,1492,1856,2234,2838,3284,3556,3842,4151,4339,4580,4912,5106,5193,5331,5391,5823,6097,6351,6606,6840
KN676504.1	1404750	1532678	GIGYF2_1	1	+	1404750	1532678	255,0,0	32	42,129,96,114,111,42,177,222,162,189,198,162,222,162,189,198,159,165,93,84,102,102,162,159,222,123,183,201,159,186,150,66	0,10765,12736,16742,20969,21717,49892,55036,55352,55598,58683,59910,66371,66687,66933,70018,71245,76154,79352,80863,81960,83931,85991,87591,102402,108501,118590,118952,120292,122175,123713,127862
KN677623.1	751977	765694	GIMD1_1	1	-	751977	765694	255,0,0	2	261,393	0,13324
KN676220.1	994566	1010609	GIN1_1	1	-	994566	1010609	255,0,0	6	282,177,192,306,195,138	0,746,1014,11507,13869,15905
KN680704.1	226026	242021	GINM1_1	1	-	226026	242021	255,0,0	6	108,165,132,153,156,96	0,3973,5496,6618,7723,15899
KN676182.1	2653530	2714078	GINS1_1	1	-	2653530	2714078	255,0,0	7	69,72,117,90,99,66,75	0,4036,20369,33814,34398,37748,60473
KN676404.1	677482	685435	GINS2_1	1	-	677482	685435	255,0,0	5	123,126,99,114,90	0,380,3118,6949,7863
KN676929.1	1057521	1065278	GINS3_1	1	+	1057521	1065278	255,0,0	3	183,231,231	0,4350,7526
KN677430.1	31396	39843	GINS4_1	1	-	31396	39843	255,0,0	6	96,93,75,99,114,87	0,178,3438,3705,7300,8360
KN676606.1	3533096	3536069	GIP_1	1	-	3533096	3536069	255,0,0	3	105,72,165	0,1986,2808
KN678206.1	624648	627490	GIPC1_1	1	-	624648	627490	255,0,0	6	150,81,114,180,186,288	0,269,607,1373,1647,2554
KN681351.1	68396	166343	GIPC2_1	1	+	68396	166343	255,0,0	5	117,186,177,105,135	0,48753,56340,77761,97812
KN676332.1	689094	693563	GIPC3_1	1	+	689094	693563	255,0,0	6	123,186,180,114,81,150	0,1219,1538,3698,4104,4319
KN678487.1	435311	443243	GIPR_1	1	-	435311	443243	255,0,0	10	204,45,141,84,63,159,147,102,87,117	0,285,3157,3382,3861,4126,5945,6240,6959,7815
KN678514.1	307551	315725	GIT1_1	1	-	307551	315725	255,0,0	19	210,66,180,75,84,54,231,153,135,111,96,72,51,45,96,216,105,117,129	0,387,569,911,1123,1373,1509,1826,2152,2394,2893,3537,4070,6056,6437,6616,7259,7481,8045
KN676555.1	368749	426875	GIT2_1	1	+	368749	426875	255,0,0	20	51,135,111,105,87,129,96,48,54,72,99,111,144,150,249,90,72,186,66,210	0,4198,7901,8631,10558,10753,13816,19601,20771,24512,24836,25964,37702,40251,44197,46281,50779,51614,57382,57916
KN678008.1	551859	553005	GJA1_1	1	+	551859	553005	255,0,0	1	1146	0
KN676318.1	1553344	1554787	GJA10_1	1	-	1553344	1554787	255,0,0	2	354,1017	0,426
KN678396.1	288529	289573	GJA3_1	1	-	288529	289573	255,0,0	3	252,309,336	0,315,708
KN677944.1	468490	469564	GJA5_1	1	-	468490	469564	255,0,0	2	327,702	0,372
KN677944.1	656018	657329	GJA8_1	1	+	656018	657329	255,0,0	2	366,924	0,387
KN677126.1	629867	631310	GJA9_1	1	+	629867	631310	255,0,0	4	912,201,132,129	0,954,1167,1314
KN678155.1	554689	555538	GJB1_1	1	-	554689	555538	255,0,0	1	849	0
KN678396.1	417937	418615	GJB2_1	1	-	417937	418615	255,0,0	1	678	0
KN678396.1	453611	454394	GJB6_1	1	-	453611	454394	255,0,0	1	783	0
KN680597.1	173338	173929	GJB7_1	1	-	173338	173929	255,0,0	2	436,153	0,438
KN677341.1	806312	807437	GJC1_1	1	-	806312	807437	255,0,0	2	660,462	0,663
KN679470.1	138186	139482	GJC2_1	1	-	138186	139482	255,0,0	4	81,135,351,351	0,231,369,945
KN676734.1	1354769	1355456	GJC3_1	1	+	1354769	1355456	255,0,0	2	339,306	0,381
KN677021.1	30790	32724	GJD2_1	1	-	30790	32724	255,0,0	2	894,69	0,1865
KN676606.1	464180	464858	GJD3_1	1	+	464180	464858	255,0,0	2	309,285	0,393
KN676140.1	357820	411734	GK_1	1	-	357820	411734	255,0,0	17	90,81,144,120,84,99,78,81,42,69,111,138,78,83,105,78,78	0,4072,6372,6627,7142,7727,8608,10449,11178,13427,18245,20815,23596,32524,40315,42557,53836
KN680089.1	18023	18281	GK_2	1	+	18023	18281	255,0,0	1	258	0
KN676194.1	2408576	2410235	GK2_1	1	+	2408576	2410235	255,0,0	1	1659	0
KN678714.1	290791	312210	GKAP1_1	1	+	290791	312210	255,0,0	4	216,144,78,123	0,2323,17212,21296
ABRQ02294423.1	14000	47735	GKAP1_2	1	-	14000	47735	255,0,0	6	48,75,69,66,105,150	0,2312,5003,7241,9732,33585
KN678588.1	17578	17710	GKN1_1	1	-	17578	17710	255,0,0	1	132	0
KN678588.1	46252	49861	GKN2_1	1	+	46252	49861	255,0,0	3	138,153,69	0,2970,3540
KN678588.1	58870	63578	GKN3P_1	1	-	58870	63578	255,0,0	2	138,120	0,4588
KN677452.1	801426	811451	GLA_1	1	+	801426	811451	255,0,0	7	162,177,177,99,162,195,249	0,3666,5265,6256,8354,8631,9776
KN677245.1	467702	543383	GLB1_1	1	-	467702	543383	255,0,0	12	198,90,99,84,87,75,114,117,186,105,150,195	0,19266,19422,23757,31625,35133,54059,55717,63674,66805,69996,75486
KN695132.1	4419	4572	GLB1_2	1	+	4419	4572	255,0,0	1	153	0
KN676169.1	3273567	3279552	GLB1L_1	1	-	3273567	3279552	255,0,0	13	192,216,132,117,87,120,39,123,174,96,60,150,168	0,365,805,1198,1452,2025,2352,2498,2872,3133,5166,5408,5817
KN676223.1	1217073	1269465	GLB1L2_1	1	-	1217073	1269465	255,0,0	15	84,114,90,81,150,102,84,138,90,81,96,111,90,69,207	0,645,1624,3750,4488,5297,5776,6452,7877,31809,36040,37351,39972,40702,52185
KN676223.1	1356640	1477726	GLB1L3_1	1	-	1356640	1477726	255,0,0	9	117,114,144,75,138,87,93,69,216	0,4942,8817,10862,11573,75768,82148,82884,120870
KN677619.1	699007	836779	GLCCI1_1	1	-	699007	836779	255,0,0	10	342,123,210,153,117,87,141,147,114,81	0,1475,17082,25756,29848,57590,88607,137218,137550,137691
KN677597.1	276727	284369	GLCE_1	1	+	276727	284369	255,0,0	5	144,372,150,93,1023	0,207,1615,1768,6619
KN676272.1	2310728	2409125	GLDC_1	1	+	2310728	2409125	255,0,0	23	99,135,78,81,147,195,99,105,141,81,96,87,141,78,126,150,114,141,111,96,174,81,141	0,26179,36284,40306,41887,42524,46307,49872,50659,51403,53399,55338,57372,67678,75141,76670,78906,81060,84994,94122,96009,97689,98256
KN678389.1	424975	601642	GLDN_1	1	-	424975	601642	255,0,0	8	477,132,48,129,141,114,51,327	0,6889,7149,10295,13061,25961,56071,176340
KN677382.1	116573	159661	GLE1_1	1	-	116573	159661	255,0,0	16	66,66,81,105,132,189,144,72,111,48,255,63,147,111,210,99	0,329,1101,2658,4071,4828,5120,8491,8726,9396,17368,17865,18173,22172,27292,42989
KN676510.1	1548762	1704205	GLG1_1	1	-	1548762	1704205	255,0,0	26	165,105,120,114,96,144,123,138,93,117,90,114,63,90,135,60,78,102,123,216,183,72,204,216,87,438	0,2019,2743,4374,5563,5854,6712,8200,11143,12676,14738,20358,21210,22616,25425,27808,27886,30507,31995,40044,43967,44896,45394,53874,60140,155005
KN676212.1	776204	783525	GLI1_1	1	-	776204	783525	255,0,0	13	564,603,555,267,231,165,150,138,90,147,192,96,99	0,567,1176,2133,3378,4130,4869,5393,5622,6034,6437,6886,7222
KN677517.1	576839	845268	GLI2_1	1	+	576839	845268	255,0,0	18	147,99,201,186,201,216,111,138,150,162,189,339,288,150,147,132,846,567	0,199392,228233,231815,246229,248141,249575,253530,259303,260971,262721,264627,266089,266383,266617,266869,267013,267862
KN676899.1	1517377	1878448	GLI3_1	1	+	1517377	1878448	255,0,0	18	126,243,102,201,150,195,213,117,141,150,165,291,327,666,270,237,759,354	0,95951,218799,251723,255767,261468,277457,278519,281249,347131,348594,352849,357256,358743,359421,359712,359955,360717
KN677178.1	963967	975951	GLIPR1_1	1	-	963967	975951	255,0,0	4	84,117,243,171	0,4243,10708,11813
KN677185.1	683874	745057	GLIPR1L2_1	1	+	683874	745057	255,0,0	4	171,246,105,240	0,9493,11552,60943
KN679009.1	12415	22432	GLIPR2_1	1	+	12415	22432	255,0,0	4	111,99,78,162	0,471,2398,9855
KN676893.1	1182509	1504942	GLIS1_1	1	+	1182509	1504942	255,0,0	12	249,138,342,537,162,111,132,96,177,60,105,138	0,194184,201991,202348,296658,302100,306784,312860,318926,319671,319734,322295
KN677671.1	672009	677039	GLIS2_1	1	+	672009	677039	255,0,0	6	171,174,174,132,120,798	0,1197,1599,1843,2068,4232
KN679064.1	114260	243499	GLIS3_1	1	+	114260	243499	255,0,0	7	162,111,96,171,177,183,135	0,7229,55081,75709,91750,128122,129104
KN677891.1	155876	164285	GLIS3_2	1	-	155876	164285	255,0,0	4	282,543,117,126	0,444,990,8283
KN677891.1	322576	322966	GLIS3_3	1	-	322576	322966	255,0,0	1	390	0
KN678327.1	286576	287984	GLMN_1	1	+	286576	287984	255,0,0	2	589,676	0,732
KN681462.1	148838	185504	GLMN_2	1	-	148838	185504	255,0,0	11	120,117,63,96,87,72,87,186,102,219,108	0,1128,21181,21975,22586,24131,25111,28542,33742,35106,36558
KN676829.1	1274526	1277393	GLMP_1	1	-	1274526	1277393	255,0,0	5	192,258,225,204,261	0,305,1896,2247,2606
KN681249.1	92693	101432	GLO1_1	1	+	92693	101432	255,0,0	5	84,138,66,90,81	0,2392,4129,4814,8658
KN679103.1	36286	57904	GLOD4_1	1	-	36286	57904	255,0,0	9	63,84,114,90,135,144,129,117,180	0,2389,2562,2932,4250,9367,15744,20621,21438
KN678848.1	306986	319715	GLOD5_1	1	+	306986	319715	255,0,0	3	141,150,123	0,10403,12606
KN676588.1	263514	311100	GLP1R_1	1	+	263514	311100	255,0,0	12	78,108,123,102,153,162,63,69,87,135,48,165	0,11207,26282,26749,31272,31938,37432,38123,38321,38745,39888,47421
KN676410.1	674104	760630	GLP2R_1	1	-	674104	760630	255,0,0	10	165,144,84,69,156,159,93,135,105,93	0,21711,31003,45720,47776,49745,53136,73934,83951,86433
KN676667.1	640066	761683	GLRA1_1	1	+	640066	761683	255,0,0	9	57,132,69,222,84,135,216,147,312	0,57747,65632,91099,95720,102581,106062,114880,121305
KN676824.1	846372	1085817	GLRA2_1	1	-	846372	1085817	255,0,0	9	276,150,216,135,84,222,69,138,63	0,46344,143037,145139,148243,171143,180632,237121,239382
KN676260.1	742993	1080031	GLRA3_1	1	-	742993	1080031	255,0,0	7	276,144,216,135,84,222,69	0,25243,83014,103692,155811,180271,336969
KN676945.1	834469	867709	GLRA4_1	1	+	834469	867709	255,0,0	9	78,84,69,222,81,144,216,147,168	0,4000,4381,5087,5446,7217,19524,24417,33072
KN680145.1	34223	109251	GLRB_1	1	+	34223	109251	255,0,0	6	228,84,138,153,294,294	0,334,2026,8271,22154,74734
KN676637.1	1354045	1354174	GLRB_2	1	-	1354045	1354174	255,0,0	1	129	0
KN679044.1	621585	628726	GLRX_1	1	+	621585	628726	255,0,0	2	207,111	0,7030
KN676234.1	474940	476682	GLRX2_1	1	-	474940	476682	255,0,0	2	126,180	0,1562
KN676168.1	2587035	2607278	GLRX3_1	1	+	2587035	2607278	255,0,0	4	105,78,60,93	0,6456,15168,20150
KN683204.1	46	10879	GLRX3_2	1	+	46	10879	255,0,0	5	78,201,174,63,93	0,772,5740,6125,10740
KN676152.1	2502220	2511526	GLRX5_1	1	+	2502220	2511526	255,0,0	2	291,177	0,9129
KN677223.1	197835	276681	GLS_1	1	+	197835	276681	255,0,0	18	384,96,123,129,78,165,60,60,66,51,177,132,93,144,60,78,63,156	0,14991,15444,19936,20880,24514,31865,40207,44974,45611,47803,50029,51122,52232,74684,75622,75806,78690
KN676212.1	1892117	1901337	GLS2_1	1	+	1892117	1901337	255,0,0	15	99,123,129,78,165,60,66,48,180,132,93,60,78,63,156	0,538,1249,2078,2241,2631,5060,5272,5521,6975,7213,7465,8047,8880,9064
KN678792.1	230766	231378	GLT6D1_1	1	-	230766	231378	255,0,0	2	450,108	0,504
KN678069.1	346707	352436	GLT8D1_1	1	-	346707	352436	255,0,0	8	183,111,168,114,84,120,213,96	0,327,522,995,1252,1564,3564,5633
KN677436.1	351899	373262	GLT8D2_1	1	+	351899	373262	255,0,0	8	90,171,120,84,114,168,111,165	0,5960,8581,10445,11117,15311,16302,21198
KN676555.1	469372	492667	GLTP_1	1	+	469372	492667	255,0,0	5	102,57,132,153,180	0,16687,17599,20580,23115
KN677846.1	175815	176619	GLTPD2_1	1	+	175815	176619	255,0,0	2	168,534	0,270
KN677527.1	470375	520910	GLUD1_1	1	-	470375	520910	255,0,0	13	117,63,90,123,81,138,141,177,96,63,57,81,333	0,1075,6651,7538,10216,11034,11373,13748,22800,28040,29795,30302,50202
KN678059.1	893634	895161	GLUD2_1	1	-	893634	895161	255,0,0	1	1527	0
KN679473.1	288271	294428	GLUL_1	1	+	288271	294428	255,0,0	6	165,162,147,126,204,315	0,2240,4159,4528,4861,5842
KN681970.1	58839	70594	GLYAT_1	1	-	58839	70594	255,0,0	6	36,45,237,132,111,63	0,90,162,4114,7085,11692
KN681970.1	105697	114796	GLYAT_2	1	-	105697	114796	255,0,0	4	57,237,132,111	0,162,4137,8988
KN681927.1	43808	55537	GLYAT_3	1	+	43808	55537	255,0,0	3	105,132,396	0,1296,11333
KN677667.1	215160	247955	GLYATL3_1	1	+	215160	247955	255,0,0	5	78,108,126,129,414	0,3030,3966,16082,32381
KN687541.1	76329	79024	GLYCTK_1	1	+	76329	79024	255,0,0	4	378,150,171,870	0,592,1347,1825
KN677083.1	240918	250041	GM2A_1	1	-	240918	250041	255,0,0	3	147,180,120	0,501,9003
KN676677.1	955321	1001887	GMCL1_1	1	+	955321	1001887	255,0,0	14	30,180,126,96,99,63,87,90,138,72,75,144,90,87	0,78,7499,9661,11465,14580,23071,24488,25951,33848,36724,41834,42937,46479
KN676722.1	103897	531985	GMDS_1	1	-	103897	531985	255,0,0	6	126,105,114,87,48,99	0,44904,236669,238745,258969,427989
KN680265.1	70011	94382	GMEB1_1	1	+	70011	94382	255,0,0	9	129,111,117,102,159,132,138,123,699	0,10436,11252,13603,16388,18129,18713,20908,23672
KN679057.1	66672	88525	GMEB2_1	1	-	66672	88525	255,0,0	8	573,120,138,72,108,126,96,132	0,1877,2109,2571,4854,5327,6373,21721
KN677057.1	892313	898942	GMFB_1	1	+	892313	898942	255,0,0	6	99,48,51,81,72,72	0,1697,2389,3071,4349,6557
KN677442.1	546051	553936	GMFG_1	1	-	546051	553936	255,0,0	6	72,78,84,56,45,96	0,191,1099,6745,7648,7789
KN677981.1	753002	762741	GMIP_1	1	+	753002	762741	255,0,0	16	90,126,108,84,171,135,186,90,93,156,186,141,195,282,156,192	0,1970,2337,2866,3032,3287,3727,4188,4368,4979,5377,5660,5897,6421,9385,9547
KN676753.1	312535	319048	GMNC_1	1	+	312535	319048	255,0,0	4	174,87,120,618	0,1695,2666,5895
KN676818.1	844506	847929	GMNN_1	1	+	844506	847929	255,0,0	4	75,99,84,111	0,1786,2927,3312
KN676169.1	3524738	3534249	GMPPA_1	1	+	3524738	3534249	255,0,0	11	96,105,189,60,132,135,96,48,93,168,99	0,1002,1366,1894,4320,7960,8225,8450,8700,8985,9412
KN677855.1	2154271	2156194	GMPPB_1	1	+	2154271	2156194	255,0,0	9	126,78,48,144,156,81,129,183,129	0,234,395,580,924,1166,1320,1535,1794
KN679959.1	79049	139242	GMPR_1	1	-	79049	139242	255,0,0	9	180,159,42,111,78,168,84,120,87	0,4553,7591,12375,18123,39894,44360,48408,60106
KN678379.1	176671	182648	GMPR2_1	1	-	176671	182648	255,0,0	9	180,159,42,108,84,168,90,120,87	0,378,1168,1385,1575,2606,2952,5635,5890
KN676517.1	32584	75265	GMPS_1	1	-	32584	75265	255,0,0	15	99,174,132,117,123,117,105,171,153,165,195,111,93,114,180	0,1045,2751,4941,16658,19277,21333,22044,22688,24533,24943,28035,32549,39763,42501
KN676332.1	287638	313123	GNA11_1	1	+	287638	313123	255,0,0	6	126,186,153,126,132,156	0,22514,23674,24323,25065,25329
KN677515.1	278517	449779	GNA12_1	1	-	278517	449779	255,0,0	4	567,51,216,222	0,5367,95569,171040
KN676683.1	34044	73668	GNA13_1	1	-	34044	73668	255,0,0	4	570,48,231,279	0,3385,36573,39345
KN676610.1	780954	1019123	GNA14_1	1	-	780954	1019123	255,0,0	7	189,153,132,126,153,186,123	0,1563,8575,11870,17171,121295,238046
KN676332.1	329009	352967	GNA15_1	1	+	329009	352967	255,0,0	7	144,186,150,126,132,153,225	0,12103,13136,14188,16476,17806,23733
KN678078.1	61353	171344	GNAI1_1	1	+	61353	171344	255,0,0	8	117,45,141,156,129,129,153,189	0,87138,87281,89453,95560,103854,105041,109802
KN677855.1	1697156	1716082	GNAI2_1	1	-	1697156	1716082	255,0,0	8	192,150,129,129,160,144,45,117	0,610,844,1452,3875,4205,4611,18809
KN679071.1	402302	446645	GNAI3_1	1	+	402302	446645	255,0,0	8	117,45,141,156,129,129,153,189	0,29350,29510,33374,35742,40663,41209,44154
KN679810.1	62828	187265	GNAL_1	1	+	62828	187265	255,0,0	7	54,120,96,54,72,57,123	0,206,74281,118834,121037,123865,124314
KN680155.1	374460	552341	GNAO1_1	1	+	374460	552341	255,0,0	8	117,45,150,159,129,132,150,189	0,346,97823,154389,158752,159939,173827,177692
KN678846.1	8809	361795	GNAQ_1	1	-	8809	361795	255,0,0	7	189,153,132,126,153,186,135	0,5100,73173,75797,106940,228528,352851
KN677476.1	360477	361122	GNAS_1	1	+	360477	361122	255,0,0	2	345,282	0,363
KN677476.1	373514	428954	GNAS_2	1	+	373514	428954	255,0,0	14	243,231,144,75,54,120,96,54,72,57,120,132,69,144	0,282,1943,40244,48269,48413,50536,53706,53871,54074,54265,54566,54950,55296
KN677476.1	374148	374535	GNAS_3	1	+	374148	374535	255,0,0	2	90,132	0,255
KN677855.1	1753048	1756705	GNAT1_1	1	-	1753048	1756705	255,0,0	8	189,153,132,126,159,138,45,105	0,297,741,1095,1308,1559,1806,3552
KN679071.1	455452	464239	GNAT2_1	1	-	455452	464239	255,0,0	8	189,153,132,126,156,141,48,114	0,599,2790,3168,5008,6208,6632,8673
KN678078.1	442805	489267	GNAT3_1	1	-	442805	489267	255,0,0	8	189,153,132,126,153,141,45,117	0,2584,2917,17092,21912,26952,30635,46345
KN676309.1	105699	128390	GNB1_1	1	-	105699	128390	255,0,0	9	105,216,201,66,162,69,102,39,57	0,2060,2565,4355,11810,12993,16465,17731,22634
KN677354.1	595807	649532	GNB1L_1	1	-	595807	649532	255,0,0	5	252,213,96,165,114	0,22321,27554,32075,53611
KN676734.1	652021	654332	GNB2_1	1	-	652021	654332	255,0,0	9	105,216,201,66,162,66,108,36,57	0,183,496,1036,1197,1442,1786,2007,2254
KN677922.1	84186	88785	GNB3_1	1	+	84186	88785	255,0,0	8	57,108,63,162,66,201,216,105	0,1363,1547,1729,1983,2133,3385,4494
KN679802.1	196760	209318	GNB4_1	1	-	196760	209318	255,0,0	7	105,216,201,63,162,69,102	0,5371,6193,6496,7929,10034,12456
KN677703.1	434998	528364	GNB5_1	1	-	434998	528364	255,0,0	11	171,96,51,90,147,129,78,60,132,111,126	0,10788,14399,20217,25045,26888,30939,47789,54576,88549,93240
KN679009.1	77626	109299	GNE_1	1	-	77626	109299	255,0,0	11	234,117,183,222,129,210,87,213,153,450,165	0,911,3162,6226,6811,13690,14605,18483,21777,25655,31508
KN678193.1	314972	322027	GNG10_1	1	-	314972	322027	255,0,0	2	123,81	0,6974
KN679641.1	139275	144096	GNG11_1	1	-	139275	144096	255,0,0	2	123,96	0,4725
KN676305.1	172163	174901	GNG12_1	1	+	172163	174901	255,0,0	2	93,123	0,2615
KN676296.1	618127	618930	GNG13_1	1	-	618127	618930	255,0,0	2	102,99	0,704
KN676271.1	686392	700203	GNG2_1	1	+	686392	700203	255,0,0	2	117,126	0,13685
KN676770.1	515698	516171	GNG3_1	1	-	515698	516171	255,0,0	2	126,99	0,374
KN676222.1	1995907	2009292	GNG4_1	1	-	1995907	2009292	255,0,0	2	126,96	0,13289
KN677900.1	169093	169222	GNG5_1	1	+	169093	169222	255,0,0	1	129	0
ABRQ02294263.1	994	1081	GNG5_2	1	+	994	1081	255,0,0	1	87	0
KN676476.1	528331	532666	GNG7_1	1	+	528331	532666	255,0,0	2	87,123	0,4212
KN676852.1	257587	258233	GNG8_1	1	-	257587	258233	255,0,0	2	126,84	0,562
KN679641.1	160296	164926	GNGT1_1	1	-	160296	164926	255,0,0	2	126,96	0,4534
KN681863.1	24577	25207	GNGT2_1	1	+	24577	25207	255,0,0	2	84,120	0,510
KN677149.1	421512	431308	GNL1_1	1	-	421512	431308	255,0,0	13	168,42,141,165,177,195,99,204,72,153,138,165,72	0,204,635,1067,1311,6102,6715,6986,8147,8320,8630,9152,9724
KN677141.1	999433	1038686	GNL2_1	1	-	999433	1038686	255,0,0	15	93,111,195,114,159,105,129,114,159,69,183,141,96,84,63	0,2232,2358,16821,17162,18104,18940,24725,25395,27010,29184,33496,35366,36465,39190
KN678069.1	338537	345253	GNL3_1	1	+	338537	345253	255,0,0	8	60,135,93,129,117,87,177,144	0,848,1100,2423,3317,4181,5299,6572
KN678985.1	300437	328406	GNL3L_1	1	-	300437	328406	255,0,0	12	84,216,105,141,141,174,90,144,105,132,84,117	0,2098,15845,17731,18182,18412,19128,21420,23654,24728,25027,27852
KN676790.1	325934	328495	GNMT_1	1	-	325934	328495	255,0,0	6	168,117,144,117,126,207	0,253,464,826,1429,2354
KN676430.1	1400451	1431254	GNPAT_1	1	+	1400451	1431254	255,0,0	12	183,174,132,129,75,150,129,225,243,138,102,93	0,9988,13047,16130,16567,16882,17156,18918,22204,29049,30527,30710
KN676204.1	2109912	2124293	GNPDA1_1	1	+	2109912	2124293	255,0,0	5	126,183,186,174,99	0,5001,6184,13265,14282
KN694501.1	3215	5928	GNPDA1_2	1	+	3215	5928	255,0,0	2	108,189	0,2524
KN676791.1	576410	593148	GNPDA2_1	1	+	576410	593148	255,0,0	4	102,183,186,177	0,1146,9754,16561
KN676271.1	1528702	1534744	GNPNAT1_1	1	-	1528702	1534744	255,0,0	5	144,63,126,63,153	0,1105,2773,4646,5889
KN677433.1	878217	978938	GNPTAB_1	1	-	878217	978938	255,0,0	20	90,171,99,84,114,219,201,207,636,204,123,171,186,156,135,207,42,120,87,117	0,5339,8204,8564,12767,13524,14348,18733,19186,22190,23645,32861,33251,34249,48662,51885,53702,54738,60626,100604
KN679636.1	47394	47499	GNPTAB_2	1	+	47394	47499	255,0,0	1	105	0
KN685906.1	6383	6488	GNPTAB_3	1	+	6383	6488	255,0,0	1	105	0
KN676296.1	1022435	1023178	GNPTG_1	1	+	1022435	1023178	255,0,0	5	57,84,93,114,84	0,126,291,454,659
KN676205.1	243166	245012	GNRH1_1	1	+	243166	245012	255,0,0	2	141,84	0,1762
KN676268.1	582524	604498	GNRHR_1	1	+	582524	604498	255,0,0	3	519,222,243	0,18555,21731
KN680641.1	92438	133570	GNS_1	1	-	92438	133570	255,0,0	14	75,162,111,108,102,105,120,81,165,99,66,207,60,117	0,4091,5945,7000,9781,19798,22641,23780,26169,28092,28603,30660,33327,41015
KN678220.1	62252	118310	GOLGA1_1	1	-	62252	118310	255,0,0	16	78,87,171,57,144,96,96,99,126,114,168,129,96,75,90,135	0,602,1222,1947,6787,7659,8551,34837,37062,42059,42853,43377,47790,48833,51059,55923
KN677382.1	422239	422335	GOLGA2_1	1	+	422239	422335	255,0,0	1	96	0
KN677382.1	424900	425566	GOLGA2_2	1	+	424900	425566	255,0,0	3	108,57,129	0,199,537
KN677019.1	768158	795278	GOLGA3_1	1	-	768158	795278	255,0,0	22	75,162,123,108,138,117,198,144,183,90,264,375,159,138,204,309,111,141,66,264,111,144	0,1803,2806,3115,4014,6473,7269,8225,10004,11129,11615,15112,16072,17317,18840,21681,22640,23216,23387,23606,24313,26976
KN676144.1	1621570	1684654	GOLGA4_1	1	+	1621570	1684654	255,0,0	19	312,48,102,162,81,147,162,162,621,936,1701,243,120,129,105,75,75,105,84	0,987,3343,5208,5673,8682,18759,26341,30441,31086,32076,34344,35228,35767,39731,44651,45858,58067,63000
KN678999.1	261615	300442	GOLGA5_1	1	-	261615	300442	255,0,0	13	78,66,105,225,99,129,171,207,123,219,228,438,105	0,1780,4060,8443,11550,19722,20680,25893,27906,29098,30805,38281,38722
KN677430.1	68396	81561	GOLGA7_1	1	-	68396	81561	255,0,0	3	102,153,111	0,6803,13054
KN676393.1	441661	448398	GOLGA7B_1	1	+	441661	448398	255,0,0	4	132,153,102,108	0,5071,5309,6629
KN679878.1	58262	122137	GOLGB1_1	1	+	58262	122137	255,0,0	23	141,156,126,111,108,405,114,132,84,765,873,1473,1278,477,1038,300,177,162,135,144,93,141,132	0,354,10959,13789,15158,17942,23146,28425,28728,28863,29646,30690,32280,37032,37527,38628,46654,50428,50757,58733,59613,60156,63743
KN676991.1	122404	246599	GOLIM4_1	1	+	122404	246599	255,0,0	15	186,75,51,54,150,84,81,123,333,255,81,168,72,69,144	0,83230,84771,86915,88552,93589,94168,105398,107735,110315,111378,115933,116649,123357,124051
KN678663.1	39816	52763	GOLM1_1	1	+	39816	52763	255,0,0	3	105,126,93	0,5500,12854
KN680611.1	16579	35425	GOLM1_2	1	-	16579	35425	255,0,0	2	180,129	0,18717
KN679094.1	42911	43055	GOLPH3_1	1	-	42911	43055	255,0,0	1	144	0
KN677622.1	552918	553223	GOLPH3_2	1	-	552918	553223	255,0,0	2	102,87	0,218
KN680651.1	22036	44813	GOLPH3_3	1	+	22036	44813	255,0,0	3	132,114,423	0,4499,22354
KN676733.1	342217	383487	GOLPH3L_1	1	+	342217	383487	255,0,0	4	183,129,117,426	0,26392,27246,40844
KN678265.1	179605	180851	GOLT1A_1	1	+	179605	180851	255,0,0	2	90,180	0,1066
KN678973.1	392549	397377	GOLT1B_1	1	+	392549	397377	255,0,0	3	90,177,84	0,1597,4744
KN676829.1	669981	771676	GON4L_1	1	-	669981	771676	255,0,0	29	144,105,495,186,117,120,144,144,198,186,201,507,231,276,129,249,63,39,102,189,171,120,96,51,51,75,111,81,504	0,550,750,1829,2516,3765,3987,4687,6893,8005,8830,9479,10049,10295,10577,10799,11105,28735,36394,40052,53366,54593,55680,56206,58877,59117,59948,60062,101191
KN676152.1	106872	106971	GON7_1	1	-	106872	106971	255,0,0	1	99	0
KN677062.1	247186	308079	GOPC_1	1	-	247186	308079	255,0,0	8	129,180,165,96,168,174,165,213	0,2498,6378,8056,10712,13828,19441,60680
KN676636.1	1837355	1850963	GORAB_1	1	-	1837355	1850963	255,0,0	4	237,141,99,174	0,7876,10579,13434
KN677051.1	244590	250291	GORASP1_1	1	-	244590	250291	255,0,0	7	243,153,93,129,87,204,81	0,952,1849,2102,2336,4682,5620
KN677112.1	162420	192372	GORASP2_1	1	+	162420	192372	255,0,0	10	69,81,204,87,129,135,123,90,165,174	0,15191,16433,17077,18055,21227,23465,26468,29610,29778
KN680350.1	39263	94454	GOSR1_1	1	+	39263	94454	255,0,0	7	126,90,102,99,72,84,120	0,3789,6223,10483,18555,52737,55071
KN677028.1	1538630	1547911	GOSR2_1	1	+	1538630	1547911	255,0,0	5	67,108,138,177,159	0,2346,3346,6045,9122
KN676393.1	2071254	2110195	GOT1_1	1	-	2071254	2110195	255,0,0	9	135,144,165,147,105,114,123,183,117	0,4842,5876,6159,8979,9332,10378,27346,38824
KN678852.1	200513	201483	GOT1_2	1	+	200513	201483	255,0,0	2	511,402	0,568
KN676929.1	778637	790744	GOT2_1	1	+	778637	790744	255,0,0	9	159,129,54,162,105,150,168,147,123	0,2535,4645,5200,5595,7053,7566,11024,11984
KN677846.1	332669	334238	GP1BA_1	1	+	332669	334238	255,0,0	3	618,174,228	0,1143,1341
KN677354.1	521260	521800	GP1BB_1	1	+	521260	521800	255,0,0	1	540	0
KN677626.1	481571	489103	GP2_1	1	-	481571	489103	255,0,0	6	165,246,147,213,75,360	0,983,2925,3503,6067,7172
KN678201.1	613360	614845	GP5_1	1	+	613360	614845	255,0,0	3	819,273,198	0,876,1287
KN677399.1	136909	137335	GP9_1	1	+	136909	137335	255,0,0	2	306,90	0,336
KN676370.1	853249	856419	GPAA1_1	1	+	853249	856419	255,0,0	11	75,180,111,147,102,198,201,153,192,174,237	0,269,528,860,1082,1264,1529,1827,2318,2583,2933
KN679237.1	339047	386538	GPALPP1_1	1	-	339047	386538	255,0,0	8	207,108,165,102,84,75,135,87	0,6123,22062,23529,32350,35685,42505,47404
KN676414.1	1457163	1484615	GPAM_1	1	-	1457163	1484615	255,0,0	19	63,189,138,78,141,261,69,117,84,114,213,102,132,99,147,114,72,123,102	0,2037,4022,5071,6277,7153,8350,9760,10637,11769,14243,14786,17156,18572,19271,20575,23692,26036,27350
KN677721.1	376745	386099	GPAT2_1	1	+	376745	386099	255,0,0	18	108,72,108,114,132,111,189,111,84,114,72,240,147,78,87,117,69,114	0,1335,1774,2192,4246,4652,4852,5390,5682,6063,6807,6971,7314,7593,8157,8330,8580,9240
KN677769.1	59056	151648	GPAT3_1	1	+	59056	151648	255,0,0	10	141,270,75,93,114,57,87,123,81,93	0,62371,69372,70022,82209,83767,83953,84744,85584,92499
KN678877.1	42519	69916	GPAT4_1	1	+	42519	69916	255,0,0	12	165,69,303,75,90,96,114,57,87,129,75,105	0,10790,11030,12252,14720,14978,15814,16771,17512,21127,21354,27292
KN677693.1	217269	258234	GPATCH1_1	1	+	217269	258234	255,0,0	20	72,135,87,159,96,60,177,147,75,207,147,90,180,126,135,150,165,99,96,117	0,6579,8262,9782,10578,11232,11680,13053,14546,19270,21156,21363,23041,23506,24383,24881,29789,31353,33391,40848
KN676717.1	1888062	1894777	GPATCH11_1	1	-	1888062	1894777	255,0,0	7	54,81,69,93,123,228,75	0,766,1721,2769,2975,5041,6640
KN677801.1	425813	612398	GPATCH2_1	1	-	425813	612398	255,0,0	6	129,90,54,186,63,714	0,15683,74732,176699,180095,185871
KN676192.1	2269175	2302334	GPATCH2L_1	1	+	2269175	2302334	255,0,0	5	303,351,66,81,87	0,306,13850,22914,33072
KN676159.1	3874172	3881994	GPATCH3_1	1	-	3874172	3881994	255,0,0	7	198,129,120,60,174,405,453	0,1716,1943,2574,2983,5194,7369
KN676829.1	1574316	1577781	GPATCH4_1	1	-	1574316	1577781	255,0,0	5	162,51,93,75,78	0,380,2697,2892,3387
KN677341.1	463367	561882	GPATCH8_1	1	-	463367	561882	255,0,0	14	1029,309,636,453,147,336,855,132,141,87,69,72,81,39	0,1035,1356,2022,2499,2652,3015,6261,20510,27274,28001,57075,65465,98476
KN676169.1	2256449	2257370	GPBAR1_1	1	+	2256449	2257370	255,0,0	1	921	0
KN676213.1	1208873	1275574	GPBP1_1	1	+	1208873	1275574	255,0,0	11	63,123,225,66,84,90,144,168,186,102,159	0,24361,24618,29259,48288,48378,49013,51287,51921,62746,66542
KN676403.1	1531697	1563896	GPBP1L1_1	1	+	1531697	1563896	255,0,0	11	60,129,60,228,72,195,141,159,123,102,153	0,748,2098,2161,14835,16621,28362,29183,30259,31223,32046
KN676164.1	2152199	2178469	GPC1_1	1	-	2152199	2178469	255,0,0	11	54,36,63,174,132,120,132,168,390,159,165	0,96,171,576,1079,1312,1524,2494,3147,4617,26105
KN676734.1	1049582	1054880	GPC2_1	1	+	1049582	1054880	255,0,0	8	162,162,324,162,132,147,135,186	0,784,1268,3387,3818,4634,4866,5112
KN679077.1	453755	694687	GPC3_1	1	-	453755	694687	255,0,0	7	96,60,156,120,126,132,702	0,102,66812,122495,152313,166306,240230
KN677403.1	94956	865529	GPC5_1	1	-	94956	865529	255,0,0	6	141,123,129,690,162,162	0,255535,396623,469668,708535,770411
KN676283.1	213938	349635	GPC6_1	1	+	213938	349635	255,0,0	4	132,144,138,198	0,23497,107664,135499
KN676950.1	736374	1670580	GPC6_2	1	+	736374	1670580	255,0,0	4	147,162,393,165	0,355507,684609,934041
KN676301.1	939478	988974	GPCPD1_1	1	+	939478	988974	255,0,0	15	96,87,75,120,234,162,135,54,78,63,66,138,135,159,177	0,8016,14054,18473,22859,25191,25678,26939,34014,36488,39415,42189,43161,43804,49319
KN676395.1	1613490	1617915	GPD1_1	1	-	1613490	1617915	255,0,0	7	93,108,237,111,138,141,183	0,1002,1333,2271,2599,3317,4242
KN677295.1	315957	340921	GPD1L_1	1	+	315957	340921	255,0,0	7	195,139,135,117,231,111,90	0,3647,5525,13749,18094,18966,24874
KN680791.1	54381	55431	GPD1L_2	1	-	54381	55431	255,0,0	1	1050	0
KN676174.1	1124794	1284185	GPD2_1	1	+	1124794	1284185	255,0,0	16	99,174,123,102,162,159,150,195,135,177,132,159,111,81,99,123	0,39671,60033,61434,62537,105296,106253,113650,139722,140072,140817,142452,155821,156018,156282,159268
KN678456.1	723570	724575	GPER1_1	1	-	723570	724575	255,0,0	1	1005	0
KN677666.1	1004631	1005020	GPHA2_1	1	-	1004631	1005020	255,0,0	2	99,183	0,206
KN676267.1	326985	333065	GPHB5_1	1	+	326985	333065	255,0,0	2	195,183	0,5897
KN677281.1	884875	1374247	GPHN_1	1	-	884875	1374247	255,0,0	25	132,96,105,63,75,87,120,156,57,123,54,93,186,45,42,57,135,93,276,66,93,39,93,57,81	0,1327,8596,11960,16334,36263,52833,88782,90012,91592,98512,108684,130122,151622,191784,200510,218543,261698,263534,270861,292676,320572,332854,370134,489291
KN680896.1	134130	134193	GPHN_2	1	-	134130	134193	255,0,0	1	63	0
KN676768.1	784164	807577	GPI_1	1	+	784164	807577	255,0,0	17	111,69,114,87,147,75,42,54,60,45,150,132,78,129,75,69,114	0,1483,3367,11867,12050,13253,14638,15268,19547,19987,20190,21885,22150,22644,22965,23127,23299
KN678848.1	670412	676758	GPKOW_1	1	-	670412	676758	255,0,0	9	132,87,69,126,132,213,111,126,126	0,229,838,998,2133,2555,3919,5968,6220
KN676818.1	431628	478298	GPLD1_1	1	-	431628	478298	255,0,0	16	81,162,177,90,105,156,144,114,183,120,63,138,57,111,99,78	0,7618,8883,14794,14961,16045,17604,19660,23128,30352,32079,37532,40390,42072,43287,46592
KN677782.1	26772	38425	GPM6A_1	1	+	26772	38425	255,0,0	4	153,78,66,150	0,8280,8896,11503
KN678014.1	28187	184581	GPM6A_2	1	-	28187	184581	255,0,0	2	156,39	0,156355
KN678085.1	1020540	1060635	GPM6B_1	1	-	1020540	1060635	255,0,0	7	78,66,75,171,156,189,60	0,1074,2290,3719,5979,7133,40035
KN677103.1	1558429	1614091	GPN1_1	1	-	1558429	1614091	255,0,0	13	75,108,87,42,81,147,48,93,78,69,42,99,108	0,16015,21086,21965,23267,24172,24963,25589,26011,38710,50052,54767,55554
KN676159.1	3865035	3873300	GPN2_1	1	-	3865035	3873300	255,0,0	5	72,132,168,154,411	0,3927,5285,7149,7854
KN678017.1	1380844	1388975	GPN3_1	1	+	1380844	1388975	255,0,0	7	48,105,171,126,117,96,129	0,554,1754,4181,5109,5765,8002
KN681117.1	2823	13738	GPNMB_1	1	+	2823	13738	255,0,0	5	105,165,159,297,102	0,2174,4231,4692,10813
KN678177.1	548348	549386	GPR1_1	1	+	548348	549386	255,0,0	1	1038	0
KN677796.1	632582	633998	GPR101_1	1	+	632582	633998	255,0,0	3	681,78,405	0,702,1011
KN677925.1	89687	207867	GPR107_1	1	+	89687	207867	255,0,0	17	141,99,51,81,129,51,81,132,78,75,114,135,45,51,81,126,87	0,39953,41510,41793,43716,54904,58520,58988,66674,68039,68548,72879,82279,108166,109576,110372,118093
KN676703.1	827707	835341	GPR108_1	1	+	827707	835341	255,0,0	14	93,123,69,72,96,135,75,75,114,135,42,51,81,111	0,1468,3199,4393,4550,5208,5427,5914,6069,6260,6491,6962,7357,7523
KN676270.1	3197745	3198732	GPR119_1	1	-	3197745	3198732	255,0,0	1	987	0
KN678533.1	90773	91700	GPR12_1	1	-	90773	91700	255,0,0	1	927	0
KN678182.1	301290	302187	GPR132_1	1	+	301290	302187	255,0,0	3	429,288,141	0,441,756
KN676730.1	607890	608928	GPR135_1	1	-	607890	608928	255,0,0	2	951,72	0,966
KN677666.1	329247	331549	GPR137_1	1	+	329247	331549	255,0,0	5	360,225,147,132,120	0,1291,1653,1906,2182
KN676222.1	2560002	2605879	GPR137B_1	1	+	2560002	2605879	255,0,0	6	369,54,222,150,129,123	0,31710,36994,40005,43113,45754
KN676271.1	1339068	1399770	GPR137C_1	1	+	1339068	1399770	255,0,0	6	423,228,150,126,117,177	0,36911,57726,59157,59437,60525
KN677626.1	189021	235326	GPR139_1	1	-	189021	235326	255,0,0	2	933,78	0,46227
KN679275.1	68272	69163	GPR141_1	1	-	68272	69163	255,0,0	2	123,735	0,156
KN676738.1	828548	830953	GPR142_1	1	+	828548	830953	255,0,0	2	159,861	0,1544
KN679488.1	301445	323103	GPR143_1	1	+	301445	323103	255,0,0	7	183,114,93,111,105,117,147	0,2937,4517,14625,17510,18694,21511
KN678456.1	757648	758650	GPR146_1	1	-	757648	758650	255,0,0	3	213,303,285	0,375,717
KN676517.1	1144870	1153654	GPR149_1	1	+	1144870	1153654	255,0,0	5	774,48,162,267,150	0,801,2131,8340,8634
KN676536.1	727510	728590	GPR15_1	1	-	727510	728590	255,0,0	1	1080	0
KN678695.1	351500	352574	GPR150_1	1	+	351500	352574	255,0,0	3	387,462,204	0,393,870
KN676895.1	966013	967249	GPR151_1	1	+	966013	967249	255,0,0	2	1038,108	0,1128
KN676545.1	620399	621416	GPR152_1	1	-	620399	621416	255,0,0	1	1017	0
KN676193.1	2174959	2182126	GPR153_1	1	+	2174959	2182126	255,0,0	7	354,432,192,183,132,120,147	0,735,4678,5881,6531,6801,7020
KN676480.1	438371	490793	GPR155_1	1	-	438371	490793	255,0,0	14	300,102,66,96,132,216,87,87,117,84,156,165,402,453	0,3600,20178,22287,24643,30045,31055,31237,36183,36898,40099,41154,43728,51969
KN676507.1	729327	812043	GPR156_1	1	+	729327	812043	255,0,0	11	111,96,114,126,96,234,162,123,318,213,81	0,53320,53716,56817,59676,64515,75065,81393,81891,82416,82635
KN676648.1	1203859	1229335	GPR157_1	1	-	1203859	1229335	255,0,0	4	213,126,216,381	0,697,4215,25095
KN677773.1	1698	265067	GPR158_1	1	+	1698	265067	255,0,0	9	222,69,108,240,138,108,147,1044,423	0,60534,187664,222418,245378,256619,260938,261899,262946
KN676825.1	1360781	1361795	GPR160_1	1	+	1360781	1361795	255,0,0	1	1014	0
KN676273.1	1407117	1450761	GPR161_1	1	+	1407117	1450761	255,0,0	5	375,723,105,111,264	0,16981,23500,26249,43380
KN677922.1	64521	67905	GPR162_1	1	+	64521	67905	255,0,0	4	867,189,156,552	0,1639,2400,2832
KN678465.1	610479	611436	GPR171_1	1	+	610479	611436	255,0,0	1	957	0
KN679020.1	468198	469317	GPR173_1	1	-	468198	469317	255,0,0	1	1119	0
KN678457.1	358796	359795	GPR174_1	1	+	358796	359795	255,0,0	1	999	0
KN676243.1	1295308	1478531	GPR176_1	1	-	1295308	1478531	255,0,0	3	1122,252,171	0,14105,183052
KN676366.1	522187	523168	GPR18_1	1	-	522187	523168	255,0,0	1	981	0
KN676283.1	527181	556653	GPR180_1	1	+	527181	556653	255,0,0	9	144,159,198,180,51,153,195,78,156	0,2782,12367,19494,19825,24095,26623,28314,29316
KN676212.1	1280872	1281916	GPR182_1	1	-	1280872	1281916	255,0,0	1	1044	0
KN676366.1	572729	573779	GPR183_1	1	-	572729	573779	255,0,0	2	513,531	0,519
KN676472.1	1676787	1678032	GPR19_1	1	+	1676787	1678032	255,0,0	1	1245	0
KN679638.1	200718	201789	GPR20_1	1	-	200718	201789	255,0,0	3	57,357,564	0,135,507
KN677822.1	367029	368328	GPR22_1	1	-	367029	368328	255,0,0	1	1299	0
KN676384.1	1359867	1360917	GPR25_1	1	+	1359867	1360917	255,0,0	2	948,72	0,978
KN676399.1	963731	981012	GPR26_1	1	-	963731	981012	255,0,0	3	231,114,666	0,11598,16615
KN676159.1	4342217	4343207	GPR3_1	1	+	4342217	4343207	255,0,0	1	990	0
KN681281.1	42521	43421	GPR31_1	1	+	42521	43421	255,0,0	2	675,183	0,717
KN678827.1	79697	80618	GPR33_1	1	-	79697	80618	255,0,0	2	189,714	0,207
KN676164.1	1989596	1990364	GPR35_1	1	-	1989596	1990364	255,0,0	4	84,219,246,150	0,141,366,618
KN676680.1	671366	699437	GPR37_1	1	+	671366	699437	255,0,0	2	780,816	0,27255
KN676487.1	1107289	1113254	GPR37L1_1	1	-	1107289	1113254	255,0,0	2	810,534	0,5431
KN676139.1	2475776	2476634	GPR39_1	1	+	2475776	2476634	255,0,0	2	561,285	0,573
KN678487.1	540639	541650	GPR4_1	1	+	540639	541650	255,0,0	1	1011	0
KN676787.1	793293	794409	GPR45_1	1	+	793293	794409	255,0,0	1	1116	0
KN677700.1	958448	962096	GPR50_1	1	+	958448	962096	255,0,0	2	183,864	0,2784
KN678548.1	541041	542124	GPR52_1	1	+	541041	542124	255,0,0	1	1083	0
KN677076.1	1113456	1114377	GPR55_1	1	-	1113456	1114377	255,0,0	2	669,225	0,696
KN677227.1	503780	504872	GPR6_1	1	+	503780	504872	255,0,0	2	90,966	0,126
KN679071.1	396132	397485	GPR61_1	1	+	396132	397485	255,0,0	1	1353	0
KN677855.1	286164	287233	GPR62_1	1	-	286164	287233	255,0,0	3	420,72,258	0,429,811
KN677958.1	109697	110954	GPR63_1	1	-	109697	110954	255,0,0	1	1257	0
KN676699.1	262147	263167	GPR65_1	1	+	262147	263167	255,0,0	2	759,198	0,822
KN676171.1	1935223	1936258	GPR68_1	1	-	1935223	1936258	255,0,0	1	1035	0
KN677735.1	170129	171746	GPR75_1	1	-	170129	171746	255,0,0	2	1524,90	0,1527
KN678618.1	346926	365427	GPR83_1	1	+	346926	365427	255,0,0	4	387,123,135,615	0,5096,14147,17886
KN676568.1	447106	448291	GPR84_1	1	-	447106	448291	255,0,0	1	1185	0
KN676198.1	125956	127066	GPR85_1	1	+	125956	127066	255,0,0	1	1110	0
KN678465.1	512479	513514	GPR87_1	1	+	512479	513514	255,0,0	1	1035	0
KN676655.1	800075	801220	GPR88_1	1	+	800075	801220	255,0,0	2	765,51	0,1094
KN676827.1	1199711	1486111	GPR98_1	1	-	1199711	1486111	255,0,0	80	99,162,138,249,186,408,243,174,540,507,135,174,144,474,150,240,222,201,150,231,174,138,123,117,156,180,183,168,204,255,147,207,162,114,267,108,147,114,126,174,264,141,138,168,177,99,132,210,813,180,246,216,210,606,141,81,132,201,180,177,375,744,216,129,267,123,159,180,189,126,222,177,330,267,570,114,99,93,150,186	0,7417,9632,10437,13344,22824,30778,41708,46678,47281,50920,53039,55542,62934,64567,65613,68080,69034,70950,73741,74394,74732,75942,78064,89851,93674,97222,97785,109604,111402,114107,118353,119096,139253,140260,141359,146108,146399,149107,149976,156942,162702,163571,173428,174176,177679,179500,188478,190607,192772,194335,195296,197067,203425,205542,207093,210036,215465,216605,219060,236035,237952,239933,240693,246721,247979,249442,250455,251389,251672,256415,260650,269514,270200,270812,272973,279737,282833,284017,286214
KN676472.1	1449233	1450148	GPRC5A_1	1	-	1449233	1450148	255,0,0	1	915	0
KN677626.1	25301	34965	GPRC5B_1	1	-	25301	34965	255,0,0	2	87,1014	0,8650
KN676738.1	895426	901313	GPRC5C_1	1	+	895426	901313	255,0,0	3	1074,96,174	0,3386,5713
KN676472.1	1411623	1417711	GPRC5D_1	1	+	1411623	1417711	255,0,0	2	894,69	0,6019
KN677683.1	802573	831402	GPRC6A_1	1	-	802573	831402	255,0,0	6	294,648,213,822,309,195	0,306,13509,21068,27012,28634
KN676327.1	93174	96092	GPRIN1_1	1	+	93174	96092	255,0,0	4	378,213,210,123	0,615,2202,2795
KN677527.1	716921	718289	GPRIN2_1	1	+	716921	718289	255,0,0	3	213,219,699	0,264,669
KN677527.1	726857	728225	GPRIN2_2	1	+	726857	728225	255,0,0	3	213,219,699	0,264,669
KN678676.1	134997	137322	GPRIN3_1	1	+	134997	137322	255,0,0	6	81,207,153,345,165,651	0,117,543,723,1101,1674
KN676612.1	1958067	1961703	GPS1_1	1	-	1958067	1961703	255,0,0	13	72,135,141,78,108,93,87,60,78,138,171,183,99	0,355,558,778,954,1171,1477,1966,2145,2295,2601,3161,3537
KN676612.1	1962377	1962569	GPS1_2	1	-	1962377	1962569	255,0,0	1	192	0
KN677699.1	225536	227835	GPS2_1	1	+	225536	227835	255,0,0	10	93,108,114,81,84,132,90,81,96,81	0,446,641,881,1063,1370,1590,1775,1936,2218
KN676154.1	2505519	2524601	GPSM1_1	1	-	2505519	2524601	255,0,0	13	207,198,120,102,69,126,111,153,117,123,144,138,222	0,1073,1909,5851,6696,12027,13309,14580,15419,15811,16341,17289,18860
KN677404.1	39949	82162	GPSM2_1	1	-	39949	82162	255,0,0	14	237,117,132,177,72,129,111,153,120,120,144,138,222,54	0,4451,6587,12551,15717,23550,25504,26705,30188,30427,31547,32389,32842,42159
KN678845.1	794283	795145	GPSM3_1	1	-	794283	795145	255,0,0	3	138,200,87	0,364,775
KN676370.1	1222471	1225211	GPT_1	1	+	1222471	1225211	255,0,0	11	105,90,111,135,243,81,138,171,153,114,90	0,235,398,683,951,1309,1485,1704,2163,2466,2650
KN676142.1	2921379	2952560	GPT2_1	1	-	2921379	2952560	255,0,0	11	90,114,153,174,138,81,243,135,111,87,243	0,1460,2431,3726,6693,8703,14044,16566,21136,22906,30938
KN677855.1	2485696	2486553	GPX1_1	1	+	2485696	2486553	255,0,0	2	231,342	0,515
KN678223.1	195388	198541	GPX2_1	1	+	195388	198541	255,0,0	2	228,351	0,2802
KN677083.1	515306	518001	GPX3_1	1	-	515306	518001	255,0,0	4	186,99,121,147	0,538,1049,2548
KN676291.1	652458	654571	GPX4_1	1	+	652458	654571	255,0,0	5	84,96,144,153,63	0,1195,1381,1651,2050
KN677440.1	408421	413721	GPX6_1	1	+	408421	413721	255,0,0	4	150,120,99,201	0,2866,3657,5099
KN677440.1	382521	385588	GPX6_2	1	-	382521	385588	255,0,0	3	189,102,117	0,1802,2950
KN676875.1	520510	527554	GPX7_1	1	+	520510	527554	255,0,0	3	96,258,159	0,5341,6885
KN677825.1	750777	755700	GPX8_1	1	+	750777	755700	255,0,0	3	204,261,162	0,786,4761
KN680084.1	302777	319112	GRAMD1A_1	1	+	302777	319112	255,0,0	15	213,84,105,96,81,114,150,150,144,117,147,144,90,111,120	0,747,949,1328,2267,6937,7193,7882,8882,12230,12430,14553,14786,16021,16215
KN676132.1	1010496	1298669	GRAMD1B_1	1	-	1010496	1298669	255,0,0	19	90,117,108,96,201,105,144,120,141,189,156,117,81,96,105,84,213,48,375	0,2011,2465,5671,6834,7675,9608,10012,11093,12878,20568,22922,25395,28274,29166,29815,53827,218965,287798
KN677172.1	119087	205529	GRAMD1C_1	1	+	119087	205529	255,0,0	10	105,96,81,162,117,144,102,183,105,114	0,687,7517,41421,71173,75273,76890,78505,85951,86328
KN676678.1	786889	791497	GRAMD2A_1	1	-	786889	791497	255,0,0	5	96,72,99,105,63	0,2813,3146,3858,4545
KN678171.1	88174	165678	GRAMD2B_1	1	-	88174	165678	255,0,0	10	42,105,117,111,81,69,96,102,69,75	0,7609,9792,10442,14083,14269,17519,22379,23747,77429
KN676367.1	167281	223720	GRAMD4_1	1	+	167281	223720	255,0,0	16	129,123,120,132,90,90,51,69,42,108,144,144,93,84,69,102	0,9853,31411,40783,42295,43584,44027,44643,45179,45404,51688,53332,54191,55108,55999,56337
KN678807.1	227478	256296	GRAP_1	1	-	227478	256296	255,0,0	5	175,165,123,99,78	0,2134,11563,15835,28740
KN678108.1	70843	95958	GRAP2_1	1	-	70843	95958	255,0,0	8	177,123,84,132,162,117,90,78	0,860,3193,3283,6292,12498,17070,25037
KN677621.1	324682	331503	GRASP_1	1	+	324682	331503	255,0,0	8	117,129,57,105,93,69,66,240	0,123,2320,4125,5410,5603,5877,6581
KN682018.1	11748	28164	GRB10_1	1	-	11748	28164	255,0,0	6	99,111,141,51,117,159	0,2792,5023,7031,8149,16257
KN677376.1	570974	602733	GRB10_2	1	-	570974	602733	255,0,0	4	144,93,117,78	0,3530,26529,31681
KN678178.1	191892	269614	GRB10_3	1	+	191892	269614	255,0,0	3	126,141,165	0,24494,77557
KN678040.1	807884	937568	GRB14_1	1	+	807884	937568	255,0,0	13	189,132,156,120,72,138,114,96,81,117,90,93,144	0,1447,80260,100926,103067,106075,112105,112410,119343,125324,125925,128238,129540
KN676738.1	1738982	1807041	GRB2_1	1	-	1738982	1807041	255,0,0	5	186,165,123,99,78	0,988,4060,9617,67981
KN676606.1	981143	985042	GRB7_1	1	-	981143	985042	255,0,0	12	144,93,90,117,81,99,111,141,75,123,153,156	0,373,570,1032,1248,1603,1934,2616,3032,3199,3434,3743
KN680111.1	121236	184110	GREB1_1	1	-	121236	184110	255,0,0	22	162,141,198,138,222,171,201,165,141,156,105,372,192,87,204,108,339,135,180,195,129,186	0,1791,2511,4361,6236,9640,10215,13925,17481,18637,20081,23022,23442,27237,29254,31374,33664,43428,46756,47926,49839,62688
KN680052.1	118500	167688	GREB1_2	1	+	118500	167688	255,0,0	13	159,177,183,150,114,147,129,216,129,132,138,48,198	0,11427,22954,27997,32162,32724,38401,38539,44519,45440,46227,47497,48990
KN679081.1	161674	229407	GREB1L_1	1	-	161674	229407	255,0,0	18	159,120,201,144,219,159,204,162,132,147,102,435,123,246,111,342,132,189	0,1223,3093,4065,8482,9854,12133,12457,15952,16582,22696,23021,23468,25322,26453,36460,41114,67544
KN676250.1	1527475	1528027	GREM1_1	1	-	1527475	1528027	255,0,0	1	552	0
KN676721.1	56464	56965	GREM2_1	1	-	56464	56965	255,0,0	1	501	0
KN677416.1	343873	398981	GRHL1_1	1	+	343873	398981	255,0,0	13	180,78,393,78,156,111,96,159,51,144,87,66,111	0,3314,6738,8218,9832,10169,11423,35803,40386,41574,50124,53043,54997
KN676180.1	1406442	1534682	GRHL2_1	1	-	1406442	1534682	255,0,0	13	111,66,87,90,141,84,159,96,111,54,396,66,195	0,2556,9156,18684,42228,42863,56331,79155,102838,110610,116013,121768,128045
KN676159.1	1137955	1157311	GRHL3_1	1	+	1137955	1157311	255,0,0	13	186,60,348,60,162,111,96,159,81,129,96,87,66	0,2879,4408,5025,5456,5815,8507,11238,11889,12080,15042,16288,19290
KN677464.1	863197	874595	GRHPR_1	1	-	863197	874595	255,0,0	8	120,135,135,105,87,114,75,129	0,2477,5642,7022,8410,9660,10314,11269
KN676320.1	153269	559345	GRIA1_1	1	+	153269	559345	255,0,0	16	81,138,237,186,54,162,168,105,111,207,369,201,246,117,132,201	0,3121,213536,215973,225338,255757,258331,270769,284200,285151,292287,353861,361229,386917,394591,405875
KN676462.1	83495	189665	GRIA2_1	1	+	83495	189665	255,0,0	14	237,198,54,162,165,108,111,207,369,201,246,42,117,243	0,12431,24312,38690,56688,57112,57875,59436,60139,65343,103035,103834,104128,105927
KN678986.1	153997	521717	GRIA3_1	1	+	153997	521717	255,0,0	14	108,156,243,186,57,162,171,108,207,375,201,246,117,243	0,1546,96492,167161,224377,263923,267508,272875,275560,288492,301089,348762,349567,367477
KN678479.1	8609	129955	GRIA4_1	1	+	8609	129955	255,0,0	12	57,159,168,105,111,207,369,201,246,117,135,162	0,27390,40095,41982,47872,56686,67147,69332,76153,112469,114807,121184
KN676737.1	300994	301162	GRIA4_2	1	-	300994	301162	255,0,0	1	168	0
KN676447.1	87753	1081817	GRID1_1	1	-	87753	1081817	255,0,0	16	426,243,165,198,138,324,198,102,120,168,165,54,207,285,156,78	0,11766,18446,48036,162197,163862,171890,173796,313411,315064,334132,411807,741798,831422,991675,993986
KN678096.1	73347	517175	GRID2_1	1	-	73347	517175	255,0,0	9	198,141,312,198,102,120,162,174,54	0,42255,85855,149077,192626,388557,421343,431904,443774
KN677604.1	548567	603007	GRID2_2	1	+	548567	603007	255,0,0	2	273,213	0,54227
KN679610.1	317889	362446	GRID2IP_1	1	+	317889	362446	255,0,0	21	411,153,249,84,72,96,183,165,105,99,108,357,414,90,75,192,159,87,129,165,69	0,5637,15272,15694,18946,19492,19914,21855,31093,31418,31711,32548,33432,38629,39532,40163,40623,40925,41968,44155,44488
KN677163.1	139001	606110	GRIK1_1	1	-	139001	606110	255,0,0	19	153,90,147,252,225,219,120,219,204,114,48,108,144,174,57,180,258,168,117	0,577,19270,21014,27868,44687,48985,59175,60622,62971,70698,74194,120923,126368,130089,157882,179507,183627,466992
KN677413.1	157374	522969	GRIK2_1	1	+	157374	522969	255,0,0	11	258,183,54,174,144,108,114,207,222,120,225	0,51897,61132,64938,207374,210152,227521,267381,325941,361670,365370
KN677141.1	79035	338064	GRIK3_1	1	-	79035	338064	255,0,0	16	192,252,222,219,120,222,204,114,108,144,174,57,180,258,177,114	0,3340,4131,15030,17906,22334,36797,48211,52369,60637,61383,72479,75423,83790,94319,258915
KN677324.1	181854	614325	GRIK4_1	1	+	181854	614325	255,0,0	19	81,165,96,168,177,54,162,153,102,111,204,114,108,177,156,234,129,120,354	0,225066,245048,249693,264450,269965,300770,314526,315568,342489,348389,386411,398487,402747,407639,410008,414879,429722,432117
KN676281.1	912095	981380	GRIK5_1	1	+	912095	981380	255,0,0	19	78,165,102,168,177,54,162,153,105,108,204,114,108,177,162,228,129,123,426	0,507,2928,3118,6781,8832,8982,10823,11354,11568,20708,43984,44330,44866,59363,61030,63628,63839,68859
KN678835.1	154855	184297	GRIN1_1	1	+	154855	184297	255,0,0	20	255,138,177,105,123,176,147,84,138,132,165,117,114,150,156,162,108,147,111,114	0,3029,6152,9221,13696,13899,15493,15727,22980,23206,23645,23884,24112,24297,24570,25121,25694,25903,27352,29328
KN678415.1	361034	569754	GRIN2A_1	1	-	361034	569754	255,0,0	11	1797,240,162,162,231,126,153,168,204,114,594	0,11095,53365,75201,83690,88986,95708,96700,101789,143480,208126
KN676472.1	269164	665327	GRIN2B_1	1	+	269164	665327	255,0,0	12	411,597,117,195,171,153,126,231,162,186,240,1845	0,139694,238665,326571,328020,328414,331900,335038,385880,388051,391390,394318
KN676738.1	1354147	1365633	GRIN2C_1	1	-	1354147	1365633	255,0,0	15	288,153,87,186,234,186,162,228,126,153,165,213,117,597,399	0,393,558,921,1520,2740,3432,3972,4530,5901,6327,6648,7957,8364,11087
KN678459.1	369276	404637	GRIN2D_1	1	-	369276	404637	255,0,0	14	123,51,234,186,162,228,129,153,174,207,117,618,294,69	0,1295,1676,2081,11083,12834,13259,17086,17944,18438,19009,28652,34946,35292
KN678130.1	289797	504919	GRIN3A_1	1	+	289797	504919	255,0,0	9	696,606,1050,147,114,153,162,78,339	0,70881,92732,156780,161087,170922,207728,209919,214783
KN676291.1	563843	571476	GRIN3B_1	1	+	563843	571476	255,0,0	9	153,588,1035,147,114,153,162,42,195	0,1826,2727,5810,6027,6305,6696,6935,7438
KN676370.1	761136	762711	GRINA_1	1	+	761136	762711	255,0,0	7	201,126,102,201,126,147,147	0,210,444,671,987,1201,1428
KN677904.1	439706	753467	GRIP1_1	1	-	439706	753467	255,0,0	24	87,144,141,234,111,147,204,141,144,147,66,81,147,153,156,171,147,147,75,81,129,135,81,54	0,90,899,22473,27783,29697,53458,53821,56019,70490,73204,83809,96077,107759,108869,116635,118579,151508,154039,158860,169734,172537,208234,313707
KN676591.1	2032364	2092182	GRIP2_1	1	+	2032364	2092182	255,0,0	22	54,135,147,87,75,144,150,171,147,183,147,81,63,147,144,144,171,156,108,147,138,105	0,27042,28011,28819,29387,30574,31832,32090,35057,37263,37974,39392,40227,40390,41436,43502,44666,45737,47635,55228,56514,59713
KN678848.1	514117	535560	GRIPAP1_1	1	-	514117	535560	255,0,0	24	90,156,93,123,132,99,60,99,72,114,213,96,138,93,78,99,48,48,186,150,111,69,66,42	0,1152,2194,2416,3641,5140,5342,5509,5711,6733,6982,7516,8436,9304,9602,11207,11451,12229,12462,13769,17101,19095,19309,21401
KN677208.1	186907	204929	GRK1_1	1	-	186907	204929	255,0,0	7	246,201,126,84,159,129,696	0,2032,5118,11494,13033,14842,17326
KN676545.1	468481	486903	GRK2_1	1	+	468481	486903	255,0,0	22	111,78,75,102,72,63,54,93,99,78,132,96,108,66,102,66,93,165,138,114,162,66	0,10602,11777,11943,12149,12361,12935,13234,13727,13908,14076,14467,14664,14940,15321,15902,16041,16360,16706,17068,17292,18356
KN676473.1	8103	93832	GRK3_1	1	+	8103	93832	255,0,0	16	75,60,54,99,78,132,96,108,66,102,63,93,165,138,114,159	0,6579,8415,10670,32977,35894,38560,44467,66551,67081,69523,70609,76229,80258,83362,85570
KN676582.1	579985	629469	GRK4_1	1	+	579985	629469	255,0,0	8	114,72,141,192,90,204,138,138	0,18449,25029,28136,40071,41236,47519,49346
KN676316.1	239124	470203	GRK5_1	1	-	239124	470203	255,0,0	16	99,129,138,138,210,90,39,189,141,66,90,102,78,114,96,51	0,1012,2090,7161,13117,14859,16783,21307,24856,26241,34284,35475,59279,71241,119374,231028
KN676491.1	644768	660599	GRK6_1	1	-	644768	660599	255,0,0	16	54,132,138,150,207,90,42,186,141,66,93,99,78,114,96,51	0,610,824,6724,6970,8263,8435,9299,9750,10037,10200,10464,10898,11104,12110,15780
KN678028.1	139672	184567	GRK7_1	1	+	139672	184567	255,0,0	4	612,435,273,336	0,1182,36661,44559
KN676227.1	444032	963751	GRM1_1	1	-	444032	963751	255,0,0	11	243,255,186,192,933,123,171,249,234,249,699	0,261,522,726,53332,71893,93792,99718,164625,359428,519020
KN677855.1	446649	455752	GRM2_1	1	-	446649	455752	255,0,0	5	72,180,1077,843,447	0,294,2295,5427,8656
KN676537.1	845400	935095	GRM3_1	1	+	845400	935095	255,0,0	5	465,855,1071,174,69	0,22501,65488,81601,89626
KN677931.1	23476	100519	GRM4_1	1	+	23476	100519	255,0,0	9	216,135,156,141,198,138,936,243,51	0,30190,34519,36885,57122,57579,61937,70014,76992
KN678503.1	33264	33783	GRM4_2	1	-	33264	33783	255,0,0	1	519	0
KN678304.1	47096	580024	GRM5_1	1	-	47096	580024	255,0,0	7	942,126,171,243,240,249,660	0,28182,34379,44375,95940,336140,532268
KN676740.1	166879	187366	GRM6_1	1	-	166879	187366	255,0,0	10	177,318,618,147,204,138,156,135,216,474	0,1086,8978,9684,12651,12977,13889,16691,17199,20013
KN677546.1	25368	621377	GRM7_1	1	-	25368	621377	255,0,0	7	45,936,141,201,141,153,144	0,234086,363967,374257,422765,575027,595865
KN676695.1	566759	671828	GRM8_1	1	+	566759	671828	255,0,0	2	954,246	0,104823
KN677341.1	422335	425874	GRN_1	1	+	422335	425874	255,0,0	9	138,93,96,138,93,90,246,234,231	0,482,1017,1202,1938,2307,2482,2966,3308
KN676388.1	1899511	1907505	GRP_1	1	+	1899511	1907505	255,0,0	2	138,159	0,7835
KN678970.1	336920	339699	GRPEL1_1	1	-	336920	339699	255,0,0	3	345,81,165	0,1357,2614
KN676503.1	1370307	1374309	GRPEL2_1	1	+	1370307	1374309	255,0,0	3	153,81,363	0,2087,3639
KN677370.1	683672	731700	GRPR_1	1	-	683672	731700	255,0,0	3	378,354,411	0,2089,47617
KN676449.1	1214269	1225123	GRSF1_1	1	+	1214269	1225123	255,0,0	10	171,156,156,144,135,72,102,123,135,45	0,3606,4807,5455,6189,7953,8034,9108,10330,10809
KN676744.1	158273	218646	GRTP1_1	1	+	158273	218646	255,0,0	7	126,156,126,99,174,183,90	0,13518,17537,32345,48576,48904,60283
KN678459.1	358871	366902	GRWD1_1	1	-	358871	366902	255,0,0	7	315,198,144,213,162,117,186	0,2547,2929,3185,7154,7541,7845
KN680068.1	22596	99388	GRXCR1_1	1	-	22596	99388	255,0,0	2	249,150	0,76642
KN677235.1	199597	215332	GRXCR2_1	1	+	199597	215332	255,0,0	3	336,201,183	0,7614,15552
KN676134.1	2816921	2886276	GSAP_1	1	-	2816921	2886276	255,0,0	10	99,102,63,120,87,96,129,96,105,87	0,806,2440,3959,10605,13107,21919,38352,60811,69268
KN676152.1	1663957	1665493	GSC_1	1	-	1663957	1665493	255,0,0	4	153,261,213,138	0,476,1179,1398
KN676977.1	188691	190000	GSC2_1	1	-	188691	190000	255,0,0	3	93,147,162	0,692,1147
KN676606.1	772076	781945	GSDMA_1	1	-	772076	781945	255,0,0	8	240,75,114,141,96,168,174,210	0,910,1691,2252,5437,6691,9304,9659
KN676351.1	996487	996718	GSDMC_1	1	+	996487	996718	255,0,0	1	231	0
KN676674.1	657895	742801	GSDME_1	1	+	657895	742801	255,0,0	4	207,198,138,84	0,4608,57787,84822
KN676404.1	636589	672796	GSE1_1	1	+	636589	672796	255,0,0	17	219,198,174,195,195,276,204,165,132,276,114,270,114,249,210,96,141	0,16122,20501,21001,21796,22536,23526,25884,26058,26208,27273,27474,29293,30265,32031,35286,36066
KN676472.1	1232979	1238875	GSG1_1	1	+	1232979	1238875	255,0,0	5	162,126,153,111,306	0,165,2721,3592,5590
KN676409.1	65123	274634	GSG1L_1	1	+	65123	274634	255,0,0	5	48,153,111,168,99	0,96685,158265,176744,209412
KN676410.1	833793	833904	GSG1L2_1	1	+	833793	833904	255,0,0	1	111	0
KN676281.1	736339	744396	GSK3A_1	1	+	736339	744396	255,0,0	10	141,213,90,111,129,108,99,96,186,93	0,1843,3601,3826,5554,5777,6776,6954,7468,7964
KN676507.1	937979	1231952	GSK3B_1	1	+	937979	1231952	255,0,0	11	87,192,84,111,129,108,99,96,186,99,66	0,104909,160453,188297,201133,205046,213756,255897,270611,285588,293907
KN676155.1	122650	122911	GSKIP_1	1	+	122650	122911	255,0,0	1	261	0
KN680303.1	250966	251131	GSKIP_2	1	+	250966	251131	255,0,0	1	165	0
KN678792.1	108959	142972	GSN_1	1	+	108959	142972	255,0,0	16	213,159,162,144,96,132,87,216,138,87,174,174,126,75,63,168	0,1529,8945,10971,13414,16186,21030,21307,22927,26735,28433,29216,30794,31133,33237,33845
KN676500.1	1338676	1357842	GSPT1_1	1	+	1338676	1357842	255,0,0	11	228,78,180,153,141,93,78,174,93,168,51	0,3377,5519,6291,6579,8730,10016,15088,16257,16676,19115
KN678026.1	23238	25113	GSPT2_1	1	+	23238	25113	255,0,0	2	66,1785	0,90
KN676380.1	942014	967524	GSR_1	1	+	942014	967524	255,0,0	8	90,69,156,132,111,132,135,147	0,535,4687,16094,19015,20751,22320,25363
KN677074.1	662516	687318	GSS_1	1	-	662516	687318	255,0,0	11	123,189,81,201,78,84,114,141,78,141,129	0,1196,2721,3297,9839,10018,14007,15349,15758,18006,24673
KN677770.1	995168	1012065	GSTA4_1	1	+	995168	1012065	255,0,0	4	87,135,141,132	0,12714,14075,16765
KN677441.1	1288	6263	GSTA5_1	1	+	1288	6263	255,0,0	3	141,132,120	0,3349,4855
KN677623.1	114014	138283	GSTCD_1	1	+	114014	138283	255,0,0	6	117,45,129,132,69,135	0,277,2529,16274,21538,24134
KN677793.1	734316	771591	GSTCD_2	1	+	734316	771591	255,0,0	5	393,201,240,252,96	0,994,1222,31931,37179
KN678140.1	170484	170577	GSTK1_1	1	+	170484	170577	255,0,0	1	93	0
KN679537.1	289574	289640	GSTM2_1	1	-	289574	289640	255,0,0	1	66	0
KN679537.1	153933	157751	GSTM3_1	1	+	153933	157751	255,0,0	7	75,66,84,99,96,111,87	0,438,2550,2724,3145,3328,3731
KN676541.1	905074	914910	GSTO1_1	1	-	905074	914910	255,0,0	5	54,69,90,228,108	0,81,992,5669,9728
KN676545.1	731012	741297	GSTP1_1	1	+	731012	741297	255,0,0	6	93,108,105,189,105,189	0,457,2064,2311,9850,10096
KN677550.1	788175	796695	GSTT4_1	1	-	788175	796695	255,0,0	5	192,174,153,87,114	0,1315,2193,7230,8406
KN676192.1	3460100	3460229	GSTZ1_1	1	+	3460100	3460229	255,0,0	1	129	0
KN676750.1	379874	381124	GSX1_1	1	-	379874	381124	255,0,0	3	156,225,411	0,171,839
KN679749.1	255644	257195	GSX2_1	1	+	255644	257195	255,0,0	2	552,324	0,1227
KN676497.1	157388	476244	GTDC1_1	1	+	157388	476244	255,0,0	8	177,168,174,114,147,69,93,72	0,78632,82329,291452,308464,312952,313721,318784
KN677283.1	828300	868586	GTF2A1_1	1	-	828300	868586	255,0,0	8	105,90,321,135,75,66,204,102	0,2965,12119,14944,16121,18740,21288,40184
KN678267.1	897167	903119	GTF2A2_1	1	+	897167	903119	255,0,0	3	72,108,126	0,785,5826
KN679787.1	215608	237285	GTF2B_1	1	-	215608	237285	255,0,0	6	132,282,129,147,135,105	0,2192,3654,3916,6650,21572
KN676507.1	144386	168198	GTF2E1_1	1	-	144386	168198	255,0,0	4	423,243,201,447	0,6458,12406,23365
KN676380.1	980289	1042287	GTF2E2_1	1	+	980289	1042287	255,0,0	6	120,93,108,96,117,114	0,30255,36267,44394,60462,61884
KN692090.1	1887	2007	GTF2E2_2	1	-	1887	2007	255,0,0	1	120	0
KN676732.1	988198	997316	GTF2F1_1	1	+	988198	997316	255,0,0	4	69,162,171,93	0,3138,5878,9025
KN676732.1	38504	46985	GTF2F1_2	1	-	38504	46985	255,0,0	10	201,141,75,120,63,99,189,168,195,72	0,719,934,1089,1272,1416,1647,2957,5968,8409
KN679237.1	26300	171268	GTF2F2_1	1	-	26300	171268	255,0,0	6	117,144,102,81,144,75	0,18975,31052,64534,130167,144893
KN676198.1	2093543	2094284	GTF2F2_2	1	+	2093543	2094284	255,0,0	1	741	0
KN679075.1	328463	329201	GTF2F2_3	1	-	328463	329201	255,0,0	1	738	0
KN679344.1	6770	7480	GTF2F2_4	1	-	6770	7480	255,0,0	2	240,303	0,407
KN677231.1	74356	100788	GTF2H1_1	1	-	74356	100788	255,0,0	14	84,93,114,93,117,87,87,93,81,150,93,168,189,156	0,1718,4747,5319,11138,11619,14420,14615,19512,19723,21679,22456,23134,26276
KN678720.1	143615	158911	GTF2H3_1	1	+	143615	158911	255,0,0	11	78,111,51,105,66,72,57,72,135,36,63	0,1524,3372,3438,5830,8902,9921,13940,14871,15123,15233
KN677149.1	770275	774792	GTF2H4_1	1	+	770275	774792	255,0,0	13	114,108,132,96,87,114,69,84,132,132,48,78,171	0,373,827,1220,1410,1697,1962,2205,2498,2811,3584,3789,4346
KN676175.1	452622	452799	GTF2H5_1	1	-	452622	452799	255,0,0	1	177	0
KN678390.1	405380	535575	GTF2IRD1_1	1	-	405380	535575	255,0,0	18	75,195,78,186,90,186,66,96,81,111,186,84,90,312,180,156,144,123	0,11850,12839,46114,48919,58636,59911,99179,99819,101059,114028,119237,120937,122052,123089,125067,127807,130072
KN676750.1	818038	833441	GTF3A_1	1	-	818038	833441	255,0,0	7	162,57,231,81,90,93,102	0,421,2112,3112,6427,7257,15301
ABRQ02305032.1	1640	1844	GTF3A_2	1	-	1640	1844	255,0,0	1	204	0
KN676409.1	505620	600443	GTF3C1_1	1	+	505620	600443	255,0,0	36	219,210,180,141,99,126,99,114,123,111,21,90,96,153,102,186,168,147,96,99,177,144,135,192,156,144,78,117,96,171,288,258,195,102,201,126	0,6072,11467,12262,14560,20164,46148,47819,48915,49062,49753,49831,52310,53920,57061,58297,59880,60472,61680,62258,62473,66773,67291,68725,72363,74610,77127,79051,81708,83736,85364,86424,88187,91005,93584,94697
KN680295.1	150209	170941	GTF3C2_1	1	-	150209	170941	255,0,0	18	150,108,153,129,90,162,144,138,105,111,228,99,75,93,117,108,324,243	0,434,676,1091,1472,1747,2002,5059,15162,15477,15762,16490,16734,17087,19028,19172,20013,20489
KN678475.1	400878	435265	GTF3C3_1	1	-	400878	435265	255,0,0	17	111,144,126,192,237,135,102,204,171,105,147,168,192,123,114,114,114	0,2110,5515,8028,8866,10601,11470,11875,14657,15792,21741,23277,23948,25825,26725,33259,34273
KN679381.1	430930	468224	GTF3C4_1	1	-	430930	468224	255,0,0	6	63,90,129,303,1512,339	0,1630,4639,28676,28985,36955
KN679381.1	21712	45846	GTF3C5_1	1	-	21712	45846	255,0,0	10	90,141,84,81,114,105,201,198,219,123	0,1032,1751,3215,3706,4944,6226,19190,20818,24011
KN677960.1	610726	618656	GTF3C6_1	1	-	610726	618656	255,0,0	4	237,111,63,81	0,2766,7219,7849
KN676269.1	714173	740117	GTPBP1_1	1	-	714173	740117	255,0,0	12	93,198,180,135,183,147,114,123,351,180,111,198	0,899,2118,2923,3747,4070,5974,10623,13931,14836,22632,25746
KN678551.1	21585	42973	GTPBP10_1	1	+	21585	42973	255,0,0	8	195,87,147,72,105,75,123,258	0,3377,4628,9900,15085,15733,18720,21130
KN681173.1	271640	278995	GTPBP2_1	1	-	271640	278995	255,0,0	11	174,165,174,57,135,219,174,201,105,189,186	0,383,944,1710,1900,2479,2836,3309,3707,4172,7169
KN677176.1	330149	333152	GTPBP3_1	1	-	330149	333152	255,0,0	8	222,282,162,135,69,204,90,228	0,403,1334,1633,1871,2291,2591,2775
KN679784.1	137726	176902	GTPBP4_1	1	-	137726	176902	255,0,0	12	150,120,201,126,93,63,192,96,99,135,102,171	0,5199,8466,14261,18328,21176,21321,27888,29278,32386,32603,39005
KN676451.1	1072527	1084075	GTPBP8_1	1	+	1072527	1084075	255,0,0	7	117,129,99,129,99,114,66	0,147,2717,5407,6521,9433,11482
KN676687.1	167965	192671	GTSE1_1	1	-	167965	192671	255,0,0	2	84,57	0,24649
KN676568.1	555504	559755	GTSF1_1	1	-	555504	559755	255,0,0	5	96,42,84,126,99	0,1201,1699,2226,4152
KN676790.1	1189366	1200025	GUCA1A_1	1	-	1189366	1200025	255,0,0	4	126,93,150,201	0,630,1275,10458
KN676790.1	1176850	1185424	GUCA1B_1	1	+	1176850	1185424	255,0,0	4	207,147,63,126	0,5975,7470,8448
KN678401.1	321321	321423	GUCA2A_1	1	-	321321	321423	255,0,0	1	102	0
KN678401.1	317020	318007	GUCA2B_1	1	+	317020	318007	255,0,0	2	180,54	0,933
KN677550.1	262321	268343	GUCD1_1	1	-	262321	268343	255,0,0	5	90,240,96,165,84	0,1634,3468,5023,5938
KN678728.1	157791	195377	GUCY1A1_1	1	-	157791	195377	255,0,0	7	144,153,144,492,705,63,255	0,8728,16295,21168,23429,30719,37331
KN676382.1	974522	1408229	GUCY1A2_1	1	+	974522	1408229	255,0,0	8	42,63,117,723,486,144,156,204	0,36386,55282,114169,271452,305807,388448,433503
KN676177.1	1819704	1821079	GUCY1B1_1	1	-	1819704	1821079	255,0,0	3	369,90,147	0,673,1228
KN678728.1	35245	104448	GUCY1B1_2	1	-	35245	104448	255,0,0	12	129,156,138,264,201,135,117,228,201,117,99,75	0,404,1053,2767,6999,10216,11282,13301,16929,50897,52594,69128
KN677391.1	359694	438467	GUCY2C_1	1	+	359694	438467	255,0,0	16	105,216,135,78,63,105,87,138,90,93,153,198,171,102,93,171	0,5140,31443,45647,46893,48934,50431,56978,57923,60643,63825,68656,69390,71742,73355,78602
KN678181.1	14503	27566	GUCY2D_1	1	-	14503	27566	255,0,0	17	81,87,99,174,192,156,150,150,153,210,78,108,75,276,84,300,636	0,232,685,1027,1661,1936,2601,3298,3884,4126,5728,7818,8182,8616,8898,12044,12427
KN677480.1	700907	801367	GUCY2F_1	1	-	700907	801367	255,0,0	17	84,93,99,174,192,162,150,135,156,177,87,132,99,84,354,300,729	0,6851,10799,14820,18866,19830,25115,28725,33937,35657,57707,66032,72070,76327,77814,87790,99731
KN676791.1	604403	627070	GUF1_1	1	-	604403	627070	255,0,0	15	135,120,105,132,141,135,123,138,204,66,87,75,81,155,117	0,3520,4726,6325,7268,8972,9453,10676,12429,13150,19433,20282,21905,22250,22550
KN679470.1	152917	191749	GUK1_1	1	-	152917	191749	255,0,0	5	87,141,96,120,54	0,190,1597,2210,38778
KN676149.1	1325412	1438131	GULP1_1	1	+	1325412	1438131	255,0,0	9	63,72,99,138,117,84,138,90,72	0,54811,62867,69190,77498,78298,102041,107284,112647
KN676832.1	268326	281652	GUSB_1	1	-	268326	281652	255,0,0	12	162,138,174,78,147,177,153,189,123,84,96,210	0,2288,4105,6242,7944,8181,8588,9517,10468,10730,10817,13116
KN676145.1	689042	747527	GXYLT1_1	1	-	689042	747527	255,0,0	8	156,174,123,252,126,168,93,219	0,22037,22490,30455,33306,39577,47813,58266
KN679645.1	189845	296975	GXYLT2_1	1	-	189845	296975	255,0,0	7	171,177,120,252,135,192,69	0,8718,21516,23615,63638,82846,107061
KN678082.1	115309	155880	GYG1_1	1	-	115309	155880	255,0,0	5	156,210,165,177,135	0,2717,37761,38199,40436
KN677646.1	79816	92963	GYG2_1	1	+	79816	92963	255,0,0	4	144,177,162,129	0,6388,10922,13018
KN679855.1	159668	178879	GYS1_1	1	-	159668	178879	255,0,0	16	318,81,165,96,126,117,75,60,108,120,123,141,186,192,183,117	0,463,1107,1542,3823,4930,6927,7094,8950,9864,10289,11708,12197,14965,17401,19094
KN678973.1	426246	466761	GYS2_1	1	-	426246	466761	255,0,0	17	120,93,81,165,96,126,117,78,57,108,120,123,141,183,195,180,57	0,123,3377,5317,7243,10328,11474,12340,14095,14833,17437,17749,22988,25963,28065,31420,40458
KN677986.1	55527	62838	GZF1_1	1	-	55527	62838	255,0,0	6	348,159,168,96,468,822	0,769,2900,4585,5940,6489
KN677825.1	554374	674628	GZMA_1	1	+	554374	674628	255,0,0	3	129,132,138	0,340,120116
KN677825.1	601893	674162	GZMA_2	1	+	601893	674162	255,0,0	2	69,132	0,72137
ABRQ02292593.1	4245	4753	GZMA_3	1	+	4245	4753	255,0,0	2	132,138	0,370
KN676774.1	676655	695904	GZMB_1	1	+	676655	695904	255,0,0	5	54,57,132,192,135	0,87,728,1228,19114
KN677825.1	466053	477546	GZMK_1	1	+	466053	477546	255,0,0	4	153,132,258,141	0,8227,9122,11352
KN676291.1	198552	200261	GZMM_1	1	+	198552	200261	255,0,0	2	135,267	0,1442
KN676269.1	1679695	1680274	H1F0_1	1	-	1679695	1680274	255,0,0	1	579	0
KN677728.1	195710	195926	H1FNT_1	1	-	195710	195926	255,0,0	1	216	0
KN676591.1	914200	914470	H1FOO_1	1	+	914200	914470	255,0,0	1	270	0
KN677399.1	433200	433857	H1FX_1	1	-	433200	433857	255,0,0	2	105,522	0,135
KN678084.1	452262	466481	H2AFV_1	1	+	452262	466481	255,0,0	4	78,117,153,60	0,11350,13369,14159
KN676927.1	1065012	1133229	H2AFY_1	1	-	1065012	1133229	255,0,0	8	165,174,93,96,114,198,114,165	0,10650,13475,20047,27622,35825,36432,68052
KN680012.1	13906	38239	H2AFY2_1	1	-	13906	38239	255,0,0	8	165,174,90,99,111,201,105,171	0,2751,4088,7173,9270,10400,12347,24162
KN679393.1	563072	564400	H2AFZ_1	1	-	563072	564400	255,0,0	4	60,129,114,78	0,390,856,1250
KN680131.1	58765	58975	H2AFZ_2	1	+	58765	58975	255,0,0	1	210	0
KN676137.1	1366956	1374786	H3F3A_1	1	+	1366956	1374786	255,0,0	3	126,156,126	0,1555,7704
KN679151.1	33801	34209	H3F3A_2	1	+	33801	34209	255,0,0	1	408	0
KN676648.1	1355350	1384912	H6PD_1	1	+	1355350	1384912	255,0,0	5	630,120,270,258,1098	0,3061,26515,28203,28464
KN677303.1	328314	340106	HAAO_1	1	+	328314	340106	255,0,0	7	78,84,105,90,147,81,75	0,4143,4524,8559,9292,11525,11717
KN676688.1	1475642	1489097	HABP2_1	1	-	1475642	1489097	255,0,0	7	159,147,135,120,168,174,120	0,2782,6291,7171,9098,12684,13335
KN677271.1	413852	459891	HABP4_1	1	+	413852	459891	255,0,0	5	165,159,171,183,48	0,13296,37399,44153,45991
KN676590.1	516542	530771	HACD1_1	1	+	516542	530771	255,0,0	4	90,120,180,78	0,3399,10832,14151
KN677351.1	475660	595910	HACD2_1	1	-	475660	595910	255,0,0	6	78,180,120,90,117,156	0,6839,9052,45392,116748,120094
KN677542.1	275879	308562	HACD3_1	1	-	275879	308562	255,0,0	11	66,132,108,111,129,96,51,165,75,45,87	0,269,911,3369,7418,11791,14795,16278,18945,21136,32596
KN676459.1	225016	248840	HACD4_1	1	-	225016	248840	255,0,0	5	129,108,111,129,105	0,2920,7782,18078,23719
KN677378.1	617938	721421	HACE1_1	1	-	617938	721421	255,0,0	25	99,114,69,99,132,204,144,87,99,111,90,66,213,123,153,105,102,102,78,132,75,105,90,54,75	0,645,2555,2911,6339,24638,25411,29403,29671,29866,40809,41097,41621,41837,47922,54227,54954,55233,60203,76910,87085,92431,93504,96756,103408
KN681067.1	162343	198987	HACL1_1	1	-	162343	198987	255,0,0	13	183,87,159,150,102,84,108,135,96,81,87,36,108	0,4439,6100,6888,10048,11519,13194,17555,22190,25376,27449,29363,36536
KN676170.1	3411692	3431110	HADH_1	1	-	3411692	3431110	255,0,0	3	126,114,159	0,13292,19259
KN679334.1	234037	293624	HADH_2	1	-	234037	293624	255,0,0	8	117,123,78,93,126,159,129,156	0,1554,7221,10899,15247,24205,27128,59431
KN680438.1	140681	192459	HADHA_1	1	+	140681	192459	255,0,0	18	75,132,141,120,99,123,117,54,114,135,174,84,141,63,198,111,144,138	0,1490,7249,9465,10938,27067,27651,30393,32213,33630,41142,45418,48195,48724,49406,50262,51408,51640
KN680438.1	74588	107912	HADHB_1	1	-	74588	107912	255,0,0	12	165,75,87,51,78,123,180,189,87,99,45,96	0,538,923,1833,1964,10190,10838,11360,13460,28881,32776,33228
KN676296.1	1332761	1345446	HAGH_1	1	-	1332761	1345446	255,0,0	8	99,78,102,105,111,114,48,120	0,375,3559,4130,4784,5894,11618,12565
KN676587.1	6748	42597	HAL_1	1	-	6748	42597	255,0,0	12	135,165,66,81,60,96,147,144,126,66,66,246	0,3907,4146,11606,19599,19755,20654,31081,32887,34039,34980,35603
KN676320.1	1402071	1404312	HAND1_1	1	-	1402071	1404312	255,0,0	2	102,519	0,1722
KN678385.1	218304	220251	HAND2_1	1	-	218304	220251	255,0,0	2	96,555	0,1392
KN678886.1	305110	371549	HAO1_1	1	+	305110	371549	255,0,0	8	135,153,255,177,93,159,69,69	0,9095,29019,37672,51291,63010,63265,66370
KN676564.1	1025082	1033999	HAO2_1	1	+	1025082	1033999	255,0,0	5	129,153,237,189,159	0,598,2851,4470,8758
KN676535.1	1151998	1187724	HAPLN1_1	1	+	1151998	1187724	255,0,0	4	99,381,303,288	0,24956,32233,35438
KN676829.1	1608298	1609795	HAPLN2_1	1	+	1608298	1609795	255,0,0	4	354,117,183,279	0,497,753,1218
KN677262.1	573430	576667	HAPLN3_1	1	-	573430	576667	255,0,0	3	282,303,369	0,1502,2868
KN677981.1	1029117	1032515	HAPLN4_1	1	+	1029117	1032515	255,0,0	4	114,366,324,390	0,363,2236,3008
KN676593.1	537415	548692	HARS_1	1	+	537415	548692	255,0,0	12	87,90,123,96,126,108,99,93,129,243,117,150	0,371,4201,6423,7115,7874,8107,8428,8758,8981,10809,11127
KN676593.1	531471	535375	HARS2_1	1	-	531471	535375	255,0,0	11	57,147,111,240,129,93,99,108,126,96,120	0,443,759,1033,1349,1788,2187,2541,2756,3573,3784
KN678338.1	553701	560085	HAS1_1	1	-	553701	560085	255,0,0	5	672,135,228,447,237	0,3356,4051,5685,6147
KN676138.1	3864418	3881004	HAS2_1	1	+	3864418	3881004	255,0,0	3	624,102,930	0,13372,15656
KN677154.1	327481	334004	HAS3_1	1	-	327481	334004	255,0,0	3	924,102,633	0,1801,5890
KN676842.1	1348026	1350276	HASPIN_1	1	-	1348026	1350276	255,0,0	4	1485,57,207,168	0,1509,1860,2082
KN677112.1	1109416	1176040	HAT1_1	1	+	1109416	1176040	255,0,0	10	105,78,120,180,123,102,108,153,117,165	0,26729,31509,48070,48552,49175,49594,55347,58091,66459
KN676203.1	2187297	2201932	HAUS1_1	1	+	2187297	2201932	255,0,0	6	183,132,138,123,72,54	0,8908,11620,12929,14271,14581
KN678351.1	1240251	1252910	HAUS2_1	1	-	1240251	1252910	255,0,0	4	201,111,132,69	0,2770,3269,12590
KN677616.1	184193	197816	HAUS3_1	1	+	184193	197816	255,0,0	5	96,429,360,441,219	0,111,543,2526,13404
KN679944.1	45774	50143	HAUS4_1	1	-	45774	50143	255,0,0	8	180,69,126,150,99,135,132,117	0,304,718,1261,2481,3568,4034,4252
KN679302.1	292306	301839	HAUS5_1	1	+	292306	301839	255,0,0	8	96,66,168,102,84,114,135,111	0,940,2251,5535,6587,7143,9147,9422
KN676784.1	411388	450958	HAUS6_1	1	+	411388	450958	255,0,0	17	129,96,78,129,123,174,102,93,117,99,93,135,219,84,21,132,342	0,2201,5885,8321,11385,17288,19725,19842,20514,21284,31770,34318,38556,38781,38898,39090,39228
KN677361.1	1429515	1439277	HAUS7_1	1	+	1429515	1439277	255,0,0	3	114,111,204	0,8575,9558
KN681394.1	27932	30094	HAX1_1	1	-	27932	30094	255,0,0	5	84,111,186,129,51	0,200,937,1301,2111
KN676296.1	161386	162155	HBA1_1	1	+	161386	162155	255,0,0	3	93,207,78	0,318,691
KN677156.1	114627	114753	HBE1_1	1	-	114627	114753	255,0,0	1	126	0
KN677156.1	148231	149618	HBE1_2	1	-	148231	149618	255,0,0	2	126,90	0,1297
KN676593.1	875292	885416	HBEGF_1	1	+	875292	885416	255,0,0	4	174,168,153,72	0,3137,9064,10052
KN677156.1	140628	140814	HBG2_1	1	-	140628	140814	255,0,0	1	186	0
KN677822.1	580792	603146	HBP1_1	1	-	580792	603146	255,0,0	9	144,318,144,156,90,111,144,228,168	0,4189,11671,12740,15332,15512,16055,19642,22186
KN676786.1	1465857	1562299	HBS1L_1	1	-	1465857	1562299	255,0,0	18	141,102,108,90,105,69,117,78,144,120,165,192,51,111,144,198,66,42	0,2593,11161,11703,14157,21392,22047,22700,24816,31323,34409,35053,35254,39738,77325,79699,93148,96400
KN676296.1	143237	143713	HBZ_1	1	+	143237	143713	255,0,0	2	213,123	0,353
KN693669.1	5093	5300	HBZ_2	1	-	5093	5300	255,0,0	1	207	0
KN680127.1	573663	574578	HCAR1_1	1	+	573663	574578	255,0,0	1	915	0
KN680127.1	583872	584931	HCAR2_1	1	+	583872	584931	255,0,0	2	459,579	0,480
KN676556.1	1854687	1862701	HCCS_1	1	-	1854687	1862701	255,0,0	6	195,87,117,150,153,39	0,912,2128,3017,4062,7975
KN677361.1	884134	905531	HCFC1_1	1	+	884134	905531	255,0,0	30	192,144,165,210,84,105,177,363,162,198,225,102,222,141,141,219,330,39,162,333,138,165,573,81,168,117,138,186,300,66	0,6607,7149,7839,8712,9305,10434,10687,11334,11852,12405,12754,13013,13651,13936,14368,15036,15369,15513,16170,16566,17036,17736,18600,18747,19137,19341,19776,20446,21331
KN677260.1	168033	168487	HCFC1R1_1	1	-	168033	168487	255,0,0	2	135,132	0,322
KN677436.1	279186	322974	HCFC2_1	1	-	279186	322974	255,0,0	12	312,183,138,204,177,192,102,96,201,162,144,162	0,3586,5777,8440,25854,31737,32036,33603,34673,40315,41731,43626
KN676646.1	1355660	1378945	HCK_1	1	-	1355660	1378945	255,0,0	10	201,132,153,78,180,150,150,102,99,102	0,3472,4901,14011,15325,16920,17424,17722,22283,23183
KN679878.1	132732	165742	HCLS1_1	1	+	132732	165742	255,0,0	11	84,72,129,111,54,108,57,69,213,117,132	0,664,18268,19900,22639,27203,29388,30125,30979,32236,32878
KN678402.1	311794	411931	HCN1_1	1	-	311794	411931	255,0,0	4	885,165,240,147	0,4078,60202,99990
KN676218.1	41194	435899	HCN1_2	1	-	41194	435899	255,0,0	4	219,162,429,405	0,82814,319593,394300
KN676291.1	242246	253357	HCN2_1	1	+	242246	253357	255,0,0	7	426,162,219,147,240,165,90	0,1095,2729,4146,8891,9314,11021
KN676829.1	222499	231547	HCN3_1	1	+	222499	231547	255,0,0	9	276,432,162,219,147,240,165,345,336	0,3235,4893,5428,6035,6589,7699,8349,8712
KN676678.1	1830361	1882515	HCN4_1	1	-	1830361	1882515	255,0,0	8	1467,165,240,147,219,162,426,318	0,1594,3175,3520,9174,11481,25932,51836
KN677058.1	1141426	1141726	HCRT_1	1	-	1141426	1141726	255,0,0	1	300	0
KN676821.1	1526009	1534228	HCRTR1_1	1	-	1526009	1534228	255,0,0	7	186,126,228,117,243,177,198	0,1685,3315,5501,6030,7655,8021
KN677603.1	435407	565867	HCRTR2_1	1	+	435407	565867	255,0,0	7	222,180,243,114,222,123,228	0,76212,83636,102875,124420,127050,130232
KN676821.1	833291	864007	HDAC1_1	1	-	833291	864007	255,0,0	12	51,150,129,111,144,105,93,141,141,72,117,114	0,503,847,1077,1664,1889,3055,4246,4841,6443,10218,30602
KN678422.1	594845	599634	HDAC10_1	1	+	594845	599634	255,0,0	12	57,135,93,108,132,60,90,102,69,87,69,183	0,133,814,982,1464,2103,2236,2595,2861,3196,4345,4606
KN677711.1	753087	766426	HDAC11_1	1	+	753087	766426	255,0,0	7	102,123,78,60,99,181,219	0,5565,8721,9799,10882,12767,13120
KN678936.1	253719	290667	HDAC2_1	1	-	253719	290667	255,0,0	13	60,156,126,111,141,108,93,141,141,72,117,114,51	0,2031,3003,3724,4059,11080,11268,16114,17263,17922,19632,20981,36897
KN676204.1	2528426	2540609	HDAC3_1	1	+	2528426	2540609	255,0,0	15	54,90,141,81,57,57,132,84,66,72,90,57,78,159,69	0,169,1545,7133,7344,7522,7952,8558,8994,9209,10451,10674,10965,11338,12114
KN676807.1	538957	540232	HDAC3_2	1	+	538957	540232	255,0,0	2	1017,200	0,1075
KN678077.1	6085	96066	HDAC4_1	1	+	6085	96066	255,0,0	20	246,153,120,132,114,114,177,255,189,135,120,48,108,57,120,96,123,132,87,138	0,5067,18675,20759,27110,31218,31770,38812,42583,43668,47118,53747,57776,59515,69474,69779,76915,77874,89024,89843
KN677341.1	172874	194987	HDAC5_1	1	-	172874	194987	255,0,0	25	39,162,87,132,123,96,120,87,57,108,120,135,162,123,123,216,219,132,111,147,129,114,147,264,48	0,121,412,771,1285,1542,1884,2929,3162,3622,4411,4855,5812,6673,6832,7150,8344,8737,9189,9390,9667,10194,10393,10608,22065
KN678848.1	359057	376005	HDAC6_1	1	+	359057	376005	255,0,0	19	87,75,96,105,69,126,69,60,90,102,114,129,171,132,69,195,150,168,150	0,2373,3558,4742,4967,10143,10361,10521,10657,11094,11635,11845,12154,12590,13266,13458,15392,15786,16798
KN677728.1	717179	736612	HDAC7_1	1	+	717179	736612	255,0,0	24	168,93,108,117,126,93,111,180,198,177,204,135,120,51,108,57,87,120,96,123,132,87,135,45	0,406,762,1457,1797,2335,2579,2837,3223,3659,4633,6518,6906,7337,8716,10030,10269,14651,15008,16322,17489,17855,19158,19388
KN677061.1	281218	620934	HDAC8_1	1	+	281218	620934	255,0,0	10	111,54,132,150,111,78,108,174,96,108	0,704,4580,5397,97848,101992,102843,204710,207999,339608
KN677039.1	409833	960351	HDAC9_1	1	-	409833	960351	255,0,0	22	132,99,120,87,57,108,51,120,135,183,312,219,78,126,123,117,132,120,126,153,249,105	0,118303,118711,124653,124984,183416,233811,245668,257337,271475,356173,377956,378708,378792,381884,393853,399696,439575,441047,442155,444675,550413
KN676456.1	276084	307496	HDC_1	1	+	276084	307496	255,0,0	12	174,114,117,141,144,69,159,90,99,102,234,495	0,5125,14042,15884,16532,18329,19449,19696,25776,30436,30677,30917
KN678765.1	232221	248420	HDDC2_1	1	-	232221	248420	255,0,0	3	141,69,102	0,7698,16097
KN676829.1	1734641	1742545	HDGF_1	1	-	1734641	1742545	255,0,0	5	174,189,135,78,87	0,497,1318,1588,7817
KN676332.1	1551443	1571769	HDGFL2_1	1	+	1551443	1571769	255,0,0	13	72,78,138,201,114,75,108,165,63,72,102,198,126	0,2473,2646,11642,13203,13405,15159,15555,15810,18367,18760,19016,20200
KN676386.1	314662	400720	HDGFL3_1	1	+	314662	400720	255,0,0	5	84,78,138,159,147	0,75613,80914,81363,85911
KN676203.1	3163832	3186058	HDHD2_1	1	-	3163832	3186058	255,0,0	6	102,63,219,84,210,99	0,1852,4475,14440,16790,22127
KN679804.1	25808	26561	HDHD3_1	1	-	25808	26561	255,0,0	1	753	0
KN680071.1	153857	161117	HDHD5_1	1	+	153857	161117	255,0,0	7	201,108,93,174,192,171,123	0,1246,2183,5475,6581,6927,7137
KN676164.1	1302485	1332343	HDLBP_1	1	+	1302485	1332343	255,0,0	26	75,156,219,204,219,207,108,105,72,138,105,114,87,132,219,222,219,135,156,105,135,141,189,117,129,84	0,3515,4867,10442,10836,11262,11588,12751,13174,14497,16279,16501,17467,17708,20643,23009,23326,23771,25355,26582,27066,27932,28721,29282,29501,29774
KN678889.1	155553	158364	HDLBP_2	1	+	155553	158364	255,0,0	10	222,111,474,432,12,231,249,456,60,201	0,321,459,960,1431,1488,1767,2037,2505,2610
KN678795.1	89536	91888	HDLBP_3	1	-	89536	91888	255,0,0	6	117,312,195,294,1137,87	0,141,540,771,1104,2265
KN677240.1	62780	131574	HDX_1	1	-	62780	131574	255,0,0	4	57,1032,66,147	0,62067,63111,68647
KN679142.1	5226	175537	HDX_2	1	+	5226	175537	255,0,0	5	147,207,84,120,126	0,109497,138614,165659,170185
KN676222.1	2900850	2960256	HEATR1_1	1	-	2900850	2960256	255,0,0	39	87,108,162,153,168,105,132,159,153,237,117,123,135,126,234,126,123,120,141,105,132,240,159,171,186,192,123,87,111,114,114,102,132,213,141,102,144,216,141	0,1397,2627,3365,4033,4345,4570,4860,5951,6831,7591,8243,12800,14220,15624,17363,19246,19483,20228,20538,21888,22299,24049,28192,35795,37478,38348,42001,43616,44730,45236,48896,50360,50628,54173,55222,56182,58068,59265
KN676142.1	136142	183844	HEATR3_1	1	-	136142	183844	255,0,0	14	117,174,144,87,135,84,159,90,270,150,108,90,171,81	0,6589,8715,14872,23368,26753,27119,27384,37137,38334,42005,45476,47281,47621
KN676526.1	2081569	2107455	HEATR4_1	1	-	2081569	2107455	255,0,0	13	150,78,189,66,183,117,105,162,144,84,345,48,123	0,663,1517,2293,3263,4332,6613,7362,8935,19973,25184,25583,25763
KN679918.1	380013	498708	HEATR5A_1	1	-	380013	498708	255,0,0	36	42,228,216,156,225,273,147,129,249,222,183,66,180,240,174,126,171,192,156,192,108,177,162,108,102,153,111,252,156,252,162,153,150,108,213,126	0,72,640,2298,9895,14432,15550,20172,21058,29970,32705,38589,39869,43538,45697,47958,53454,55611,59655,62358,65384,75510,75772,79810,85065,86269,93074,98936,100568,101701,103107,111605,112463,116059,116992,118569
KN676717.1	1909780	2045863	HEATR5B_1	1	+	1909780	2045863	255,0,0	37	126,213,108,150,171,159,249,156,252,108,156,99,108,162,177,108,192,156,192,171,144,237,252,180,69,180,237,189,51,129,144,264,156,63,153,213,300	0,1692,3549,4265,5803,10661,11987,14234,14840,22309,23104,24778,26910,28376,29129,38563,41029,53171,57013,58829,66524,69579,70272,78400,80911,85792,96675,97914,98115,99048,111448,112263,113699,113861,120892,132376,135783
KN678248.1	188488	225092	HEATR6_1	1	-	188488	225092	255,0,0	20	567,201,93,126,135,141,81,126,354,99,207,180,195,132,99,117,114,144,108,171	0,3285,4670,6939,8432,9330,13089,13562,15532,20194,20748,22229,23901,26313,27490,29438,30551,30913,33372,36433
KN678992.1	130712	134308	HEATR9_1	1	+	130712	134308	255,0,0	2	174,204	0,3392
KN676472.1	1347683	1378993	HEBP1_1	1	+	1347683	1378993	255,0,0	4	78,138,183,168	0,15340,18903,31142
KN676308.1	1081941	1088000	HEBP2_1	1	+	1081941	1088000	255,0,0	3	135,180,198	0,976,5861
KN676308.1	1922030	1938527	HECA_1	1	+	1922030	1938527	255,0,0	4	495,543,153,165	0,504,10866,16332
KN702221.1	4828	5533	HECA_2	1	+	4828	5533	255,0,0	2	150,546	0,159
KN679918.1	206757	298786	HECTD1_1	1	-	206757	298786	255,0,0	42	135,147,150,93,78,609,138,204,126,84,207,183,54,225,156,123,135,219,837,177,165,324,141,135,108,93,165,132,78,264,222,171,141,174,114,99,78,270,282,228,234,141	0,246,2301,3508,3726,4696,5636,7592,12536,12867,13041,13650,14062,14763,16617,18206,20079,27733,28610,32041,32300,33441,34161,34909,36789,38054,40117,41005,43324,43492,44296,46523,46886,53419,54154,58005,58190,58985,59633,60868,64232,91888
KN678318.1	330968	447441	HECTD2_1	1	+	330968	447441	255,0,0	21	123,129,141,99,90,66,36,120,150,120,99,108,132,90,159,72,90,108,114,141,117	0,33697,80110,81011,81495,84886,86591,88359,89291,90205,92379,96376,97621,98719,103859,109778,110841,111018,112513,113201,116356
KN679339.1	126686	134512	HECTD3_1	1	+	126686	134512	255,0,0	21	366,162,96,135,117,114,81,165,84,180,54,66,102,123,90,210,126,72,84,66,84	0,555,942,1117,1547,1751,1993,2488,2877,3548,3854,4083,4303,4661,4901,6386,6874,7098,7292,7488,7742
KN676263.1	42699	170746	HECTD4_1	1	-	42699	170746	255,0,0	75	135,222,195,168,222,102,159,120,144,189,123,108,150,222,207,1311,180,201,135,201,183,159,138,141,126,132,237,165,78,150,159,105,117,168,168,180,138,201,84,189,282,156,183,147,165,144,138,174,87,108,189,237,162,129,123,198,102,153,123,129,123,105,72,144,234,141,111,159,189,177,138,108,135,87,516	0,649,1487,2057,2832,3278,3671,4585,5644,7011,9074,10100,11579,11818,15039,16205,19779,21703,22429,22841,24322,27410,29585,31690,35792,36385,37648,39360,42102,42903,43168,44765,46982,48006,48597,49629,50577,51446,54307,55887,56286,57998,59496,60512,63524,63775,64029,65992,66592,67805,68257,69543,70345,71424,72567,74840,77419,78061,79755,81852,82661,83355,84302,86401,86920,88159,88996,92795,100403,108311,111829,112612,116292,117266,127531
KN677104.1	693801	850470	HECW1_1	1	-	693801	850470	255,0,0	24	111,198,114,147,129,99,153,114,123,111,84,96,105,135,186,129,99,147,102,264,393,174,99,144	0,14765,19309,20552,27559,28297,78321,79161,80124,85734,86254,99251,100269,110809,120615,125371,127745,138747,142711,148738,149011,149464,151768,156525
KN680487.1	171208	344624	HECW2_1	1	-	171208	344624	255,0,0	29	111,111,87,114,150,126,96,153,114,123,111,84,96,102,135,186,126,105,147,96,87,90,651,504,99,144,171,75,90	0,14993,16509,19345,20328,21753,30311,32223,55398,57115,67736,72226,97610,99363,102550,124445,139123,140315,141536,151732,152996,153104,153206,153863,154760,158716,161737,167697,173326
KN677266.1	242264	294692	HEG1_1	1	+	242264	294692	255,0,0	12	126,261,267,126,99,168,135,42,39,84,177,147	0,132,555,4524,8711,12980,22549,29022,29197,46420,49624,52281
KN677904.1	395245	425324	HELB_1	1	+	395245	425324	255,0,0	12	198,162,417,330,174,147,81,84,138,264,18,174	0,3730,4373,4916,14081,16707,23786,27206,28372,29572,29854,29905
KN680387.1	3439	50902	HELLS_1	1	-	3439	50902	255,0,0	18	78,93,159,117,120,90,135,138,162,99,195,144,180,228,66,57,123,123	0,158,8321,8792,11114,11316,13307,13525,15271,18943,20957,23279,23980,24538,30161,33866,39566,47340
KN680474.1	42580	92614	HELQ_1	1	+	42580	92614	255,0,0	18	168,264,180,201,75,102,99,147,237,144,105,222,159,99,174,114,135,102	0,453,5142,5889,6803,10313,11469,12808,13333,18446,19693,24437,26045,27654,30497,33249,37591,49932
KN676456.1	977032	978769	HELT_1	1	+	977032	978769	255,0,0	5	45,105,120,384,102	0,419,728,1245,1635
KN677107.1	10079	167508	HELZ_1	1	-	10079	167508	255,0,0	30	333,252,300,219,234,258,279,81,207,192,39,222,225,183,147,150,117,180,105,180,132,330,270,297,108,201,75,57,126,210	0,4419,27280,27583,28856,29528,29798,34944,39810,41750,42709,65558,73003,74549,78728,80076,81312,84312,97799,98413,103677,106278,115267,125289,126531,127060,129753,134794,138596,157219
KN679057.1	36229	47797	HELZ2_1	1	-	36229	47797	255,0,0	26	171,222,135,171,132,63,60,129,36,60,339,780,1215,57,282,321,78,783,117,495,69,135,174,57,189,273	0,646,998,1292,1796,2019,2106,2801,3053,3116,3203,3554,4343,5588,5666,6197,6789,7146,9174,9315,9879,9987,10149,10341,10906,11295
KN676329.1	2574361	2575177	HEMGN_1	1	+	2574361	2575177	255,0,0	3	306,90,180	0,327,636
KN677855.1	1402812	1410657	HEMK1_1	1	-	1402812	1410657	255,0,0	7	114,99,84,66,102,84,219	0,278,1111,2502,6752,7084,7626
KN677404.1	391547	434276	HENMT1_1	1	+	391547	434276	255,0,0	5	78,105,129,180,180	0,15035,16147,38466,42549
KN679499.1	84532	96727	HEPACAM_1	1	-	84532	96727	255,0,0	7	87,72,75,90,285,345,81	0,1164,1522,2455,2815,4705,12114
KN676435.1	1514366	1573695	HEPACAM2_1	1	-	1514366	1573695	255,0,0	7	105,78,129,294,285,393,78	0,3911,5560,16349,48467,52240,59251
KN678726.1	296568	375922	HEPHL1_1	1	+	296568	375922	255,0,0	19	138,243,213,180,255,168,138,135,213,150,147,213,138,144,99,231,141,159,180	0,18862,25273,26363,29677,37120,40561,40846,42814,47377,51618,58733,64012,67268,70685,73697,76077,78240,79174
KN677874.1	126213	275951	HERC1_1	1	+	126213	275951	255,0,0	78	930,96,195,312,96,144,126,147,171,135,168,126,222,153,132,192,219,177,114,123,168,309,129,72,189,213,120,240,150,162,99,111,180,240,84,519,771,198,162,117,135,87,126,222,267,54,201,174,270,216,207,129,126,201,129,204,102,150,102,174,294,66,126,138,183,153,123,105,168,141,168,171,165,78,255,150,309,183	0,5923,10856,11809,14045,14903,16460,20115,20357,22812,23272,31697,32988,36402,36682,39466,42350,44406,48076,48277,51137,53688,54376,74259,74337,76201,77020,77379,77786,80726,82343,82919,84979,86148,86753,87584,89879,92114,94658,97200,97528,97669,103917,105014,106163,107158,107915,109596,114011,114404,115582,116770,117568,118458,120649,121460,122064,123697,124213,125482,126863,128140,128352,129266,130509,131504,132634,133773,135330,137795,140043,141305,141716,142681,143546,144288,145649,149555
KN676956.1	636143	991243	HERC2_1	1	-	636143	991243	255,0,0	91	273,210,108,189,114,195,141,84,201,186,138,93,162,180,213,201,114,156,126,114,159,132,108,156,189,141,72,174,225,141,174,81,177,93,147,78,114,174,93,108,189,138,111,126,168,99,132,267,144,141,138,228,198,144,177,183,195,192,189,147,141,168,138,195,129,129,210,150,105,171,186,153,114,75,180,123,231,198,156,255,114,156,153,189,174,174,108,159,102,219,114	0,3371,3984,4656,6987,10225,10562,14806,35330,36129,39406,39734,41920,45029,59167,63890,64181,64658,65266,66108,66305,67051,68769,78584,83643,96440,97221,98463,125704,126793,127906,128168,128435,128898,130597,130850,132281,135501,149094,149272,150031,159062,159321,160951,161179,163096,163723,164001,177417,179598,180921,181831,182291,182565,183205,184952,186675,188243,200215,201237,201502,201720,202568,206518,206803,207040,207495,209918,211070,211536,218550,219275,220700,220817,231300,251891,252092,271963,293899,300563,303235,303431,305916,306326,310241,312194,313048,315195,316052,319571,354986
KN680966.1	119	233	HERC2_2	1	-	119	233	255,0,0	1	114	0
KN676343.1	35261	152838	HERC3_1	1	-	35261	152838	255,0,0	23	204,102,186,81,69,165,147,171,87,114,165,192,108,60,123,78,162,126,93,222,78,159,225	0,2480,2808,22517,23086,26854,27866,30696,39604,48507,48753,50722,51329,55890,57364,62010,65905,66850,68023,69025,70225,73661,117352
KN676162.1	2168371	2319294	HERC4_1	1	+	2168371	2319294	255,0,0	23	225,159,78,222,93,129,162,78,123,57,114,189,174,120,99,168,144,165,69,81,186,102,204	0,35729,41613,47326,48861,56965,74836,83743,84089,84937,85099,85739,87399,103298,114022,117882,118450,134170,134924,137272,141039,148533,150719
KN676343.1	246809	307867	HERC5_1	1	-	246809	307867	255,0,0	9	210,96,183,168,123,78,129,129,225	0,1428,1604,18129,21630,54029,55295,58490,60833
KN676343.1	329003	413100	HERC6_1	1	-	329003	413100	255,0,0	17	213,90,126,72,159,141,135,99,144,189,60,135,138,216,72,120,114	0,3473,3661,10487,13608,21978,22533,30154,44507,49543,58430,71099,72690,77069,81092,82139,83983
KN678909.1	477593	488042	HERPUD1_1	1	+	477593	488042	255,0,0	8	132,78,78,123,123,351,105,96	0,2904,3069,4321,6663,7493,9200,10353
KN676614.1	1345944	1392201	HERPUD2_1	1	+	1345944	1392201	255,0,0	8	147,78,114,156,120,324,117,159	0,12515,15111,21277,41976,44475,45471,46098
KN676485.1	1203345	1205182	HES1_1	1	+	1203345	1205182	255,0,0	4	108,96,87,546	0,238,570,1291
KN676193.1	1948994	1949745	HES2_1	1	+	1948994	1949745	255,0,0	3	102,93,195	0,390,556
KN676193.1	2186074	2186853	HES3_1	1	-	2186074	2186853	255,0,0	3	87,87,78	0,516,701
KN677981.1	601839	602621	HES4_1	1	+	601839	602621	255,0,0	4	126,129,87,198	0,156,374,584
KN676309.1	965829	966539	HES5_1	1	-	965829	966539	255,0,0	3	222,174,54	0,380,656
KN676626.1	1060353	1061124	HES6_1	1	-	1060353	1061124	255,0,0	4	210,204,81,87	0,219,525,684
KN679107.1	59449	60761	HES7_1	1	-	59449	60761	255,0,0	3	441,84,96	0,760,1216
KN676942.1	993036	994497	HESX1_1	1	+	993036	994497	255,0,0	4	156,201,102,96	0,701,1169,1365
KN676678.1	955210	985244	HEXA_1	1	-	955210	985244	255,0,0	9	105,93,180,84,186,129,102,111,210	0,719,1009,4215,5286,6358,7383,8358,29824
KN678642.1	127395	151122	HEXB_1	1	-	127395	151122	255,0,0	11	102,93,174,183,129,102,111,63,72,39,132	0,442,1377,3680,5645,7715,12247,14295,18611,18719,23595
KN676612.1	1609719	1620962	HEXDC_1	1	-	1609719	1620962	255,0,0	10	150,81,102,198,75,180,165,90,105,87	0,674,860,1700,2363,3699,5185,7138,8723,11156
KN677341.1	1160845	1161928	HEXIM1_1	1	+	1160845	1161928	255,0,0	2	60,1017	0,66
KN676133.1	3055450	3057916	HEY1_1	1	+	3055450	3057916	255,0,0	5	90,75,84,81,579	0,343,539,908,1887
KN678374.1	406036	416704	HEY2_1	1	-	406036	416704	255,0,0	5	681,81,84,78,84	0,5859,8414,8629,10584
KN676299.1	2589899	2597056	HEYL_1	1	+	2589899	2597056	255,0,0	6	69,81,84,180,318,159	0,2414,3679,6485,6668,6998
KN676726.1	944162	946509	HFE_1	1	+	944162	946509	255,0,0	4	126,96,276,261	0,165,469,2086
KN680729.1	77173	77413	HFE2_1	1	+	77173	77413	255,0,0	1	240	0
KN676275.1	721884	815348	HFM1_1	1	+	721884	815348	255,0,0	22	108,72,153,69,132,150,78,159,201,90,102,141,96,138,108,93,129,87,84,153,126,114	0,1470,1596,23349,23867,25296,26671,26973,28259,28543,29518,30028,31089,34102,48819,64587,64773,68539,68852,69026,72110,93350
KN676507.1	267849	329389	HGD_1	1	+	267849	329389	255,0,0	11	87,105,63,93,78,102,123,108,126,180,141	0,5443,24789,26705,32739,33351,35459,38553,41552,56078,61399
KN680915.1	110294	187713	HGF_1	1	+	110294	187713	255,0,0	18	87,168,111,114,144,120,120,168,126,102,138,36,93,78,138,108,144,174	0,7150,15308,16130,22015,28676,30866,47763,52803,61523,63227,67066,68247,71100,71991,73264,73499,77245
KN676370.1	898422	899767	HGH1_1	1	+	898422	899767	255,0,0	6	354,105,96,90,120,126	0,426,615,854,1030,1219
KN676704.1	70749	82743	HGS_1	1	-	70749	82743	255,0,0	19	111,87,105,135,177,141,168,201,144,96,102,75,123,69,54,123,93,75,87	0,495,772,967,3035,3492,3754,4163,5240,6570,6806,6981,7921,8804,9265,10688,11186,11406,11907
KN680063.1	159240	187689	HGSNAT_1	1	+	159240	187689	255,0,0	12	132,126,72,78,174,117,123,126,87,78,111,180	0,356,6634,12509,16124,17999,20349,21591,23431,24722,25552,28269
KN676604.1	548147	940489	HHAT_1	1	-	548147	940489	255,0,0	7	90,132,213,153,171,216,195	0,86986,133032,262566,337904,378144,392147
KN676158.1	2297926	2306082	HHATL_1	1	+	2297926	2306082	255,0,0	10	105,69,108,198,210,174,147,207,138,99	0,467,1080,1309,1865,2541,3288,6524,7195,8057
KN676789.1	933796	939266	HHEX_1	1	+	933796	939266	255,0,0	4	351,180,51,189	0,2474,2910,5281
KN679644.1	175995	211006	HHIPL1_1	1	-	175995	211006	255,0,0	9	339,156,84,81,144,126,159,645,234	0,372,2578,10711,13576,15931,19983,26203,34777
KN676427.1	919170	943236	HHIPL2_1	1	-	919170	943236	255,0,0	8	84,81,141,129,330,147,651,258	0,2862,8882,14208,15890,17808,20058,23808
KN676764.1	898150	919343	HHLA1_1	1	+	898150	919343	255,0,0	5	78,84,81,90,129	0,2319,2511,9818,21064
KN682142.1	4012	17938	HHLA1_2	1	+	4012	17938	255,0,0	2	90,126	0,13800
KN676280.1	549575	666397	HIBADH_1	1	+	549575	666397	255,0,0	7	162,111,120,132,78,159,153	0,14116,17039,99604,104109,111195,116669
KN678930.1	94312	174211	HIBCH_1	1	-	94312	174211	255,0,0	9	114,114,87,57,147,78,51,84,138	0,7830,32250,33220,39313,49058,60299,77141,79761
KN677978.1	220668	222828	HIC1_1	1	+	220668	222828	255,0,0	3	915,528,711	0,918,1449
KN678325.1	297345	299163	HIC2_1	1	+	297345	299163	255,0,0	2	1011,801	0,1017
KN676738.1	1450713	1468587	HID1_1	1	-	1450713	1468587	255,0,0	18	63,156,93,102,225,165,78,150,90,141,57,225,117,105,117,171,153,63	0,458,829,1969,2460,3695,6218,6399,6768,6983,7888,8107,9977,10326,11203,11930,12654,17811
KN676267.1	2021474	2054799	HIF1A_1	1	-	2021474	2054799	255,0,0	15	153,123,108,303,114,123,288,222,144,108,201,114,87,144,189	0,578,1434,4602,4911,5150,9450,10753,16383,18031,24437,25176,32265,32435,33136
KN676808.1	110623	119391	HIF1AN_1	1	+	110623	119391	255,0,0	8	177,249,150,141,114,63,111,42	0,456,4098,6162,7098,7602,7899,8726
KN680431.1	42854	62308	HIF3A_1	1	+	42854	62308	255,0,0	10	199,141,90,114,144,108,144,120,189,276	0,1476,5225,5935,6632,9852,10271,13930,15383,19178
KN676158.1	2217167	2223650	HIGD1A_1	1	+	2217167	2223650	255,0,0	2	96,138	0,6345
KN677341.1	861901	862788	HIGD1B_1	1	+	861901	862788	255,0,0	2	99,138	0,749
KN676395.1	739287	753535	HIGD1C_1	1	-	739287	753535	255,0,0	2	66,132	0,14116
KN676327.1	478898	479541	HIGD2A_1	1	-	478898	479541	255,0,0	2	162,153	0,490
KN676918.1	20506	63640	HIKESHI_1	1	+	20506	63640	255,0,0	4	240,153,126,51	0,33797,42098,43083
KN679184.1	419146	419326	HILPDA_1	1	+	419146	419326	255,0,0	1	180	0
KN678277.1	479284	484062	HINFP_1	1	-	479284	484062	255,0,0	10	225,186,123,141,120,75,153,108,234,165	0,237,950,1166,1385,1590,2302,2627,2965,4613
KN677167.1	359240	373164	HINT1_1	1	-	359240	373164	255,0,0	3	162,117,111	0,11268,13813
KN676279.1	635877	636252	HINT1_2	1	+	635877	636252	255,0,0	1	375	0
KN678956.1	944392	946373	HINT2_1	1	-	944392	946373	255,0,0	4	90,108,144,66	0,371,610,1915
KN678374.1	114543	127395	HINT3_1	1	-	114543	127395	255,0,0	2	129,117	0,12735
KN676698.1	559761	944014	HIP1_1	1	-	559761	944014	255,0,0	27	114,60,123,105,102,96,57,108,87,135,144,99,117,84,183,108,132,75,57,144,60,75,81,57,141,66,117	0,21218,21663,36374,36754,38440,39127,39874,47026,48909,49490,49853,50988,51518,52139,53411,53790,54047,58151,69865,75482,76001,86408,94646,94911,100453,384136
KN680127.1	446429	463439	HIP1R_1	1	-	446429	463439	255,0,0	28	114,60,123,105,102,63,60,114,123,114,138,192,99,117,87,183,75,60,141,78,54,144,60,75,81,57,141,69	0,200,352,570,786,1042,1386,1566,1771,1994,5519,8216,8659,8842,9066,9238,9502,9769,9977,10247,10421,11106,13387,13791,14264,16170,16402,16941
KN677318.1	1022528	1061620	HIPK1_1	1	+	1022528	1061620	255,0,0	15	1074,123,123,87,183,162,225,117,138,141,186,204,243,132,486	0,10677,18117,19052,19702,20532,22536,27750,28757,31528,32075,32724,35438,37426,38606
KN677519.1	946525	989209	HIPK2_1	1	-	946525	989209	255,0,0	13	327,102,141,252,282,180,144,120,210,159,186,81,123	0,363,1911,4566,14576,19228,22773,29986,31816,34057,39174,40572,42561
KN676425.1	564998	622364	HIPK3_1	1	+	564998	622364	255,0,0	17	279,807,123,120,90,183,156,126,120,129,159,66,297,138,216,126,474	0,285,35123,37518,38297,39081,40329,40912,51861,52243,52469,52783,53129,53741,55429,55943,56892
KN676281.1	2623461	2630342	HIPK4_1	1	+	2623461	2630342	255,0,0	5	465,357,357,453,75	0,3214,4675,5047,6806
KN677354.1	88508	158935	HIRA_1	1	-	88508	158935	255,0,0	25	114,90,162,120,108,57,162,153,102,204,153,195,87,72,66,105,72,114,168,162,96,93,93,111,63	0,14356,16547,17389,18849,19317,19968,22440,23977,24452,28374,30509,39686,40562,40670,42808,43526,51797,54381,56452,57843,65867,67349,68679,70364
KN677790.1	617725	620126	HIRIP3_1	1	+	617725	620126	255,0,0	5	126,138,168,99,159	0,1540,1814,2064,2242
KN678003.1	390180	390855	HIST1H1B_1	1	-	390180	390855	255,0,0	1	675	0
KN676726.1	890671	891293	HIST1H1C_1	1	-	890671	891293	255,0,0	2	546,75	0,547
KN678356.1	26105	26762	HIST1H1E_1	1	+	26105	26762	255,0,0	1	657	0
KN678356.1	63918	64554	HIST1H1E_2	1	+	63918	64554	255,0,0	2	501,132	0,504
KN676726.1	837772	838315	HIST1H1E_3	1	-	837772	838315	255,0,0	3	72,54,267	0,204,276
KN676726.1	960173	960644	HIST1H1T_1	1	-	960173	960644	255,0,0	1	471	0
KN678277.1	514531	514894	HIST1H2AG_1	1	+	514531	514894	255,0,0	1	363	0
KN676726.1	871124	871514	HIST1H2AG_10	1	+	871124	871514	255,0,0	1	390	0
KN676726.1	991830	992220	HIST1H2AG_11	1	+	991830	992220	255,0,0	1	390	0
KN676726.1	855391	855781	HIST1H2AG_12	1	-	855391	855781	255,0,0	1	390	0
KN680053.1	205745	206135	HIST1H2AG_13	1	-	205745	206135	255,0,0	1	390	0
KN678003.1	332811	333201	HIST1H2AG_14	1	+	332811	333201	255,0,0	1	390	0
KN678003.1	389329	389719	HIST1H2AG_15	1	+	389329	389719	255,0,0	1	390	0
KN678003.1	371044	371434	HIST1H2AG_16	1	-	371044	371434	255,0,0	1	390	0
KN678003.1	411375	411765	HIST1H2AG_17	1	-	411375	411765	255,0,0	1	390	0
KN678853.1	311693	312077	HIST1H2AG_18	1	-	311693	312077	255,0,0	1	384	0
KN678853.1	336157	336547	HIST1H2AG_19	1	-	336157	336547	255,0,0	1	390	0
KN676733.1	1259826	1260198	HIST1H2AG_2	1	+	1259826	1260198	255,0,0	1	372	0
KN681104.1	21061	21451	HIST1H2AG_20	1	+	21061	21451	255,0,0	1	390	0
KN700555.1	1099	1297	HIST1H2AG_21	1	+	1099	1297	255,0,0	1	198	0
KN676733.1	1299924	1300314	HIST1H2AG_3	1	+	1299924	1300314	255,0,0	1	390	0
KN676733.1	1260398	1260770	HIST1H2AG_4	1	-	1260398	1260770	255,0,0	1	372	0
KN676733.1	1285526	1285916	HIST1H2AG_5	1	-	1285526	1285916	255,0,0	1	390	0
KN678356.1	80806	81196	HIST1H2AG_6	1	+	80806	81196	255,0,0	1	390	0
KN678356.1	66577	66967	HIST1H2AG_7	1	-	66577	66967	255,0,0	1	390	0
KN678356.1	139682	140072	HIST1H2AG_8	1	-	139682	140072	255,0,0	1	390	0
KN677391.1	325973	326342	HIST1H2AG_9	1	-	325973	326342	255,0,0	1	369	0
KN678356.1	88406	88715	HIST1H4A_1	1	+	88406	88715	255,0,0	1	309	0
KN678003.1	351041	351350	HIST1H4A_10	1	+	351041	351350	255,0,0	1	309	0
KN678003.1	365181	365490	HIST1H4A_11	1	-	365181	365490	255,0,0	1	309	0
KN678003.1	395044	395353	HIST1H4A_12	1	-	395044	395353	255,0,0	1	309	0
ABRQ02295892.1	380	689	HIST1H4A_13	1	-	380	689	255,0,0	1	309	0
KN678853.1	328057	328366	HIST1H4A_14	1	-	328057	328366	255,0,0	1	309	0
KN699692.1	5776	6085	HIST1H4A_15	1	+	5776	6085	255,0,0	1	309	0
KN678356.1	117846	118155	HIST1H4A_2	1	+	117846	118155	255,0,0	1	309	0
KN678356.1	57541	57850	HIST1H4A_3	1	-	57541	57850	255,0,0	1	309	0
KN678356.1	119108	119417	HIST1H4A_4	1	-	119108	119417	255,0,0	1	309	0
KN678356.1	152386	152695	HIST1H4A_5	1	-	152386	152695	255,0,0	1	309	0
KN676726.1	842260	842569	HIST1H4A_6	1	+	842260	842569	255,0,0	1	309	0
KN676726.1	956238	956547	HIST1H4A_7	1	+	956238	956547	255,0,0	1	309	0
KN676726.1	848608	848917	HIST1H4A_8	1	-	848608	848917	255,0,0	1	309	0
KN678003.1	331112	331421	HIST1H4A_9	1	+	331112	331421	255,0,0	1	309	0
KN676733.1	1319045	1319444	HIST2H3A_1	1	+	1319045	1319444	255,0,0	1	399	0
KN676726.1	452327	452690	HIST3H2A_1	1	+	452327	452690	255,0,0	1	363	0
KN676377.1	692736	800567	HIVEP1_1	1	+	692736	800567	255,0,0	17	54,681,540,138,816,432,1629,21,279,168,339,297,138,174,102,342,903	0,44417,45209,45974,46220,47042,47480,49157,49190,49475,49649,50060,54448,55526,60162,104182,106928
KN679218.1	385651	406237	HIVEP2_1	1	+	385651	406237	255,0,0	6	5172,159,174,102,897,819	0,6335,9502,15890,16988,19767
KN676299.1	382224	444529	HIVEP3_1	1	+	382224	444529	255,0,0	15	1719,2193,1128,147,174,90,39,285,258,48,186,105,75,255,255	0,1725,3927,9636,46915,53382,60203,60278,60566,60857,60908,61540,61651,61744,62050
KN676253.1	527653	531553	HJURP_1	1	-	527653	531553	255,0,0	3	339,312,72	0,363,3828
KN676162.1	777540	859186	HK1_1	1	-	777540	859186	255,0,0	17	132,234,156,183,96,120,150,300,234,153,186,99,90,123,147,162,63	0,2131,4809,6940,14120,15595,16228,18125,19843,21270,27897,28187,28890,33076,43569,58743,81583
KN676567.1	91081	143055	HK2_1	1	-	91081	143055	255,0,0	17	141,234,156,183,102,93,120,150,303,231,156,186,99,96,123,147,141	0,2951,5025,5674,6846,7422,12341,12694,14091,15703,16963,19942,20818,21722,22417,33660,51833
KN679575.1	49082	58243	HK3_1	1	-	49082	58243	255,0,0	8	141,234,156,96,297,231,186,150	0,220,622,2618,5914,6508,6965,9011
KN676581.1	935674	936994	HKR1_1	1	-	935674	936994	255,0,0	2	240,1068	0,252
KN678864.1	557612	715360	HLA-A_1	1	+	557612	715360	255,0,0	9	78,39,260,246,168,138,219,54,276	0,147,1242,44145,91033,91499,92407,92631,157472
KN677761.1	8721	10369	HLA-A_10	1	-	8721	10369	255,0,0	3	276,273,213	0,934,1435
KN677761.1	71969	73648	HLA-A_11	1	-	71969	73648	255,0,0	3	276,273,213	0,933,1466
KN677761.1	100484	101205	HLA-A_12	1	-	100484	101205	255,0,0	2	93,120	0,601
KN677467.1	78300	80118	HLA-A_13	1	+	78300	80118	255,0,0	3	213,273,276	0,472,1542
KN677467.1	592193	593852	HLA-A_14	1	-	592193	593852	255,0,0	3	267,273,273	0,908,1386
KN680057.1	126717	127845	HLA-A_15	1	+	126717	127845	255,0,0	2	231,276	0,852
KN680999.1	7465	28119	HLA-A_16	1	-	7465	28119	255,0,0	4	276,129,276,126	0,1048,19495,20528
KN680017.1	43705	43984	HLA-A_17	1	-	43705	43984	255,0,0	1	279	0
KN681075.1	27826	29585	HLA-A_18	1	+	27826	29585	255,0,0	3	216,42,276	0,784,1483
KN680240.1	10467	26053	HLA-A_19	1	-	10467	26053	255,0,0	2	69,126	0,15460
KN678864.1	1233	3838	HLA-A_2	1	-	1233	3838	255,0,0	2	276,180	0,2425
KN680240.1	24894	78370	HLA-A_20	1	-	24894	78370	255,0,0	4	276,75,153,192	0,52729,52849,53284
KN678845.1	12544	90085	HLA-A_21	1	-	12544	90085	255,0,0	3	276,255,216	0,76808,77325
KN680816.1	102277	103953	HLA-A_22	1	-	102277	103953	255,0,0	4	135,273,141,51	0,933,1481,1625
KN683148.1	7564	8274	HLA-A_23	1	+	7564	8274	255,0,0	2	108,270	0,440
KN703868.1	5919	6195	HLA-A_24	1	+	5919	6195	255,0,0	1	276	0
KN693468.1	24302	24452	HLA-A_25	1	-	24302	24452	255,0,0	1	150	0
KN678864.1	17518	74711	HLA-A_3	1	-	17518	74711	255,0,0	5	276,276,273,108,213	0,12295,43910,44514,56980
KN678864.1	114618	115034	HLA-A_4	1	-	114618	115034	255,0,0	2	87,231	0,185
KN677149.1	7213	201752	HLA-A_5	1	+	7213	201752	255,0,0	14	63,204,72,195,279,270,273,279,141,225,273,126,72,279	0,270,752,828,2371,110613,111091,112172,145716,146091,146957,156955,193294,194260
KN677149.1	38317	39911	HLA-A_6	1	+	38317	39911	255,0,0	3	132,273,279	0,416,1315
KN677149.1	219597	220762	HLA-A_7	1	-	219597	220762	255,0,0	2	288,264	0,901
KN678948.1	76231	167796	HLA-A_8	1	+	76231	167796	255,0,0	9	219,201,189,264,135,138,117,276,276	0,349,1217,30204,30713,30851,32347,90388,91289
KN678948.1	242943	244609	HLA-A_9	1	-	242943	244609	255,0,0	4	276,276,48,141	0,930,1453,1525
KN678864.1	600972	601044	HLA-C_1	1	+	600972	601044	255,0,0	1	72	0
KN680057.1	9639	9912	HLA-C_2	1	+	9639	9912	255,0,0	2	180,42	0,231
KN679224.1	307016	308532	HLA-DMA_1	1	+	307016	308532	255,0,0	3	270,279,123	0,879,1393
KN679224.1	333755	337146	HLA-DMB_1	1	+	333755	337146	255,0,0	2	285,279	0,3112
KN679224.1	504403	510178	HLA-DOB_1	1	+	504403	510178	255,0,0	3	87,273,111	0,3820,5664
KN679224.1	58467	64293	HLA-DPB1_1	1	-	58467	64293	255,0,0	2	282,237	0,5589
KN679224.1	180862	184732	HLA-DPB1_2	1	-	180862	184732	255,0,0	2	282,264	0,3606
KN692617.1	36375	40183	HLA-DPB1_3	1	-	36375	40183	255,0,0	2	282,237	0,3571
KN679224.1	531155	534022	HLA-DQB1_1	1	+	531155	534022	255,0,0	2	186,276	0,2591
KN679224.1	556460	561321	HLA-DQB1_2	1	+	556460	561321	255,0,0	2	171,282	0,4579
KN679224.1	600012	604862	HLA-DQB1_3	1	+	600012	604862	255,0,0	2	237,285	0,4565
KN685713.1	2336	7167	HLA-DQB1_4	1	+	2336	7167	255,0,0	2	237,285	0,4546
KN685713.1	40358	45053	HLA-DQB1_5	1	+	40358	45053	255,0,0	2	237,285	0,4410
KN676342.1	3336843	3340399	HLA-DRB1_1	1	+	3336843	3340399	255,0,0	3	267,279,111	0,2464,3445
KN682201.1	38727	39796	HLA-DRB1_10	1	-	38727	39796	255,0,0	2	111,282	0,787
KN680010.1	901	93821	HLA-DRB1_2	1	+	901	93821	255,0,0	5	204,279,111,282,111	0,2278,50911,91854,92809
KN680010.1	48143	176155	HLA-DRB1_3	1	+	48143	176155	255,0,0	3	264,282,111	0,109393,127901
KN680010.1	70677	71862	HLA-DRB1_4	1	+	70677	71862	255,0,0	2	282,111	0,1074
KN680010.1	121311	124943	HLA-DRB1_5	1	+	121311	124943	255,0,0	3	246,282,108	0,2566,3524
KN680010.1	167869	174529	HLA-DRB1_6	1	+	167869	174529	255,0,0	2	267,282	0,6378
KN680556.1	21817	22909	HLA-DRB1_7	1	-	21817	22909	255,0,0	2	111,279	0,813
KN685580.1	24254	24365	HLA-DRB1_8	1	-	24254	24365	255,0,0	1	111	0
KN682383.1	1132	30410	HLA-DRB1_9	1	+	1132	30410	255,0,0	3	270,249,111	0,922,29167
KN678287.1	830481	837197	HLCS_1	1	+	830481	837197	255,0,0	3	831,102,183	0,843,6533
KN678905.1	7836	221545	HLCS_2	1	-	7836	221545	255,0,0	5	171,213,114,162,273	0,1116,5300,18644,213436
KN676493.1	575858	645507	HLF_1	1	-	575858	645507	255,0,0	4	213,225,336,114	0,6272,67190,69535
KN678082.1	64484	104582	HLTF_1	1	+	64484	104582	255,0,0	19	210,168,129,69,78,192,96,84,147,132,135,180,126,177,129,114,180,78,153	0,3100,5034,5675,6488,6716,8249,21055,22733,23758,24528,26048,28898,29799,31983,33917,34332,37864,39945
KN676252.1	1436799	1441475	HLX_1	1	+	1436799	1441475	255,0,0	5	324,213,177,186,327	0,327,1459,2454,4349
KN676646.1	1834763	1874812	HM13_1	1	-	1834763	1874812	255,0,0	12	51,87,102,36,81,57,126,87,90,147,99,183	0,2680,8031,9888,12938,14417,15199,15412,17206,23005,28368,39866
KN677428.1	20273	225675	HMBOX1_1	1	+	20273	225675	255,0,0	8	474,87,111,153,84,96,102,135	0,13953,104338,131212,196677,202245,203126,205267
KN678277.1	516523	522085	HMBS_1	1	-	516523	522085	255,0,0	12	171,87,51,123,39,111,78,75,78,57,48,87	0,269,493,1949,2314,2999,3883,4074,4576,4986,5133,5475
KN677399.1	368167	388919	HMCES_1	1	+	368167	388919	255,0,0	6	183,69,126,177,189,204	0,7996,10515,15215,18371,20548
KN676938.1	71018	651926	HMCN1_1	1	+	71018	651926	255,0,0	105	267,69,165,171,108,120,264,147,120,276,141,126,114,159,192,90,132,144,114,159,168,129,270,90,195,132,147,129,153,276,279,114,168,156,123,102,174,153,123,177,96,123,162,279,165,111,90,192,174,114,141,153,195,111,192,96,162,114,204,81,132,150,159,126,183,99,276,198,81,138,138,147,117,156,123,165,105,138,135,270,192,210,135,192,84,267,141,177,171,165,168,171,147,141,123,240,120,135,114,123,129,348,120,129,363	0,128644,156654,205013,207454,229664,230835,232718,237618,243687,277554,278988,282412,286305,292794,302875,303751,305117,308365,315015,316117,320730,322450,325554,329826,331025,331289,333320,337290,344379,345349,346340,347453,348740,353100,373797,374971,376262,377258,384821,387070,392234,393112,395982,402126,407438,408801,414325,422891,424744,425667,430226,438540,440917,445380,447838,453431,454318,454545,455025,455214,455897,457343,459844,460196,460864,462294,482150,489483,491613,492579,493787,494327,494730,496891,497601,498851,499398,499668,502817,511538,515868,518162,518689,520370,522447,524766,525050,534008,534588,535432,535749,539381,539844,541515,542664,553093,554285,557199,557907,560059,564072,570715,578741,580545
KN677925.1	325461	495531	HMCN2_1	1	+	325461	495531	255,0,0	94	204,159,126,171,108,120,264,141,120,273,132,132,117,150,129,84,123,144,156,144,126,255,87,195,132,129,126,150,279,174,102,111,165,150,99,99,177,156,126,171,99,120,162,279,171,114,84,195,168,114,138,153,219,114,183,99,162,114,201,84,132,144,159,126,183,96,231,147,132,138,126,90,123,159,114,120,126,183,207,138,192,81,270,138,138,123,234,66,114,129,210,120,129,342	0,22733,23739,33556,34379,35401,38063,40651,41309,43350,44749,45352,46125,46496,54640,55588,55984,57464,62934,64705,75163,78170,79130,83788,85156,85620,86219,88608,89786,92205,92382,93233,93537,94636,95203,96245,97245,98491,99625,101157,101728,101939,103829,104885,106569,108005,108771,110114,111923,112234,112833,113620,115111,117319,117855,118731,119662,119979,121199,122081,123754,126677,126911,127157,127481,130582,131429,132239,132991,133710,135409,136193,137454,138433,139812,140245,140774,142404,143052,144744,145893,148211,152085,159080,160902,161124,161689,163161,164252,165490,166130,167323,168528,169728
KN678473.1	991727	1019533	HMG20A_1	1	-	991727	1019533	255,0,0	7	135,216,90,132,213,141,90	0,823,1764,12061,16297,19585,27716
KN676332.1	679565	682647	HMG20B_1	1	+	679565	682647	255,0,0	7	108,214,123,48,72,213,135	0,759,1361,1760,2073,2281,2947
KN677862.1	1085361	1085679	HMGA1_1	1	-	1085361	1085679	255,0,0	1	318	0
KN678503.1	140996	145323	HMGA1_2	1	+	140996	145323	255,0,0	3	132,87,51	0,2027,4276
KN680090.1	134032	151916	HMGA2_1	1	-	134032	151916	255,0,0	3	51,87,111	0,15113,17773
KN677595.1	191975	194478	HMGB1_1	1	+	191975	194478	255,0,0	4	150,147,171,177	0,442,1229,2326
KN677257.1	69057	70926	HMGB2_1	1	+	69057	70926	255,0,0	4	150,147,174,141	0,443,670,1728
KN678761.1	417741	418327	HMGB2_2	1	+	417741	418327	255,0,0	2	141,399	0,187
KN677700.1	852980	854612	HMGB3_1	1	+	852980	854612	255,0,0	4	150,141,174,132	0,412,1055,1500
KN676381.1	348352	348856	HMGB4_1	1	+	348352	348856	255,0,0	1	504	0
KN676159.1	568908	581006	HMGCL_1	1	-	568908	581006	255,0,0	7	99,129,186,156,99,105,84	0,1047,3265,9517,10335,11128,12014
KN678929.1	443550	512327	HMGCLL1_1	1	+	443550	512327	255,0,0	3	108,78,105	0,68366,68672
KN677603.1	663693	755593	HMGCLL1_2	1	-	663693	755593	255,0,0	5	99,129,186,153,96	0,5062,74706,89544,91804
KN676749.1	119719	136791	HMGCR_1	1	+	119719	136791	255,0,0	19	165,105,93,84,105,108,117,162,246,177,195,159,156,108,171,141,150,162,54	0,802,1613,2526,4114,6497,6731,7311,7596,7974,11836,12513,12818,13718,15523,15968,16194,16749,17018
KN677297.1	217642	225734	HMGCS1_1	1	-	217642	225734	255,0,0	9	87,168,123,105,171,168,165,126,447	0,1052,1439,2587,3342,4721,6507,7181,7645
KN679467.1	110272	137553	HMGCS2_1	1	-	110272	137553	255,0,0	7	129,102,165,165,165,126,456	0,1288,3492,5822,8860,10148,26825
KN679943.1	11542	28356	HMGCS2_2	1	+	11542	28356	255,0,0	6	456,162,165,87,108,93	0,7569,9553,11961,13596,16721
KN676159.1	3462639	3464185	HMGN2_1	1	+	3462639	3464185	255,0,0	3	45,51,102	0,610,1444
KN681902.1	20347	21925	HMGN3_1	1	-	20347	21925	255,0,0	3	93,114,51	0,210,1527
KN678356.1	354271	354541	HMGN4_1	1	+	354271	354541	255,0,0	1	270	0
KN677083.1	1500158	1543256	HMGXB3_1	1	-	1500158	1543256	255,0,0	16	324,135,213,114,135,219,186,132,126,300,150,99,102,162,411,132	0,327,1470,4678,5542,7016,11021,12069,14351,14946,18965,22606,29117,29355,31267,42966
KN677887.1	263815	302214	HMGXB4_1	1	+	263815	302214	255,0,0	8	150,81,951,81,66,105,171,123	0,408,1273,31418,32477,33707,36561,38276
KN680443.1	200251	202949	HMMR_1	1	-	200251	202949	255,0,0	5	273,189,495,640,93	0,275,1140,1878,2605
KN678543.1	119464	168503	HMMR_2	1	+	119464	168503	255,0,0	14	45,99,189,87,72,180,144,213,111,147,141,99,177,165	0,5871,27573,30963,34585,34780,35816,37563,43280,46163,46959,47206,47970,48874
KN677887.1	408844	413456	HMOX1_1	1	+	408844	413456	255,0,0	3	123,492,120	0,2118,4492
KN677671.1	840486	842359	HMOX2_1	1	+	840486	842359	255,0,0	3	111,489,132	0,538,1741
KN676399.1	1473484	1475190	HMX2_1	1	-	1473484	1475190	255,0,0	2	552,267	0,1439
KN676399.1	1485033	1486726	HMX3_1	1	-	1485033	1486726	255,0,0	3	462,204,384	0,465,1309
KN680489.1	35936	56675	HNF1A_1	1	-	35936	56675	255,0,0	10	126,159,123,210,201,153,243,183,198,327	0,1179,1405,2905,4184,4520,5639,6342,7657,20412
KN678248.1	4256	57941	HNF1B_1	1	-	4256	57941	255,0,0	8	117,192,135,162,237,261,201,342	0,4148,7990,15262,39725,42981,48494,53343
KN676729.1	1172756	1199199	HNF4A_1	1	+	1172756	1199199	255,0,0	10	114,174,96,105,156,90,156,237,153,141	0,4764,6217,12247,13063,17019,18186,20198,24888,26302
KN677512.1	598543	625136	HNF4G_1	1	-	598543	625136	255,0,0	9	117,123,237,156,84,159,105,96,126	0,6512,7646,8010,11535,15794,18075,21501,26467
KN678713.1	41975	102662	HNMT_1	1	-	41975	102662	255,0,0	6	354,93,132,108,54,135	0,7697,14854,16421,38575,60552
KN677710.1	589460	590381	HNRNPA0_1	1	+	589460	590381	255,0,0	3	669,141,105	0,672,816
KN676181.1	1690535	1691581	HNRNPA1_1	1	-	1690535	1691581	255,0,0	2	183,860	0,186
KN676568.1	375754	378603	HNRNPA1_2	1	+	375754	378603	255,0,0	9	117,147,210,90,96,75,153,156,54	0,392,663,974,1150,1440,1728,2457,2795
KN678287.1	816897	817798	HNRNPA1L2_1	1	-	816897	817798	255,0,0	1	901	0
KN676280.1	2124059	2128312	HNRNPA2B1_1	1	+	2124059	2128312	255,0,0	9	111,147,210,99,81,63,121,123,60	0,267,699,1062,1234,1772,3042,3409,4193
KN676222.1	2318674	2321083	HNRNPA2B1_2	1	+	2318674	2321083	255,0,0	2	102,291	0,2118
KN678680.1	1000571	1006416	HNRNPA3_1	1	+	1000571	1006416	255,0,0	10	72,123,147,210,90,99,78,144,111,51	0,2376,2584,2811,3337,3507,3698,4495,5597,5794
KN676491.1	110700	116417	HNRNPAB_1	1	-	110700	116417	255,0,0	7	69,144,117,132,159,168,210	0,371,1184,3512,3812,4582,5507
KN676532.1	1172703	1200898	HNRNPC_1	1	+	1172703	1200898	255,0,0	7	240,114,48,147,117,159,84	0,10081,10803,26349,27509,27853,28111
KN676716.1	1068209	1084596	HNRNPD_1	1	-	1068209	1084596	255,0,0	8	63,147,99,132,162,168,57,204	0,1133,1392,1947,3127,4493,14289,16183
KN676270.1	1431088	1431993	HNRNPDL_1	1	+	1431088	1431993	255,0,0	3	587,144,102	0,589,803
KN676596.1	676061	677030	HNRNPDL_2	1	+	676061	677030	255,0,0	3	357,298,264	0,402,705
KN676716.1	1161541	1165041	HNRNPDL_3	1	-	1161541	1165041	255,0,0	7	69,171,114,132,162,168,444	0,388,1018,1262,1880,2123,3056
KN677268.1	144661	145906	HNRNPF_1	1	+	144661	145906	255,0,0	3	1149,66,24	0,1152,1221
KN677905.1	204302	205676	HNRNPF_2	1	-	204302	205676	255,0,0	3	222,114,636	0,335,738
KN679144.1	267774	274263	HNRNPH1_1	1	-	267774	274263	255,0,0	12	117,48,90,90,87,135,135,72,180,138,144,165	0,704,1203,1924,2100,2583,2878,3069,3218,4349,5979,6324
KN676895.1	1087101	1088089	HNRNPH1_2	1	-	1087101	1088089	255,0,0	2	114,258	0,730
KN677452.1	796118	797465	HNRNPH2_1	1	-	796118	797465	255,0,0	1	1347	0
KN676162.1	1875233	1880287	HNRNPH3_1	1	-	1875233	1880287	255,0,0	9	75,93,93,135,117,87,186,138,111	0,224,398,1436,2622,3048,3598,4270,4943
KN678049.1	348051	355690	HNRNPK_1	1	+	348051	355690	255,0,0	13	57,99,57,45,72,72,114,129,309,54,84,84,168	0,420,988,2528,3452,4031,4598,5061,5776,6224,6569,7032,7471
KN677442.1	25733	36059	HNRNPL_1	1	-	25733	36059	255,0,0	12	93,60,201,120,282,72,72,96,87,240,117,264	0,202,918,1405,2498,2891,6159,6318,7353,7533,8267,10062
KN679536.1	244543	286147	HNRNPLL_1	1	-	244543	286147	255,0,0	13	51,96,57,201,120,219,72,72,96,87,237,129,168	0,4902,5103,6191,6889,9752,15306,20020,20180,22004,23878,30053,41436
KN676709.1	98307	139242	HNRNPM_1	1	+	98307	139242	255,0,0	14	114,171,57,99,192,153,48,57,105,45,78,804,51,162	0,11970,19220,20258,22461,23341,24341,25539,27930,29175,29710,37928,39289,40773
KN676159.1	108881	135717	HNRNPR_1	1	-	108881	135717	255,0,0	10	609,123,150,210,132,177,114,108,120,156	0,737,1208,5016,7555,10367,19672,23628,24293,26680
KN676137.1	4650230	4664530	HNRNPU_1	1	+	4650230	4664530	255,0,0	15	666,120,72,153,99,117,264,120,129,168,255,186,87,51,45	0,1562,1770,3786,4486,4984,5507,5993,6528,6835,7256,7813,8387,8905,14255
KN676281.1	1412192	1444319	HNRNPUL1_1	1	-	1412192	1444319	255,0,0	16	117,195,171,117,78,168,129,123,267,111,99,144,72,153,96,270	0,673,2494,3927,4116,4681,11249,11465,12768,18218,20106,21688,23284,25008,28105,31857
KN676770.1	500088	509431	HNRNPUL2_1	1	+	500088	509431	255,0,0	13	231,306,138,144,87,117,264,123,126,171,201,75,108	0,237,2479,3182,3593,3778,4102,4532,5013,6013,7665,8905,9235
KN676393.1	152329	171837	HOGA1_1	1	+	152329	171837	255,0,0	7	192,129,126,135,96,135,147	0,11086,11428,12258,12633,14051,19361
KN680527.1	6619	93384	HOMER1_1	1	-	6619	93384	255,0,0	8	186,81,111,159,138,93,132,156	0,9672,10367,14186,59651,77240,80501,86609
KN676386.1	696150	743251	HOMER2_1	1	+	696150	743251	255,0,0	8	156,132,90,141,156,114,81,186	0,15297,33652,38430,41585,44429,44854,46915
KN677981.1	1370093	1377670	HOMER3_1	1	+	1370093	1377670	255,0,0	7	159,132,111,81,159,87,183	0,360,4111,5088,5841,6514,7394
KN679944.1	345550	347098	HOMEZ_1	1	-	345550	347098	255,0,0	3	567,219,666	0,570,882
KN680927.1	142057	221624	HOOK1_1	1	+	142057	221624	255,0,0	20	84,72,132,69,60,87,165,141,204,111,87,51,141,96,36,81,102,102,69,168	0,12224,17126,25455,28379,30592,33129,39464,47658,48729,52372,52572,66952,68731,71219,71723,72404,75279,77637,79399
KN677820.1	150588	160717	HOOK2_1	1	-	150588	160717	255,0,0	19	147,72,111,102,87,90,138,78,111,204,141,162,81,60,79,132,75,84,45	0,227,369,734,922,2682,2850,4535,4713,5157,6259,6481,6736,7122,7522,7694,9354,9505,10084
KN680063.1	9531	66637	HOOK3_1	1	+	9531	66637	255,0,0	14	63,165,141,201,114,87,69,141,90,81,99,105,72,138	0,9416,16720,18413,21440,22665,26956,31078,36749,46824,48650,51995,52253,56968
KN679008.1	42861	52717	HOPX_1	1	-	42861	52717	255,0,0	2	78,141	0,9715
KN676733.1	314743	338727	HORMAD1_1	1	+	314743	338727	255,0,0	10	144,66,36,63,12,111,186,84,48,69	0,1644,2682,6448,6991,7033,9858,18903,21737,23915
KN676452.1	645973	681246	HORMAD2_1	1	-	645973	681246	255,0,0	3	243,150,138	0,563,35135
KN676280.1	1109209	1110673	HOXA1_1	1	+	1109209	1110673	255,0,0	4	192,207,225,354	0,195,426,1110
KN676280.1	1031798	1034227	HOXA10_1	1	+	1031798	1034227	255,0,0	3	678,276,273	0,696,2156
KN676280.1	1021001	1023358	HOXA11_1	1	+	1021001	1023358	255,0,0	4	495,78,96,228	0,531,618,2129
KN676280.1	1006740	1008141	HOXA13_1	1	+	1006740	1008141	255,0,0	2	468,249	0,1152
KN676280.1	1102778	1104523	HOXA2_1	1	+	1102778	1104523	255,0,0	2	360,714	0,1031
KN676280.1	1094675	1097384	HOXA3_1	1	+	1094675	1097384	255,0,0	5	66,156,279,162,330	0,360,1908,2193,2379
KN676280.1	1075733	1076766	HOXA4_1	1	+	1075733	1076766	255,0,0	2	132,342	0,691
KN676280.1	1062361	1064142	HOXA5_1	1	+	1062361	1064142	255,0,0	2	561,249	0,1532
KN676280.1	1058199	1058637	HOXA6_1	1	+	1058199	1058637	255,0,0	1	438	0
KN676280.1	1049397	1050985	HOXA7_1	1	+	1049397	1050985	255,0,0	2	375,279	0,1309
KN676280.1	1040780	1042645	HOXA9_1	1	+	1040780	1042645	255,0,0	2	573,234	0,1631
KN676606.1	3176907	3178277	HOXB1_1	1	-	3176907	3178277	255,0,0	3	327,201,315	0,788,1055
KN676606.1	3331983	3333738	HOXB13_1	1	-	3331983	3333738	255,0,0	2	252,600	0,1155
KN676606.1	3187937	3189754	HOXB2_1	1	-	3187937	3189754	255,0,0	4	288,348,153,201	0,309,1427,1616
KN676606.1	3195125	3197275	HOXB3_1	1	-	3195125	3197275	255,0,0	3	831,132,315	0,1700,1835
KN676606.1	3200330	3200420	HOXB3_2	1	-	3200330	3200420	255,0,0	1	90	0
KN676606.1	3220827	3222443	HOXB4_1	1	-	3220827	3222443	255,0,0	3	297,186,213	0,1163,1403
KN676606.1	3236430	3237903	HOXB5_1	1	-	3236430	3237903	255,0,0	2	246,561	0,912
KN676606.1	3240595	3242307	HOXB6_1	1	-	3240595	3242307	255,0,0	2	255,417	0,1295
KN676606.1	3251936	3254729	HOXB7_1	1	-	3251936	3254729	255,0,0	3	252,258,141	0,2391,2652
KN676606.1	3257020	3258542	HOXB8_1	1	-	3257020	3258542	255,0,0	2	306,423	0,1099
KN676606.1	3266665	3269983	HOXB9_1	1	-	3266665	3269983	255,0,0	2	231,516	0,2802
KN676568.1	103311	107373	HOXC10_1	1	+	103311	107373	255,0,0	2	750,276	0,3786
KN676568.1	91263	93422	HOXC11_1	1	+	91263	93422	255,0,0	3	558,117,273	0,561,1886
KN676568.1	73538	75150	HOXC12_1	1	+	73538	75150	255,0,0	4	363,90,156,237	0,372,468,1375
KN676568.1	57688	64137	HOXC13_1	1	+	57688	64137	255,0,0	2	723,258	0,6191
KN676568.1	171003	172273	HOXC4_1	1	+	171003	172273	255,0,0	2	438,354	0,916
KN676568.1	150742	152110	HOXC5_1	1	+	150742	152110	255,0,0	2	453,213	0,1155
KN676568.1	146181	147601	HOXC6_1	1	+	146181	147601	255,0,0	2	399,306	0,1114
KN676568.1	127302	129398	HOXC8_1	1	+	127302	129398	255,0,0	2	435,291	0,1805
KN676568.1	118125	120577	HOXC9_1	1	+	118125	120577	255,0,0	2	540,240	0,2212
KN676480.1	2249213	2250505	HOXD1_1	1	+	2249213	2250505	255,0,0	3	138,354,333	0,264,959
KN676480.1	2180516	2182902	HOXD10_1	1	+	2180516	2182902	255,0,0	2	744,276	0,2110
KN676480.1	2171082	2172860	HOXD11_1	1	+	2171082	2172860	255,0,0	3	216,363,234	0,328,1544
KN676480.1	2163670	2164630	HOXD12_1	1	+	2163670	2164630	255,0,0	3	432,117,238	0,489,722
KN676480.1	2156875	2158670	HOXD13_1	1	+	2156875	2158670	255,0,0	3	159,609,252	0,162,1543
KN676480.1	2231239	2234249	HOXD3_1	1	+	2231239	2234249	255,0,0	2	534,756	0,2254
KN676480.1	2214649	2215974	HOXD4_1	1	+	2214649	2215974	255,0,0	5	117,228,90,237,99	0,120,351,986,1226
KN676480.1	2194273	2195197	HOXD8_1	1	+	2194273	2195197	255,0,0	2	234,294	0,630
KN676480.1	2186530	2187946	HOXD9_1	1	+	2186530	2187946	255,0,0	3	354,168,237	0,661,1179
KN680087.1	3437	34373	HP1BP3_1	1	+	3437	34373	255,0,0	7	84,141,90,162,108,69,294	0,8551,22633,26728,28277,30087,30642
KN697592.1	4206	5748	HP1BP3_2	1	-	4206	5748	255,0,0	5	222,138,318,231,528	0,224,368,777,1014
KN680209.1	433	18642	HP1BP3_3	1	-	433	18642	255,0,0	5	87,168,153,99,96	0,12861,14337,17582,18113
KN676725.1	235809	237345	HP1BP3_4	1	-	235809	237345	255,0,0	2	222,141	0,1395
KN676821.1	339012	344891	HPCA_1	1	-	339012	344891	255,0,0	3	96,108,375	0,193,5504
KN679779.1	178416	185061	HPCAL1_1	1	-	178416	185061	255,0,0	3	96,111,375	0,3926,6270
KN676299.1	2520048	2522947	HPCAL4_1	1	+	2520048	2522947	255,0,0	3	162,216,195	0,251,2704
KN678582.1	142163	157173	HPD_1	1	-	142163	157173	255,0,0	11	108,114,81,159,78,105,93,81,42,108,60	0,192,4921,5096,5800,6332,12268,13283,13570,14464,14950
KN676403.1	1951884	1952985	HPDL_1	1	-	1951884	1952985	255,0,0	1	1101	0
KN676836.1	214834	241595	HPF1_1	1	+	214834	241595	255,0,0	7	159,189,102,126,87,174,129	0,2290,3656,9287,20101,23942,26632
KN676260.1	481772	514141	HPGD_1	1	-	481772	514141	255,0,0	7	114,159,78,99,108,123,93	0,1572,3750,18909,27915,31895,32276
KN676143.1	682269	717014	HPGDS_1	1	-	682269	717014	255,0,0	4	168,114,87,132	0,17446,21308,34613
KN680099.1	275148	292033	HPN_1	1	-	275148	292033	255,0,0	8	168,141,96,192,168,123,129,102	0,329,640,8093,8376,8981,9177,16783
KN677254.1	850941	869105	HPRT1_1	1	-	850941	869105	255,0,0	4	75,66,186,105	0,7702,16594,18059
KN676393.1	1026120	1049596	HPS1_1	1	-	1026120	1049596	255,0,0	12	162,81,114,144,75,126,180,162,159,144,138,117	0,601,2253,5108,6282,6453,9420,9696,13577,17108,17438,23359
KN680953.1	8028	35568	HPS3_1	1	+	8028	35568	255,0,0	12	81,147,108,180,93,87,234,186,186,108,207,90	0,4663,6898,15569,18375,18474,19539,21597,22132,23515,26279,27450
KN678082.1	2014	35575	HPS3_2	1	-	2014	35575	255,0,0	7	183,108,192,174,282,120,213	0,8738,18986,27638,28699,29011,33348
KN676473.1	992750	1021278	HPS4_1	1	-	992750	1021278	255,0,0	10	171,108,132,105,60,96,117,108,147,114	0,2806,3398,9009,16921,19355,21299,21833,26576,28414
KN677231.1	118085	158005	HPS5_1	1	+	118085	158005	255,0,0	22	99,108,63,195,132,69,138,72,90,180,159,186,123,150,576,120,156,120,117,105,270,60	0,2119,2391,3110,4580,9392,9464,9896,15666,23647,24312,25012,25890,26914,28579,31952,32254,33130,33985,35707,39239,39860
KN676808.1	1703607	1705926	HPS6_1	1	+	1703607	1705926	255,0,0	1	2319	0
KN680474.1	151339	195527	HPSE_1	1	+	151339	195527	255,0,0	9	186,144,177,144,93,108,126,147,156	0,13014,24213,27543,29189,29703,38841,40561,44032
KN676393.1	1078854	1859244	HPSE2_1	1	-	1078854	1859244	255,0,0	12	162,147,144,114,108,93,45,174,174,162,159,288	0,20631,28314,145894,154929,182309,225486,252486,280554,715120,777016,780102
KN676457.1	907862	913934	HPX_1	1	-	907862	913934	255,0,0	5	258,165,129,204,156	0,391,643,4817,5916
KN676186.1	2034498	2048512	HR_1	1	-	2034498	2048512	255,0,0	15	126,168,117,120,132,168,192,165,117,90,165,141,465,279,612	0,597,3388,3593,3864,4433,4861,5169,7044,7336,8355,10005,11945,12416,13402
KN676668.1	449004	450784	HRAS_1	1	+	449004	450784	255,0,0	4	111,177,159,117	0,572,829,1663
KN676485.1	86163	91273	HRASLS_1	1	+	86163	91273	255,0,0	2	135,267	0,4843
KN678974.1	312423	315219	HRASLS2_1	1	+	312423	315219	255,0,0	2	99,270	0,2526
KN678974.1	174529	177468	HRASLS5_1	1	-	174529	177468	255,0,0	2	264,111	0,2828
KN679855.1	291188	292446	HRC_1	1	-	291188	292446	255,0,0	4	72,417,111,30	0,145,625,1228
KN677106.1	18635	20850	HRG_1	1	+	18635	20850	255,0,0	3	72,75,105	0,102,2110
KN685916.1	10219	10729	HRG_2	1	-	10219	10729	255,0,0	3	96,135,222	0,123,288
KN676217.1	903663	905118	HRH1_1	1	-	903663	905118	255,0,0	3	453,390,495	0,540,960
KN676327.1	1182760	1208694	HRH2_1	1	-	1182760	1208694	255,0,0	2	141,1038	0,24896
KN678000.1	331764	335481	HRH3_1	1	+	331764	335481	255,0,0	4	117,168,465,453	0,989,2796,3264
KN676230.1	448115	457497	HRH4_1	1	+	448115	457497	255,0,0	5	129,33,78,120,126	0,2754,2820,9124,9256
KN676954.1	54524	54797	HRK_1	1	-	54524	54797	255,0,0	1	273	0
KN677043.1	1111983	1115169	HRNR_1	1	-	1111983	1115169	255,0,0	4	2016,30,66,168	0,2079,2157,3018
KN676508.1	726741	763934	HS1BP3_1	1	-	726741	763934	255,0,0	8	126,57,132,150,60,69,213,168	0,150,6405,8045,25940,26036,29017,37025
KN678100.1	301225	527173	HS2ST1_1	1	+	301225	527173	255,0,0	7	123,240,87,138,99,156,225	0,157867,179459,203108,222440,224390,225723
KN676463.1	1118195	1119143	HS3ST1_1	1	+	1118195	1119143	255,0,0	2	66,786	0,162
KN676165.1	1528632	1659963	HS3ST2_1	1	+	1528632	1659963	255,0,0	2	486,618	0,130713
KN676759.1	614318	788637	HS3ST3A1_1	1	+	614318	788637	255,0,0	2	597,621	0,173698
KN679250.1	130750	131131	HS3ST3B1_1	1	-	130750	131131	255,0,0	1	381	0
KN676409.1	1981556	1982192	HS3ST4_1	1	-	1981556	1982192	255,0,0	1	636	0
KN678805.1	393759	394398	HS3ST4_2	1	-	393759	394398	255,0,0	1	639	0
KN678936.1	369574	374559	HS3ST5_1	1	-	369574	374559	255,0,0	2	894,108	0,4877
KN676296.1	1417714	1423220	HS3ST6_1	1	-	1417714	1423220	255,0,0	2	612,183	0,5323
KN677764.1	332979	333687	HS6ST1_1	1	+	332979	333687	255,0,0	1	708	0
KN679510.1	161989	502430	HS6ST2_1	1	+	161989	502430	255,0,0	5	426,519,660,78,51	0,1231,339556,340252,340390
KN678578.1	272393	273101	HS6ST3_1	1	+	272393	273101	255,0,0	1	708	0
KN678685.1	198090	200483	HSBP1_1	1	+	198090	200483	255,0,0	3	78,66,114	0,556,2279
KN676231.1	59619	64625	HSBP1L1_1	1	-	59619	64625	255,0,0	2	96,78	0,4928
KN678197.1	557373	557951	HSCB_1	1	-	557373	557951	255,0,0	2	282,291	0,287
KN679616.1	139061	150276	HSCB_2	1	-	139061	150276	255,0,0	4	105,93,93,102	0,8880,9766,11113
KN681532.1	98161	100087	HSD11B1_1	1	-	98161	100087	255,0,0	2	201,138	0,1788
KN676732.1	899596	901642	HSD11B1L_1	1	-	899596	901642	255,0,0	6	177,93,90,111,135,69	0,324,649,1046,1754,1977
KN677154.1	1844385	1850430	HSD11B2_1	1	-	1844385	1850430	255,0,0	5	414,141,183,213,264	0,1435,1679,1978,5781
KN677058.1	1471526	1472465	HSD17B1_1	1	+	1471526	1472465	255,0,0	4	96,168,180,93	0,203,490,846
KN678661.1	646382	648209	HSD17B10_1	1	+	646382	648209	255,0,0	5	165,159,132,111,189	0,831,1116,1329,1638
KN676343.1	1470998	1525070	HSD17B11_1	1	+	1470998	1525070	255,0,0	5	210,135,105,135,90	0,17786,21485,29250,53982
KN676566.1	1158192	1364375	HSD17B12_1	1	+	1158192	1364375	255,0,0	6	192,48,99,75,63,144	0,81324,134152,151889,190766,206039
KN676343.1	1548896	1569187	HSD17B13_1	1	+	1548896	1569187	255,0,0	6	189,105,132,102,141,96	0,7853,11781,15496,17532,20195
KN678643.1	795953	814553	HSD17B2_1	1	+	795953	814553	255,0,0	4	213,189,117,141	0,7091,18321,18459
KN677271.1	49844	117406	HSD17B3_1	1	-	49844	117406	255,0,0	4	150,84,108,51	0,4576,18374,67511
KN676256.1	1313610	1396705	HSD17B4_1	1	-	1313610	1396705	255,0,0	17	87,126,138,87,108,72,57,108,54,234,126,87,189,84,60,54,48	0,8275,17607,21032,24383,24931,26958,36234,40820,43455,48734,51852,58564,60330,64324,79848,83047
KN676212.1	1534656	1550568	HSD17B6_1	1	-	1534656	1550568	255,0,0	3	177,261,312	0,5981,15600
KN677747.1	130049	181482	HSD17B7_1	1	+	130049	181482	255,0,0	7	204,93,117,189,96,87,96	0,5030,6702,29278,32096,47982,51337
KN677931.1	979099	980685	HSD17B8_1	1	-	979099	980685	255,0,0	6	84,87,84,93,120,216	0,568,771,947,1152,1370
KN690777.1	68878	70464	HSD17B8_2	1	+	68878	70464	255,0,0	6	216,120,93,84,87,84	0,314,546,731,931,1502
KN678301.1	541218	543758	HSD3B7_1	1	-	541218	543758	255,0,0	6	408,162,102,108,156,165	0,1045,1384,1563,1982,2375
KN678685.1	517959	527576	HSDL1_1	1	-	517959	527576	255,0,0	4	96,228,447,219	0,7187,7635,9398
KN676672.1	1029708	1089020	HSDL2_1	1	-	1029708	1089020	255,0,0	8	108,96,201,96,102,114,96,159	0,13638,27314,35744,37338,42398,58063,59153
KN676672.1	1116664	1170739	HSDL2_2	1	-	1116664	1170739	255,0,0	9	111,129,87,201,96,102,114,96,162	0,9179,10971,25450,42578,45604,49588,52647,53913
KN676370.1	987899	1011517	HSF1_1	1	+	987899	1011517	255,0,0	12	117,75,108,135,123,75,60,129,105,66,69,204	0,862,18634,19671,20197,20775,20940,21283,22929,23108,23269,23414
KN677107.1	2277018	2278616	HSF2_1	1	-	2277018	2278616	255,0,0	6	90,114,804,93,168,240	0,92,252,1087,1181,1358
KN676570.1	420520	468277	HSF2_2	1	+	420520	468277	255,0,0	14	90,111,123,126,78,60,90,144,246,105,54,84,60,207	0,27903,28181,28878,32339,35150,36096,37646,38197,39025,43883,46957,47466,47550
KN677154.1	2090155	2094753	HSF4_1	1	-	2090155	2094753	255,0,0	10	102,72,66,231,123,75,126,135,105,123	0,412,676,1476,1818,3024,3338,3545,3778,4475
KN681977.1	161389	216566	HSF5_1	1	+	161389	216566	255,0,0	6	168,168,375,525,177,69	0,308,4922,20943,23449,55108
KN677176.1	1304606	1308663	HSH2D_1	1	-	1304606	1308663	255,0,0	4	66,150,87,123	0,655,2030,3934
KN676647.1	356609	358459	HSP90AA1_1	1	+	356609	358459	255,0,0	5	195,147,270,333,108	0,306,563,1143,1742
KN677431.1	591853	596762	HSP90AB1_1	1	-	591853	596762	255,0,0	11	108,333,273,150,183,165,309,135,159,207,147	0,216,815,1211,1483,1881,2447,2946,3230,4067,4762
KN677436.1	414454	435077	HSP90B1_1	1	-	414454	435077	255,0,0	17	111,153,78,138,243,270,66,78,138,117,120,111,333,117,144,105,48	0,338,1357,3185,3815,4807,6342,6528,6688,7677,9866,10277,15966,17515,18617,19517,20575
KN676496.1	1589317	1621779	HSPA12A_1	1	-	1589317	1621779	255,0,0	11	633,105,258,105,87,174,114,105,189,126,90	0,2820,3833,4852,5557,9566,18569,20034,22856,30152,32372
KN676240.1	154307	166271	HSPA12B_1	1	-	154307	166271	255,0,0	12	120,504,105,258,105,87,174,120,102,189,123,99	0,138,1301,1867,2198,2743,3807,5786,6230,6866,10595,11865
KN677642.1	313790	322367	HSPA13_1	1	-	313790	322367	255,0,0	5	357,291,171,210,348	0,372,1658,4424,8229
KN676948.1	680909	708552	HSPA14_1	1	+	680909	708552	255,0,0	13	57,81,78,105,93,102,162,156,105,213,171,72,78	0,1163,1321,9703,11010,12091,13867,15950,17785,23981,24641,26755,27565
KN677649.1	77776	134744	HSPA4_1	1	-	77776	134744	255,0,0	19	201,162,123,105,126,153,90,183,135,105,150,81,240,135,99,123,147,51,108	0,409,2255,4697,6227,7543,10326,11397,14745,15262,16208,18755,20909,25495,26265,31325,33165,37525,56860
KN676350.1	1876200	1939420	HSPA4L_1	1	-	1876200	1939420	255,0,0	19	189,162,120,108,126,129,75,195,132,111,144,78,243,135,99,123,144,57,108	0,2312,6473,13686,14110,15839,24876,27312,28783,31269,31872,32477,32690,35625,43983,45601,49104,50845,63112
KN678220.1	369460	373003	HSPA5_1	1	-	369460	373003	255,0,0	8	561,168,237,390,114,138,231,120	0,909,1332,1649,2132,2569,3099,3423
KN679045.1	65125	66880	HSPA6_1	1	-	65125	66880	255,0,0	3	909,330,93	0,918,1662
KN681125.1	7633	24174	HSPA9_1	1	+	7633	24174	255,0,0	17	81,60,87,180,123,75,108,162,87,213,228,105,117,93,93,141,75	0,1319,1910,2509,3459,4206,4373,4903,5555,11386,12633,13746,14736,15236,15592,15865,16466
KN676963.1	1255193	1256629	HSPB1_1	1	-	1255193	1256629	255,0,0	5	186,66,168,126,72	0,308,1058,1235,1364
KN676893.1	943481	962908	HSPB11_1	1	+	943481	962908	255,0,0	4	99,123,57,111	0,12446,13796,19316
KN677123.1	245816	246263	HSPB3_1	1	-	245816	246263	255,0,0	1	447	0
KN676581.1	119402	120932	HSPB6_1	1	-	119402	120932	255,0,0	3	156,126,195	0,340,1335
KN677183.1	83936	86160	HSPB7_1	1	-	83936	86160	255,0,0	3	177,135,174	0,1382,2050
KN676296.1	2880555	2892370	HSPB8_1	1	-	2880555	2892370	255,0,0	3	156,66,366	0,4838,11449
KN680732.1	27308	42870	HSPBAP1_1	1	+	27308	42870	255,0,0	3	141,99,96	0,14818,15466
KN680903.1	11482	48269	HSPBAP1_2	1	-	11482	48269	255,0,0	7	93,114,87,171,138,177,174	0,638,8037,10592,14598,26022,36613
KN678187.1	846604	858343	HSPBP1_1	1	+	846604	858343	255,0,0	7	204,204,228,153,96,111,75	0,4519,7380,9567,9834,11467,11664
KN676492.1	75775	84888	HSPD1_1	1	-	75775	84888	255,0,0	11	150,183,171,246,111,159,93,99,81,252,174	0,269,720,1304,2207,4140,4673,5167,5974,7551,8939
KN679157.1	18010	18298	HSPE1_1	1	+	18010	18298	255,0,0	1	288	0
KN676492.1	88377	88596	HSPE1_2	1	+	88377	88596	255,0,0	2	93,48	0,171
KN678875.1	610277	684426	HSPG2_1	1	-	610277	684426	255,0,0	93	171,105,81,69,81,75,126,171,246,222,99,111,108,102,144,111,117,147,111,267,99,201,261,183,198,120,135,162,123,150,144,150,141,135,138,153,138,144,120,168,129,135,120,147,126,153,78,75,156,132,141,153,126,180,105,108,162,87,129,117,228,81,93,192,141,93,87,132,114,111,117,180,180,138,66,60,87,126,150,195,180,165,147,156,138,126,120,114,138,156,60,111,135	0,334,779,1066,1297,1487,3909,4128,4635,5141,5941,6989,7210,7464,7649,8555,9356,9553,9911,10985,11650,12419,14104,14633,15037,15916,16245,16725,17005,17464,17947,18499,20145,20501,22242,22588,22834,23583,23844,24433,24787,25644,25909,26204,26844,27055,27955,28042,28358,28599,29437,29657,29958,30882,31156,33809,34048,35562,35776,36928,38935,39566,39947,45985,46491,46904,47851,48345,48552,48821,49616,49856,50219,50511,51466,51721,51868,52275,53171,53427,53738,54259,58817,59053,59304,59620,61844,62052,62564,64661,65102,65273,74014
KN676469.1	1084401	1108350	HSPH1_1	1	-	1084401	1108350	255,0,0	19	204,162,114,105,126,141,114,153,132,108,231,243,135,99,123,144,57,108,90	0,1142,1402,2134,3379,4270,6902,8637,10848,11233,12610,13841,14452,16017,17812,18846,20726,23441,23859
KN676615.1	1447005	1466434	HTATIP2_1	1	-	1447005	1466434	255,0,0	4	201,138,105,195	0,1943,13826,19234
KN679125.1	243943	260691	HTATSF1_1	1	-	243943	260691	255,0,0	10	222,354,135,90,99,168,153,51,177,186	0,513,1406,2830,9016,10093,12750,13365,13771,16562
KN677360.1	372246	373846	HTATSF1_2	1	+	372246	373846	255,0,0	3	282,1002,105	0,318,1495
KN676942.1	3726	4110	HTD2_1	1	-	3726	4110	255,0,0	1	384	0
KN676641.1	122753	124007	HTR1A_1	1	-	122753	124007	255,0,0	2	321,927	0,327
KN677449.1	41882	43052	HTR1B_1	1	+	41882	43052	255,0,0	1	1170	0
KN681503.1	186399	187494	HTR1D_1	1	-	186399	187494	255,0,0	1	1095	0
KN678513.1	373102	374197	HTR1E_1	1	+	373102	374197	255,0,0	1	1095	0
KN678199.1	481906	483004	HTR1F_1	1	-	481906	483004	255,0,0	1	1098	0
KN676638.1	64059	165718	HTR2A_1	1	-	64059	165718	255,0,0	4	492,303,201,411	0,495,97713,101248
KN677076.1	1305904	1320154	HTR2B_1	1	-	1305904	1320154	255,0,0	3	834,195,321	0,4777,13929
KN676488.1	802689	1000940	HTR2C_1	1	+	802689	1000940	255,0,0	3	318,201,825	0,122673,197426
KN677615.1	77713	90855	HTR3A_1	1	+	77713	90855	255,0,0	9	39,126,45,105,171,159,210,222,249	0,2346,2755,5689,7273,10022,11569,11867,12893
KN677615.1	36475	50337	HTR3B_1	1	+	36475	50337	255,0,0	6	108,168,159,210,183,207	0,560,1647,12201,12732,13655
KN676135.1	2736143	2798978	HTR3C_1	1	-	2736143	2798978	255,0,0	4	207,162,162,192	0,554,1176,62643
KN676135.1	2794394	2823863	HTR3C_2	1	-	2794394	2823863	255,0,0	6	102,216,207,159,171,192	0,356,752,1820,2752,29277
KN676135.1	2820145	2822431	HTR3C_3	1	-	2820145	2822431	255,0,0	4	102,213,207,168	0,352,742,2118
KN676503.1	347879	426540	HTR4_1	1	-	347879	426540	255,0,0	5	90,576,156,201,126	0,43908,59828,76931,78535
KN677274.1	323891	350010	HTR5A_1	1	+	323891	350010	255,0,0	2	741,330	0,25789
KN676347.1	1803397	1816974	HTR6_1	1	+	1803397	1816974	255,0,0	3	711,159,444	0,12776,13133
KN677591.1	303370	368766	HTR7_1	1	-	303370	368766	255,0,0	3	426,303,363	0,465,65033
KN676399.1	2005802	2067710	HTRA1_1	1	-	2005802	2067710	255,0,0	8	165,99,57,129,198,201,102,240	0,1786,4566,5696,8934,31424,32794,61668
KN676567.1	467940	470702	HTRA2_1	1	-	467940	470702	255,0,0	7	165,96,57,105,195,204,468	0,248,932,1126,1688,1979,2294
KN676307.1	957171	1002772	HTRA3_1	1	+	957171	1002772	255,0,0	6	321,99,225,192,114,48	0,15775,20270,26835,31592,45553
KN676357.1	783943	798989	HTRA4_1	1	-	783943	798989	255,0,0	8	72,117,210,177,81,159,165,78	0,5988,8650,12157,14045,14557,14764,14968
KN676582.1	655697	817661	HTT_1	1	+	655697	817661	255,0,0	64	96,81,123,60,75,144,141,174,210,72,66,276,108,117,174,99,126,66,99,147,123,78,150,204,120,129,111,78,216,78,159,57,150,135,117,126,234,147,150,141,180,174,78,141,120,213,147,174,75,186,126,102,153,144,129,132,156,183,111,216,105,165,159,207	0,31888,42652,46569,47136,49039,52382,53272,54081,57854,59464,59551,66086,66433,67580,67844,68722,69899,70210,70733,72754,77661,78734,80579,83180,84174,88179,90594,91465,96943,97162,101354,103098,104716,107324,110425,110874,112215,118712,123268,124914,125215,125639,127070,130088,134280,134882,138816,139965,142320,144394,146969,148082,148654,151631,151873,153111,156420,157783,158019,158494,160214,160758,161757
KN679169.1	139507	186051	HUS1_1	1	+	139507	186051	255,0,0	7	126,177,108,78,93,123,78	0,211,5372,6482,32017,37984,46466
KN678661.1	319883	521953	HUWE1_1	1	+	319883	521953	255,0,0	81	45,99,207,153,63,78,66,102,102,150,129,141,105,102,78,111,177,93,213,57,177,243,135,96,192,213,129,237,231,123,96,270,153,129,81,177,144,360,195,168,147,66,216,210,183,174,147,78,99,135,168,225,180,90,156,87,186,252,132,216,285,105,549,75,525,111,156,129,207,129,93,150,249,120,141,285,108,117,180,192,99	0,12581,13886,15443,56239,58257,59305,59975,61599,61977,62257,62938,63246,72805,73721,86711,87051,88140,88805,100556,101777,103465,105031,105728,107672,109196,109730,110293,110926,112671,113268,115147,116241,135273,135632,136336,136812,137463,140202,143962,145194,145732,147282,169320,169974,172100,172625,173402,174303,174983,175303,176852,177846,178312,178549,181645,181744,182832,183275,183903,184196,184620,185719,186911,186989,188236,188454,189756,190129,190893,192286,194394,195230,195827,196548,198877,199286,199902,200332,200821,201971
KN678017.1	1223911	1234642	HVCN1_1	1	+	1223911	1234642	255,0,0	5	141,108,231,114,63	0,5403,8055,10220,10668
KN677855.1	1661620	1663340	HYAL1_1	1	+	1661620	1663340	255,0,0	3	810,90,315	0,1143,1405
KN677855.1	1652010	1654241	HYAL2_1	1	+	1652010	1654241	255,0,0	3	921,90,309	0,1436,1922
KN677855.1	1668114	1669822	HYAL3_1	1	+	1668114	1669822	255,0,0	3	891,93,261	0,1248,1447
KN678186.1	246244	247198	HYAL4_1	1	+	246244	247198	255,0,0	1	954	0
KN677426.1	310289	330901	HYAL4_2	1	-	310289	330901	255,0,0	5	168,93,351,246,345	0,800,19662,20018,20267
KN680614.1	4307	20653	HYAL4_3	1	-	4307	20653	255,0,0	2	72,414	0,15932
KN676510.1	585375	919222	HYDIN_1	1	+	585375	919222	255,0,0	74	123,126,135,201,99,120,219,69,114,69,102,153,150,237,117,132,315,210,138,174,132,129,192,150,240,165,177,153,171,186,123,168,102,147,153,93,144,186,120,156,177,183,99,93,168,237,207,237,144,189,96,279,141,222,162,210,123,69,141,165,147,210,222,159,201,159,276,222,213,162,153,231,222,471	0,1876,12239,28637,68718,79533,83939,94758,98593,98761,101108,106862,108970,137663,141425,147477,149194,180812,183287,190204,196772,197148,197437,197942,200983,206769,209594,211844,219672,229743,232235,236238,245066,245246,245399,245591,247843,251373,252950,253922,254181,255716,258647,260273,262142,262828,270596,272069,274759,275007,278047,278354,280677,282990,287628,291127,292572,292701,293255,295779,304007,304585,305675,306805,308989,311219,315816,318736,323961,325013,326419,328880,331933,333376
KN676769.1	1553706	1576086	HYKK_1	1	-	1553706	1576086	255,0,0	6	408,42,195,138,162,171	0,414,1086,13111,22038,22209
KN676432.1	1981456	1982308	HYLS1_1	1	-	1981456	1982308	255,0,0	2	687,162	0,690
KN678277.1	555667	564779	HYOU1_1	1	+	555667	564779	255,0,0	21	75,99,78,153,75,180,120,189,138,84,132,186,144,75,189,174,87,120,135,84,243	0,301,600,806,1084,1471,1888,3811,4213,4513,4707,5003,5450,6346,6821,7158,7489,7686,7980,8294,8869
KN678366.1	382838	384012	HYPK_1	1	-	382838	384012	255,0,0	4	93,56,54,174	0,230,608,1000
KN676322.1	1877651	1894722	IAH1_1	1	+	1877651	1894722	255,0,0	4	150,162,111,183	0,3892,11418,16888
KN679798.1	6466	114120	IARS_1	1	-	6466	114120	255,0,0	32	75,150,144,126,108,174,96,114,174,84,105,120,78,93,117,147,84,84,198,72,126,108,120,93,63,66,147,117,87,117,156,108	0,6577,7325,11456,19976,26516,27683,31493,37430,40108,40439,40853,41917,43604,48836,55281,56565,57538,59894,60773,71056,72435,78112,80358,87596,87899,90460,101280,103815,106258,106608,107546
KN680913.1	41575	45724	IARS_2	1	+	41575	45724	255,0,0	7	342,75,135,312,90,36,312	0,542,2800,3022,3345,3615,3837
KN676252.1	695571	749244	IARS2_1	1	+	695571	749244	255,0,0	20	264,126,159,156,108,81,168,90,153,156,108,93,111,99,126,132,108,192,144,141	0,1301,5000,6003,6367,6559,11594,12462,13898,16140,34164,35391,39671,40931,42086,43072,44371,46354,52387,53532
KN676343.1	1046718	1057680	IBSP_1	1	-	1046718	1057680	255,0,0	5	159,45,162,123,75	0,213,327,1236,10887
KN678826.1	432584	516630	IBTK_1	1	-	432584	516630	255,0,0	27	132,93,69,105,135,102,153,150,111,117,63,114,102,96,81,87,603,174,177,123,186,111,171,129,126,93,321	0,889,1404,12344,32176,32863,35780,36811,40993,44348,45031,46641,48979,56548,58431,59238,60681,62422,65302,67919,69690,70714,72753,74643,75856,77006,83725
KN677619.1	541736	671720	ICA1_1	1	+	541736	671720	255,0,0	8	165,69,120,201,123,105,270,120	0,5082,11248,14197,84140,84606,117457,129864
KN676241.1	3433247	3484379	ICA1L_1	1	+	3433247	3484379	255,0,0	6	165,117,201,126,237,111	0,7816,9037,11269,37865,51021
KN677067.1	994116	995675	ICAM1_1	1	-	994116	995675	255,0,0	2	111,300	0,1259
KN677067.1	991433	992108	ICAM4_1	1	-	991433	992108	255,0,0	3	78,183,282	0,99,393
KN677067.1	983464	989550	ICAM5_1	1	-	983464	989550	255,0,0	13	63,195,261,237,276,108,120,246,252,288,318,270,81	0,81,583,1312,1637,2003,2123,2722,3101,3750,4319,4819,6005
KN676445.1	947689	1024155	ICE1_1	1	-	947689	1024155	255,0,0	18	174,117,189,162,96,285,1128,51,213,213,147,75,57,84,78,114,60,81	0,8060,13822,15872,27301,28711,29023,30187,30241,30946,35791,37656,44091,45330,56004,57526,61680,76385
KN678267.1	112037	168625	ICE2_1	1	+	112037	168625	255,0,0	15	108,240,120,141,159,195,123,114,372,174,129,87,48,261,120	0,7220,9185,14435,20089,21404,26574,26781,27099,28445,34120,45456,46716,50264,56468
KN677770.1	942688	982393	ICK_1	1	+	942688	982393	255,0,0	13	102,54,120,81,135,171,162,324,189,150,126,126,153	0,806,3710,5154,19862,20620,24017,24867,27502,27800,29236,31708,39552
KN676193.1	2197019	2203585	ICMT_1	1	+	2197019	2203585	255,0,0	5	192,93,168,216,183	0,997,1973,3489,6383
KN676241.1	2313703	2315226	ICOS_1	1	-	2313703	2315226	255,0,0	2	108,99	0,1424
KN679664.1	34159	36071	ICOSLG_1	1	-	34159	36071	255,0,0	2	243,144	0,1768
KN676646.1	1805667	1806069	ID1_1	1	-	1805667	1806069	255,0,0	1	402	0
KN676322.1	1019879	1020603	ID2_1	1	+	1019879	1020603	255,0,0	2	342,60	0,664
KN676159.1	351538	352013	ID3_1	1	-	351538	352013	255,0,0	2	57,300	0,175
KN678094.1	142133	142569	ID4_1	1	-	142133	142569	255,0,0	2	48,84	0,352
KN676789.1	709556	790380	IDE_1	1	-	709556	790380	255,0,0	23	96,63,75,63,273,165,114,90,120,111,147,81,123,105,102,81,90,93,162,114,174,207,183	0,759,1492,6791,8069,10524,12245,13320,16432,17436,20379,23608,26360,27975,42367,43973,45042,45577,46578,48329,75488,79315,80641
KN676715.1	1812954	1829287	IDH1_1	1	-	1812954	1829287	255,0,0	8	87,162,141,150,177,108,291,120	0,2215,3177,6303,7847,9680,12576,16213
KN676386.1	2575426	2601121	IDH2_1	1	+	2575426	2601121	255,0,0	11	114,90,165,159,147,138,150,114,96,93,87	0,16641,18085,20175,20419,22404,22709,24427,24710,24892,25608
KN676769.1	1950860	1963309	IDH3A_1	1	-	1950860	1963309	255,0,0	10	81,153,87,63,102,135,189,111,84,63	0,2063,2647,4071,4238,5156,6345,7586,9241,12386
KN676240.1	1456122	1461729	IDH3B_1	1	+	1456122	1461729	255,0,0	10	105,123,60,135,135,102,147,93,60,69	0,203,3378,3513,3741,3969,4369,4753,4952,5538
KN677361.1	1129823	1133847	IDH3G_1	1	+	1129823	1133847	255,0,0	10	96,114,63,132,135,99,150,93,60,99	0,420,1728,1926,2331,2745,2954,3468,3655,3925
KN679784.1	10272	17616	IDI1_1	1	+	10272	17616	255,0,0	4	141,87,138,315	0,741,1565,7029
KN680103.1	150929	177332	IDNK_1	1	+	150929	177332	255,0,0	2	87,351	0,26052
KN676906.1	91069	134375	IDO1_1	1	+	91069	134375	255,0,0	5	111,129,204,111,129	0,3406,11704,11932,43177
KN676906.1	211450	263198	IDO2_1	1	+	211450	263198	255,0,0	6	96,114,120,117,156,348	0,20603,23600,29687,49452,51400
KN676383.1	2420421	2436824	IDS_1	1	-	2420421	2436824	255,0,0	8	417,177,129,174,198,87,207,135	0,1819,4087,6682,8175,11482,15474,16268
KN676481.1	534841	552321	IDUA_1	1	+	534841	552321	255,0,0	12	138,87,108,96,204,180,222,204,123,126,93,117	0,13307,13527,13948,14217,14524,14866,15600,15954,16178,17130,17363
KN677820.1	473299	473965	IER2_1	1	+	473299	473965	255,0,0	3	174,240,210	0,201,456
KN677149.1	586088	586660	IER3_1	1	-	586088	586660	255,0,0	2	258,210	0,362
KN676203.1	3200385	3218799	IER3IP1_1	1	-	3200385	3218799	255,0,0	2	111,93	0,18321
KN677029.1	1269762	1270758	IER5_1	1	-	1269762	1270758	255,0,0	6	135,72,141,270,117,195	0,138,216,369,678,801
KN677927.1	492261	493389	IER5L_1	1	-	492261	493389	255,0,0	4	570,84,189,174	0,585,756,954
KN676151.1	180664	196137	IFFO1_1	1	+	180664	196137	255,0,0	9	549,225,96,141,183,120,96,129,105	0,552,5157,6503,7644,8036,8429,14557,15368
KN676347.1	1028482	1077324	IFFO2_1	1	-	1028482	1077324	255,0,0	9	105,129,93,120,144,138,96,63,261	0,1977,3006,3241,8650,10093,11411,12862,48581
KN676471.1	1117238	1132645	IFI16_1	1	+	1117238	1132645	255,0,0	4	252,294,51,189	0,11620,11947,15218
KN681775.1	24977	25271	IFI16_2	1	+	24977	25271	255,0,0	1	294	0
KN676152.1	1075363	1075510	IFI27_1	1	+	1075363	1075510	255,0,0	1	147	0
KN680958.1	143513	144525	IFI35_1	1	-	143513	144525	255,0,0	3	183,189,105	0,619,907
KN676661.1	703538	706192	IFI44L_1	1	-	703538	706192	255,0,0	2	150,192	0,2462
KN676159.1	4589221	4589935	IFI6_1	1	-	4589221	4589935	255,0,0	2	153,75	0,639
KN677857.1	808023	869876	IFIH1_1	1	+	808023	869876	255,0,0	14	453,180,102,222,213,219,123,213,246,150,165,192,84,180	0,9290,27705,33767,39054,40322,43648,45478,46128,50349,56245,60185,61490,61673
KN677192.1	800659	802102	IFIT5_1	1	-	800659	802102	255,0,0	1	1443	0
KN676353.1	1176899	1193972	IFITM10_1	1	+	1176899	1193972	255,0,0	2	454,147	0,16926
KN676668.1	744742	745633	IFITM3_1	1	+	744742	745633	255,0,0	2	201,84	0,807
KN676668.1	666106	666992	IFITM3_2	1	-	666106	666992	255,0,0	2	84,201	0,685
KN679665.1	75810	77037	IFITM3_3	1	-	75810	77037	255,0,0	2	84,120	0,1107
KN676668.1	755468	755675	IFITM5_1	1	+	755468	755675	255,0,0	1	207	0
ABRQ02322184.1	3	705	IFITM5_2	1	-	3	705	255,0,0	2	87,96	0,606
KN676459.1	543385	561606	IFNA1_1	1	+	543385	561606	255,0,0	2	375,159	0,18062
KN676459.1	567031	567103	IFNA13_1	1	+	567031	567103	255,0,0	1	72	0
KN676459.1	616423	616576	IFNA13_2	1	-	616423	616576	255,0,0	1	153	0
KN676459.1	706322	706676	IFNA5_1	1	+	706322	706676	255,0,0	1	354	0
KN676459.1	597476	597836	IFNA5_2	1	-	597476	597836	255,0,0	1	360	0
KN676454.1	1664280	1664469	IFNAR1_1	1	-	1664280	1664469	255,0,0	2	69,81	0,108
KN676459.1	435105	435654	IFNB1_1	1	+	435105	435654	255,0,0	2	318,165	0,384
KN676459.1	750549	750981	IFNE_1	1	-	750549	750981	255,0,0	1	432	0
KN676978.1	401049	401217	IFNG_1	1	-	401049	401217	255,0,0	1	168	0
KN678297.1	160996	165248	IFNGR1_1	1	+	160996	165248	255,0,0	2	144,111	0,4141
KN677442.1	513685	515083	IFNL1_1	1	+	513685	515083	255,0,0	3	135,147,69	0,1069,1329
KN677442.1	422138	422207	IFNL1_2	1	-	422138	422207	255,0,0	1	69	0
KN677442.1	440800	441129	IFNL1_3	1	-	440800	441129	255,0,0	2	69,147	0,182
KN677442.1	423147	423303	IFNL3_1	1	-	423147	423303	255,0,0	2	78,45	0,111
KN676159.1	962520	993608	IFNLR1_1	1	-	962520	993608	255,0,0	7	102,171,54,135,153,186,123	0,117,291,360,2164,10486,30965
KN676459.1	720815	721188	IFNW1_1	1	+	720815	721188	255,0,0	3	87,141,111	0,117,262
KN676198.1	728061	749210	IFRD1_1	1	-	728061	749210	255,0,0	12	87,96,129,135,99,180,51,159,153,84,105,93	0,1400,1898,4847,10166,10358,10620,13427,15254,16151,16377,21056
KN677855.1	1670595	1674995	IFRD2_1	1	+	1670595	1674995	255,0,0	12	132,84,114,90,126,159,102,102,144,126,99,78	0,152,2007,2215,2410,2617,3147,3328,3695,3912,4112,4322
KN676591.1	822679	882167	IFT122_1	1	+	822679	882167	255,0,0	27	87,81,75,66,147,159,72,195,138,204,135,168,195,144,54,162,168,171,102,141,96,102,159,111,75,162,90	0,7049,8575,11296,12848,14197,16329,18241,18588,19757,21365,22787,25936,30224,33678,36845,41219,43868,45545,47580,48827,52256,54646,55781,56479,58879,59398
KN676296.1	1131322	1178797	IFT140_1	1	-	1131322	1178797	255,0,0	24	117,168,231,186,183,129,69,66,132,93,186,177,198,117,132,207,144,108,108,30,90,120,225,144	0,952,1214,1892,2330,2626,3478,3553,3753,3973,4638,5175,20715,25145,30998,32876,36535,38261,40492,40642,43896,45061,46534,47331
KN680295.1	268771	300597	IFT172_1	1	-	268771	300597	255,0,0	46	87,96,150,99,60,93,120,114,117,84,66,108,99,132,108,180,66,93,141,117,138,96,90,150,117,249,78,93,87,108,135,168,180,87,102,51,162,96,123,213,87,78,66,39,114,156	0,291,556,1039,1223,1469,2113,2428,3074,3384,3580,3775,4070,6308,6558,6888,7232,7452,8599,9069,9267,9572,10192,10787,11110,11678,12146,12934,13324,15039,15351,18174,19086,25190,25663,26006,26420,27417,27922,28925,29945,30261,30547,30875,31340,31670
KN676892.1	146988	149502	IFT20_1	1	+	146988	149502	255,0,0	4	129,84,105,81	0,1194,1827,2433
KN676734.1	25538	26300	IFT22_1	1	+	25538	26300	255,0,0	3	75,93,201	0,200,561
KN677771.1	352740	371925	IFT27_1	1	+	352740	371925	255,0,0	7	33,81,60,60,117,111,93	0,7782,8244,9597,12181,13169,19092
KN676192.1	2183776	2184998	IFT43_1	1	+	2183776	2184998	255,0,0	4	72,78,63,105	0,331,889,1117
KN677730.1	545510	563298	IFT46_1	1	+	545510	563298	255,0,0	11	48,51,141,72,96,126,120,69,60,81,99	0,2179,3011,6519,7282,7820,9701,10231,16295,16705,17689
KN676729.1	354057	382591	IFT52_1	1	+	354057	382591	255,0,0	9	117,90,129,75,105,87,87,111,150	0,795,5809,7563,9254,15462,25001,26760,28384
KN677549.1	430908	431421	IFT52_2	1	+	430908	431421	255,0,0	2	99,174	0,339
KN678719.1	116604	212604	IFT57_1	1	+	116604	212604	255,0,0	10	204,165,117,93,120,72,132,63,66,177	0,2909,3814,14242,45550,88266,89051,90638,94812,95823
KN677659.1	76041	168971	IFT74_1	1	-	76041	168971	255,0,0	16	114,126,168,123,96,54,78,144,63,138,63,60,114,48,135,117	0,10658,11556,26347,27142,27564,49377,55681,56802,58026,76786,78037,81113,82993,87408,92813
KN676801.1	138070	246459	IFT80_1	1	+	138070	246459	255,0,0	17	222,111,69,111,90,138,180,114,78,162,135,147,174,78,171,126,90	0,15585,17756,27971,33460,33967,59780,65955,70071,72108,82844,83357,85493,87778,87966,98772,108299
KN679382.1	440695	503199	IFT81_1	1	+	440695	503199	255,0,0	13	144,105,180,87,66,111,87,162,96,147,150,129,81	0,690,2027,7860,11468,11835,14454,21901,25165,30550,49167,52933,62423
KN679868.1	47037	129441	IFT88_1	1	+	47037	129441	255,0,0	16	63,54,63,60,93,105,102,114,213,69,90,99,84,177,114,117	0,1143,2426,3219,3835,26237,27864,29248,37641,39186,49845,63925,70258,75839,79052,82287
KN676200.1	763577	845719	IGBP1_1	1	-	763577	845719	255,0,0	5	144,90,204,294,183	0,28406,30821,81286,81959
KN677542.1	445093	483659	IGDCC3_1	1	+	445093	483659	255,0,0	12	336,141,132,138,159,165,249,165,192,105,138,168	0,31281,31792,32758,34155,35425,35964,36382,36813,37570,38117,38398
KN677542.1	405283	436565	IGDCC4_1	1	+	405283	436565	255,0,0	17	129,141,141,156,414,165,138,171,237,99,183,135,168,138,162,150,228	0,1034,11387,17379,18246,19696,20399,21273,22569,22943,24259,25158,27240,27696,30324,30874,31054
KN678813.1	564285	639308	IGF1_1	1	-	564285	639308	255,0,0	4	144,180,159,63	0,2008,70184,74960
KN678352.1	479745	558965	IGF1R_1	1	-	479745	558965	255,0,0	19	378,135,132,156,111,231,63,117,150,138,285,204,168,237,126,216,144,150,309	0,8559,21648,23477,27394,27771,34180,34742,38622,39492,40330,45139,45538,49522,51093,53428,67076,70452,78911
KN676353.1	793535	795072	IGF2_1	1	+	793535	795072	255,0,0	2	159,111	0,1426
KN676606.1	3559433	3615023	IGF2BP1_1	1	+	3559433	3615023	255,0,0	15	174,60,51,51,66,282,135,123,135,123,120,75,132,114,90	0,1308,25277,26020,28891,32031,33132,34848,38821,40342,40891,42265,43274,43639,55500
KN676135.1	956951	1156047	IGF2BP2_1	1	+	956951	1156047	255,0,0	16	177,60,51,51,78,270,138,120,138,126,69,117,75,132,111,93	0,1686,153017,154579,161158,164359,166839,169939,170378,174568,182201,186724,190883,193502,196562,199003
KN681117.1	86562	112797	IGF2BP3_1	1	-	86562	112797	255,0,0	10	99,111,132,75,117,126,135,123,132,282	0,374,1115,1541,6404,14551,16315,18958,20596,25953
KN678163.1	38111	128899	IGF2R_1	1	-	38111	128899	255,0,0	44	39,48,108,126,72,102,195,150,138,231,126,204,162,150,216,255,129,189,126,93,129,222,177,150,165,189,102,99,162,111,180,147,138,144,141,162,102,150,156,108,132,99,12,114	0,84,171,285,2025,2225,5259,10597,14759,15667,17565,17887,19544,22951,24737,25562,27063,28219,29326,30383,31261,32074,34060,34314,34783,36828,39998,41638,46026,46688,47835,48557,49252,50832,52570,55385,59286,60224,60607,64346,70121,76735,90638,90674
KN676296.1	1317927	1319709	IGFALS_1	1	-	1317927	1319709	255,0,0	1	1782	0
KN676489.1	155073	159318	IGFBP1_1	1	+	155073	159318	255,0,0	3	264,117,138	0,3092,4107
KN676169.1	472950	501934	IGFBP2_1	1	+	472950	501934	255,0,0	5	378,72,72,138,165	0,24982,25075,25917,28819
KN676489.1	181000	184043	IGFBP3_1	1	-	181000	184043	255,0,0	3	126,117,231	0,2149,2812
KN676606.1	411403	421608	IGFBP4_1	1	-	411403	421608	255,0,0	4	132,129,159,345	0,1840,2724,9860
KN676169.1	513253	531199	IGFBP5_1	1	-	513253	531199	255,0,0	4	132,120,189,327	0,1503,2943,17619
KN677621.1	1527150	1530482	IGFBP6_1	1	+	1527150	1530482	255,0,0	3	213,117,123	0,2500,3209
KN678403.1	472721	563870	IGFBP7_1	1	+	472721	563870	255,0,0	4	324,111,120,123	0,76871,89975,91026
KN678816.1	149960	152807	IGFBPL1_1	1	-	149960	152807	255,0,0	3	105,114,114	0,2035,2733
ABRQ02304356.1	1728	2151	IGFBPL1_2	1	-	1728	2151	255,0,0	1	423	0
KN681523.1	74473	74626	IGFL1_1	1	+	74473	74626	255,0,0	1	153	0
KN681141.1	95053	95302	IGFL3_1	1	-	95053	95302	255,0,0	2	141,69	0,180
KN678487.1	79299	79551	IGFL4_1	1	+	79299	79551	255,0,0	1	252	0
KN678487.1	97003	97255	IGFL4_2	1	+	97003	97255	255,0,0	1	252	0
KN676581.1	83800	85558	IGFLR1_1	1	-	83800	85558	255,0,0	2	303,132	0,1626
KN677956.1	352369	388221	IGFN1_1	1	-	352369	388221	255,0,0	17	324,195,90,297,129,174,300,300,138,126,273,168,105,165,105,135,114	0,4043,6531,7498,10729,11912,12833,13702,14358,15767,23715,25405,27598,29439,32956,34370,35738
KN678400.1	139062	139948	IGHA1_1	1	-	139062	139948	255,0,0	2	408,282	0,604
KN680901.1	24446	25646	IGHG2_1	1	-	24446	25646	255,0,0	2	315,285	0,915
KN681177.1	68875	70457	IGHG3_1	1	-	68875	70457	255,0,0	2	117,291	0,1291
KN681944.1	17467	19039	IGHG3_2	1	-	17467	19039	255,0,0	3	183,159,285	0,577,1287
KN681177.1	136761	137559	IGHM_1	1	-	136761	137559	255,0,0	2	402,285	0,513
KN676545.1	1676795	1710382	IGHMBP2_1	1	+	1676795	1710382	255,0,0	15	84,180,195,177,204,144,177,180,117,96,126,219,231,156,180	0,2237,8264,12972,16873,17696,22339,23840,24742,26911,28224,29874,30219,31107,33407
KN679951.1	228934	229386	IGHV2-5_1	1	+	228934	229386	255,0,0	2	45,300	0,152
KN679951.1	244111	244411	IGHV2-5_2	1	+	244111	244411	255,0,0	1	300	0
KN680666.1	101383	101683	IGHV2-5_3	1	-	101383	101683	255,0,0	1	300	0
ABRQ02295890.1	15222	15528	IGHV2-5_4	1	-	15222	15528	255,0,0	1	306	0
KN679951.1	207948	208251	IGHV2-70_1	1	+	207948	208251	255,0,0	1	303	0
KN679951.1	237899	238202	IGHV2-70_2	1	+	237899	238202	255,0,0	1	303	0
KN679264.1	72061	72367	IGHV2-70D_1	1	+	72061	72367	255,0,0	1	306	0
KN679951.1	284860	285157	IGHV2-70D_2	1	+	284860	285157	255,0,0	1	297	0
KN680666.1	108181	108487	IGHV2-70D_3	1	-	108181	108487	255,0,0	1	306	0
KN679832.1	18100	18400	IGHV2-70D_4	1	+	18100	18400	255,0,0	1	300	0
KN679264.1	282674	282869	IGHV4-34_1	1	+	282674	282869	255,0,0	1	195	0
KN679951.1	43712	44012	IGHV4-34_2	1	+	43712	44012	255,0,0	1	300	0
KN679264.1	180175	180478	IGHV4-38-2_1	1	+	180175	180478	255,0,0	1	303	0
KN687651.1	14647	14806	IGHV4-38-2_2	1	+	14647	14806	255,0,0	1	159	0
KN686543.1	24365	24608	IGHV4-39_1	1	+	24365	24608	255,0,0	1	243	0
KN679712.1	170456	170630	IGHV4-39_2	1	-	170456	170630	255,0,0	1	174	0
KN683313.1	28268	28511	IGHV4-39_3	1	-	28268	28511	255,0,0	1	243	0
KN683313.1	42524	42767	IGHV4-39_4	1	-	42524	42767	255,0,0	1	243	0
KN683313.1	33945	34188	IGHV4-61_1	1	-	33945	34188	255,0,0	1	243	0
KN679264.1	117283	117589	IGHV5-10-1_1	1	+	117283	117589	255,0,0	1	306	0
KN691725.1	8469	8745	IGHV5-10-1_2	1	+	8469	8745	255,0,0	1	276	0
KN679264.1	106067	106343	IGHV5-51_1	1	+	106067	106343	255,0,0	1	276	0
KN679264.1	125403	125709	IGHV5-51_2	1	+	125403	125709	255,0,0	1	306	0
KN679264.1	131946	132252	IGHV5-51_3	1	+	131946	132252	255,0,0	1	306	0
KN679264.1	140700	141006	IGHV5-51_4	1	+	140700	141006	255,0,0	1	306	0
KN679264.1	162449	162755	IGHV5-51_5	1	+	162449	162755	255,0,0	1	306	0
KN676593.1	1158962	1159112	IGIP_1	1	-	1158962	1159112	255,0,0	1	150	0
KN682523.1	80993	81266	IGKV3-11_1	1	+	80993	81266	255,0,0	1	273	0
KN681050.1	37189	37363	IGKV3-11_2	1	-	37189	37363	255,0,0	1	174	0
KN693037.1	5154	5349	IGKV3-20_1	1	+	5154	5349	255,0,0	1	195	0
KN680257.1	46151	46433	IGKV3D-11_1	1	+	46151	46433	255,0,0	1	282	0
KN680362.1	15955	16129	IGKV3D-11_2	1	+	15955	16129	255,0,0	1	174	0
KN680362.1	97580	97754	IGKV3D-11_3	1	+	97580	97754	255,0,0	1	174	0
KN680362.1	137461	137635	IGKV3D-15_1	1	+	137461	137635	255,0,0	1	174	0
KN680257.1	14477	14660	IGKV3D-7_1	1	+	14477	14660	255,0,0	1	183	0
KN683135.1	112621	112801	IGKV3D-7_2	1	+	112621	112801	255,0,0	1	180	0
KN682523.1	48252	48432	IGKV3D-7_3	1	+	48252	48432	255,0,0	1	180	0
KN683442.1	33871	34060	IGKV3D-7_4	1	+	33871	34060	255,0,0	1	189	0
KN682901.1	5344	5524	IGKV3D-7_5	1	+	5344	5524	255,0,0	1	180	0
KN680257.1	23998	116692	IGKV4-1_1	1	+	23998	116692	255,0,0	2	99,189	0,92505
KN680362.1	53447	53561	IGKV4-1_10	1	+	53447	53561	255,0,0	1	114	0
KN680362.1	75467	75788	IGKV4-1_11	1	+	75467	75788	255,0,0	1	321	0
KN680362.1	120869	121061	IGKV4-1_12	1	+	120869	121061	255,0,0	1	192	0
KN681229.1	18928	77615	IGKV4-1_13	1	-	18928	77615	255,0,0	2	183,117	0,58570
KN681229.1	55609	55804	IGKV4-1_14	1	-	55609	55804	255,0,0	1	195	0
KN681229.1	103186	103507	IGKV4-1_15	1	-	103186	103507	255,0,0	1	321	0
KN681229.1	162381	162696	IGKV4-1_16	1	-	162381	162696	255,0,0	2	195,102	0,213
KN682408.1	65136	94470	IGKV4-1_17	1	+	65136	94470	255,0,0	2	117,192	0,29142
KN682408.1	65283	65472	IGKV4-1_18	1	+	65283	65472	255,0,0	1	189	0
KN682408.1	70832	77187	IGKV4-1_19	1	+	70832	77187	255,0,0	2	105,192	0,6163
KN680257.1	38248	38554	IGKV4-1_2	1	+	38248	38554	255,0,0	1	306	0
KN687197.1	2215	2536	IGKV4-1_20	1	+	2215	2536	255,0,0	1	321	0
KN687197.1	18170	94067	IGKV4-1_21	1	+	18170	94067	255,0,0	2	312,9	0,75888
KN687197.1	42241	42415	IGKV4-1_22	1	+	42241	42415	255,0,0	1	174	0
KN681591.1	48371	48551	IGKV4-1_23	1	+	48371	48551	255,0,0	1	180	0
KN689031.1	5009	5201	IGKV4-1_24	1	+	5009	5201	255,0,0	1	192	0
KN680257.1	74063	74378	IGKV4-1_3	1	+	74063	74378	255,0,0	1	315	0
KN680257.1	82774	82963	IGKV4-1_4	1	+	82774	82963	255,0,0	1	189	0
KN683135.1	54520	54712	IGKV4-1_5	1	-	54520	54712	255,0,0	1	192	0
KN683135.1	68328	68502	IGKV4-1_6	1	-	68328	68502	255,0,0	1	174	0
KN682523.1	92941	93127	IGKV4-1_7	1	+	92941	93127	255,0,0	1	186	0
KN683442.1	54342	54528	IGKV4-1_8	1	+	54342	54528	255,0,0	1	186	0
KN682901.1	26649	26970	IGKV4-1_9	1	+	26649	26970	255,0,0	1	321	0
KN677302.1	14576	14858	IGKV5-2_1	1	+	14576	14858	255,0,0	1	282	0
KN677302.1	7625	7907	IGKV5-2_2	1	-	7625	7907	255,0,0	1	282	0
KN677302.1	43047	43335	IGKV5-2_3	1	-	43047	43335	255,0,0	1	288	0
KN677302.1	458	647	IGKV6-21_1	1	+	458	647	255,0,0	1	189	0
KN680362.1	131305	131494	IGKV6-21_2	1	+	131305	131494	255,0,0	1	189	0
KN681050.1	9680	9869	IGKV6-21_3	1	-	9680	9869	255,0,0	1	189	0
KN678338.1	169895	190771	IGLON5_1	1	+	169895	190771	255,0,0	8	54,78,234,120,135,120,156,84	0,14181,15120,15604,17228,17554,18410,20792
KN677550.1	1284861	1371828	IGLV2-11_1	1	-	1284861	1371828	255,0,0	2	147,132	0,86835
KN677888.1	5763	6015	IGLV7-46_1	1	+	5763	6015	255,0,0	2	129,102	0,150
KN677669.1	114587	114884	IGLV9-49_1	1	-	114587	114884	255,0,0	1	297	0
KN677669.1	141829	142027	IGLV9-49_2	1	-	141829	142027	255,0,0	1	198	0
KN680324.1	149254	161167	IGSF1_1	1	-	149254	161167	255,0,0	15	126,279,288,288,288,288,279,291,90,120,285,138,285,291,279	0,509,906,1385,1851,2911,3788,4371,5181,7080,7533,8417,8825,11003,11634
KN678465.1	336466	361172	IGSF10_1	1	+	336466	361172	255,0,0	12	195,129,390,1782,177,117,303,366,312,168,903,1908	0,2317,7570,12388,14602,14803,15247,15727,16222,16555,17536,22798
KN677472.1	401566	600319	IGSF11_1	1	-	401566	600319	255,0,0	7	441,150,126,156,210,162,51	0,3506,5066,39145,40044,41878,198702
KN676347.1	231055	444267	IGSF21_1	1	+	231055	444267	255,0,0	8	114,120,120,117,474,84,195,42	0,110269,166698,198816,200945,212033,212648,213170
KN677599.1	972969	986075	IGSF22_1	1	+	972969	986075	255,0,0	9	60,96,93,123,282,45,141,129,240	0,4767,5189,6095,7624,8726,8913,11802,12866
KN676957.1	782494	919138	IGSF3_1	1	+	782494	919138	255,0,0	11	42,378,411,390,399,405,411,408,99,297,243	0,91931,94244,99922,104409,108778,123488,129174,133979,134150,136401
KN681346.1	93236	100171	IGSF5_1	1	-	93236	100171	255,0,0	2	252,297	0,6638
KN679349.1	364981	368423	IGSF8_1	1	+	364981	368423	255,0,0	5	378,462,405,414,114	0,1055,1896,2561,3328
KN679349.1	559144	575994	IGSF9_1	1	+	559144	575994	255,0,0	18	189,153,141,117,141,147,141,141,117,150,126,171,252,84,177,858,129,180	0,5550,6436,6826,8075,8330,8562,11347,12065,12401,12739,13132,13549,14005,14177,15019,16289,16670
KN680156.1	127570	155585	IGSF9B_1	1	+	127570	155585	255,0,0	18	198,147,150,120,141,144,141,141,114,153,114,174,225,87,162,48,1470,132	0,2392,7931,8439,10230,10624,13522,13940,14163,14576,15936,19860,21845,22898,25001,25508,26365,27883
KN676169.1	3055545	3060887	IHH_1	1	-	3055545	3060887	255,0,0	3	657,264,267	0,2329,5075
KN676593.1	560931	575215	IK_1	1	-	560931	575215	255,0,0	16	108,93,57,81,81,219,39,108,165,45,72,114,171,57,93,66	0,316,1187,1490,1837,2784,3148,3510,4441,5442,5578,6123,6405,7517,8065,14218
KN680993.1	118657	139241	IKBIP_1	1	-	118657	139241	255,0,0	3	744,117,129	0,13335,20455
KN677486.1	563853	632037	IKBKB_1	1	-	563853	632037	255,0,0	20	126,150,99,48,111,60,150,123,114,195,132,105,126,90,90,48,99,120,96,141	0,3334,4093,4296,5523,6854,7074,8144,9294,10236,11193,13190,21552,24485,27147,31590,51699,54996,56163,68043
KN676798.1	241634	274121	IKBKE_1	1	-	241634	274121	255,0,0	15	72,87,99,96,81,90,63,156,186,105,162,183,153,141,87	0,394,1569,2936,15669,24717,24888,25749,26598,27398,28302,29170,29951,31174,32400
KN677361.1	403988	416506	IKBKG_1	1	-	403988	416506	255,0,0	8	123,147,141,96,156,120,210,186	0,811,1444,2431,4808,5437,7269,12332
KN677376.1	207237	307941	IKZF1_1	1	+	207237	307941	255,0,0	7	120,90,258,171,126,135,708	0,51974,62148,68116,73006,78443,99996
KN676363.1	73406	236096	IKZF2_1	1	+	73406	236096	255,0,0	7	51,126,264,168,138,144,723	0,815,113277,120783,147119,155412,161967
KN676606.1	902437	963773	IKZF3_1	1	+	902437	963773	255,0,0	7	87,261,168,102,78,114,702	0,33987,35125,37503,50361,50595,60634
KN676212.1	2336476	2346547	IKZF4_1	1	-	2336476	2346547	255,0,0	9	759,132,150,168,261,105,96,87,45	0,1328,1920,4756,5501,6739,8068,9895,10026
KN676399.1	1626748	1632948	IKZF5_1	1	+	1626748	1632948	255,0,0	3	132,180,945	0,3875,5255
KN678183.1	302490	306203	IL10_1	1	-	302490	306203	255,0,0	4	84,66,153,156	0,1205,2252,3557
KN676594.1	1446903	1456348	IL10RA_1	1	+	1446903	1456348	255,0,0	6	126,129,171,342,72,447	0,794,1993,8524,8902,8998
KN676454.1	1758766	1779667	IL10RB_1	1	-	1758766	1779667	255,0,0	4	147,162,159,99	0,9890,14107,20802
KN678187.1	744509	746861	IL11_1	1	+	744509	746861	255,0,0	4	171,78,165,168	0,613,810,2184
KN677862.1	202715	208705	IL11RA_1	1	-	202715	208705	255,0,0	7	102,144,162,153,114,165,102	0,680,2978,3839,4268,4518,5888
KN676958.1	694995	707486	IL12B_1	1	+	694995	707486	255,0,0	7	87,276,120,78,135,156,111	0,4478,5498,8246,8330,10309,12380
KN680258.1	235261	255146	IL12RB1_1	1	+	235261	255146	255,0,0	8	60,159,240,168,135,114,72,90	0,639,11027,12956,13838,17619,18909,19795
KN676305.1	558995	662859	IL12RB2_1	1	-	558995	662859	255,0,0	12	303,174,99,150,153,99,111,222,150,144,117,288	0,336,6431,19055,25392,25635,31661,52929,91329,92749,95377,103576
KN680554.1	305695	396205	IL13RA1_1	1	+	305695	396205	255,0,0	7	66,144,135,123,120,87,78	0,14448,24677,27886,56478,63366,90432
KN676488.1	1155286	1161642	IL13RA2_1	1	-	1155286	1161642	255,0,0	4	183,114,156,159	0,4286,4840,6197
KN676758.1	467553	480194	IL15_1	1	-	467553	480194	255,0,0	4	96,45,66,105	0,2767,2833,12536
KN679176.1	234704	316994	IL16_1	1	+	234704	316994	255,0,0	18	312,138,111,114,75,117,135,90,234,231,420,198,417,168,102,258,123,189	0,39542,41502,44719,51756,55751,57881,62162,64401,64653,72028,72466,72694,75039,77345,80722,81264,82101
KN677441.1	710215	710434	IL17A_1	1	-	710215	710434	255,0,0	1	219	0
KN676503.1	1414875	1418736	IL17B_1	1	-	1414875	1418736	255,0,0	2	231,288	0,3573
KN677010.1	732369	733443	IL17C_1	1	+	732369	733443	255,0,0	3	51,255,249	0,72,825
KN684685.1	28053	28371	IL17D_1	1	-	28053	28371	255,0,0	1	318	0
KN680071.1	213373	227956	IL17RA_1	1	-	213373	227956	255,0,0	8	126,534,300,105,165,117,114,144	0,495,1035,5262,9214,11094,12914,14439
```
